## Supplementary material for "Competitive performance and superior noise robustness of a non-negative deep convolutional spiking network": Source Code: log_2023_04_01_15_49_39_100.0.txt (part 1 of 8)

```
2023-04-01 15:49:39,293 Config(network_structure=Network(layer_type=['Input Spike Image', 'CONV2D', 'RELU', 'MAX POOLING', 'CONV2D', 'RELU', 'MAX POOLING', 'CONV2D', 'RELU', 'CONV2D'], forward_neuron_numbers=[[], [1, 32], [], [], [32, 64], [], [], [64, 96], [], [96, 10]], forward_kernel_size=[[], [5, 5], [], [2, 2], [5, 5], [], [2, 2], [3, 3], [], [1, 1]], strides=[[], [1, 1], [], [2, 2], [1, 1], [], [2, 2], [1, 1], [], [1, 1]], dilation=[], padding=[], number_of_output_neurons=10), learning_parameters=LearningParameters(learning_active=True, loss_mode=1, loss_coeffs_mse=0.5, loss_coeffs_kldiv=1.0, optimizer_name='Adam', learning_rate_gamma_w=0.001, learning_rate_threshold_w=1e-05, lr_schedule_name='ReduceLROnPlateau', lr_scheduler_use_performance=False, lr_scheduler_factor_w=0.75, lr_scheduler_patience_w=-1, lr_scheduler_tau_w=10, number_of_batches_for_one_update=20, overload_path='Previous', weight_noise_range=[], eps_xy_intitial=1.0, disable_scale_grade=False, kepp_last_grad_scale=True, sbs_skip_gradient_calculation=[], adapt_learning_rate_after_minibatch=False, w_trainable=[True], supervised_cluster=False), augmentation=Augmentation(crop_width_in_pixel=2, flip_p=0.5, jitter_brightness=0.5, jitter_contrast=0.1, jitter_saturation=0.1, jitter_hue=0.15), image_statistics=ImageStatistics(mean=[], the_size=[]), approximation_setting=ApproximationSetting(approximation_enable=[], number_of_trunc_bits=[], number_of_frac_bits=[]), extract_noisy_pictures=False, simulation_id=0, stage_id=0, batch_size=24, data_mode='MNIST', data_path='./DATA_MNIST_CON_AWGN/', epoch_id=0, epoch_id_max=100, number_of_cpu_processes=24, enable_cpu_thread_balacing=False, weight_path='Parameters', log_path='Log', number_of_spikes=[0], cooldown_after_number_of_spikes=-1, reduction_cooldown=25.0, epsilon_0=1.0, forgetting_offset=-1.0, force_forward_h_dynamic_on_cpu=True, spike_full_layer_input_distribution=[])
2023-04-01 15:49:39,293 Number of spikes: [0]
2023-04-01 15:49:39,293 Cooldown after spikes: -1
2023-04-01 15:49:39,293 Reduction cooldown: 25.0
2023-04-01 15:49:39,293 
2023-04-01 15:49:39,293 Epsilon 0: 1.0
2023-04-01 15:49:39,294 Batch size: 24
2023-04-01 15:49:39,294 Data mode: MNIST
2023-04-01 15:49:39,294 
2023-04-01 15:49:39,294 *** Config loaded.
2023-04-01 15:49:39,294 
2023-04-01 15:49:39,297 Using cpu device
2023-04-01 15:49:39,655 *** Data loaded.
2023-04-01 15:49:39,655 
2023-04-01 15:49:39,655 Layer ID: 0
2023-04-01 15:49:39,655 Layer type: Input Spike Image
2023-04-01 15:49:39,655 Input channels: -1
2023-04-01 15:49:39,655 Output channels: -1
2023-04-01 15:49:39,655 Kernel size: []
2023-04-01 15:49:39,655 Stride: [1, 1]
2023-04-01 15:49:39,656 Dilation: [1, 1]
2023-04-01 15:49:39,656 Padding: [0, 0]
2023-04-01 15:49:39,656 W trainable?: True
2023-04-01 15:49:39,656 Layer: 0 -> Input Spike Image Layer
2023-04-01 15:49:39,657 
2023-04-01 15:49:39,657 Layer ID: 1
2023-04-01 15:49:39,657 Layer type: CONV2D
2023-04-01 15:49:39,657 Input channels: 1
2023-04-01 15:49:39,657 Output channels: 32
2023-04-01 15:49:39,657 Kernel size: [5, 5]
2023-04-01 15:49:39,657 Stride: [1, 1]
2023-04-01 15:49:39,657 Dilation: [1, 1]
2023-04-01 15:49:39,658 Padding: [0, 0]
2023-04-01 15:49:39,658 W trainable?: True
2023-04-01 15:49:39,658 Layer: 1 -> CONV2D Layer
2023-04-01 15:49:39,662 
2023-04-01 15:49:39,662 Layer ID: 2
2023-04-01 15:49:39,662 Layer type: RELU
2023-04-01 15:49:39,663 Input channels: -1
2023-04-01 15:49:39,663 Output channels: -1
2023-04-01 15:49:39,663 Kernel size: []
2023-04-01 15:49:39,663 Stride: [1, 1]
2023-04-01 15:49:39,663 Dilation: [1, 1]
2023-04-01 15:49:39,663 Padding: [0, 0]
2023-04-01 15:49:39,664 W trainable?: True
2023-04-01 15:49:39,664 Layer: 2 -> RELU Layer
2023-04-01 15:49:39,664 
2023-04-01 15:49:39,664 Layer ID: 3
2023-04-01 15:49:39,665 Layer type: MAX POOLING
2023-04-01 15:49:39,665 Input channels: -1
2023-04-01 15:49:39,665 Output channels: -1
2023-04-01 15:49:39,665 Kernel size: [2, 2]
2023-04-01 15:49:39,665 Stride: [2, 2]
2023-04-01 15:49:39,665 Dilation: [1, 1]
2023-04-01 15:49:39,665 Padding: [0, 0]
2023-04-01 15:49:39,665 W trainable?: True
2023-04-01 15:49:39,665 Layer: 3 -> MAX POOLING Layer
2023-04-01 15:49:39,666 
2023-04-01 15:49:39,666 Layer ID: 4
2023-04-01 15:49:39,666 Layer type: CONV2D
2023-04-01 15:49:39,666 Input channels: 32
2023-04-01 15:49:39,667 Output channels: 64
2023-04-01 15:49:39,667 Kernel size: [5, 5]
2023-04-01 15:49:39,667 Stride: [1, 1]
2023-04-01 15:49:39,667 Dilation: [1, 1]
2023-04-01 15:49:39,667 Padding: [0, 0]
2023-04-01 15:49:39,667 W trainable?: True
2023-04-01 15:49:39,668 Layer: 4 -> CONV2D Layer
2023-04-01 15:49:39,669 
2023-04-01 15:49:39,669 Layer ID: 5
2023-04-01 15:49:39,670 Layer type: RELU
2023-04-01 15:49:39,670 Input channels: -1
2023-04-01 15:49:39,670 Output channels: -1
2023-04-01 15:49:39,670 Kernel size: []
2023-04-01 15:49:39,670 Stride: [1, 1]
2023-04-01 15:49:39,670 Dilation: [1, 1]
2023-04-01 15:49:39,671 Padding: [0, 0]
2023-04-01 15:49:39,671 W trainable?: True
2023-04-01 15:49:39,671 Layer: 5 -> RELU Layer
2023-04-01 15:49:39,671 
2023-04-01 15:49:39,671 Layer ID: 6
2023-04-01 15:49:39,671 Layer type: MAX POOLING
2023-04-01 15:49:39,672 Input channels: -1
2023-04-01 15:49:39,672 Output channels: -1
2023-04-01 15:49:39,672 Kernel size: [2, 2]
2023-04-01 15:49:39,672 Stride: [2, 2]
2023-04-01 15:49:39,672 Dilation: [1, 1]
2023-04-01 15:49:39,672 Padding: [0, 0]
2023-04-01 15:49:39,672 W trainable?: True
2023-04-01 15:49:39,672 Layer: 6 -> MAX POOLING Layer
2023-04-01 15:49:39,673 
2023-04-01 15:49:39,673 Layer ID: 7
2023-04-01 15:49:39,673 Layer type: CONV2D
2023-04-01 15:49:39,673 Input channels: 64
2023-04-01 15:49:39,674 Output channels: 96
2023-04-01 15:49:39,674 Kernel size: [3, 3]
2023-04-01 15:49:39,674 Stride: [1, 1]
2023-04-01 15:49:39,674 Dilation: [1, 1]
2023-04-01 15:49:39,674 Padding: [0, 0]
2023-04-01 15:49:39,674 W trainable?: True
2023-04-01 15:49:39,674 Layer: 7 -> CONV2D Layer
2023-04-01 15:49:39,676 
2023-04-01 15:49:39,676 Layer ID: 8
2023-04-01 15:49:39,676 Layer type: RELU
2023-04-01 15:49:39,676 Input channels: -1
2023-04-01 15:49:39,677 Output channels: -1
2023-04-01 15:49:39,677 Kernel size: []
2023-04-01 15:49:39,677 Stride: [1, 1]
2023-04-01 15:49:39,677 Dilation: [1, 1]
2023-04-01 15:49:39,677 Padding: [0, 0]
2023-04-01 15:49:39,677 W trainable?: True
2023-04-01 15:49:39,677 Layer: 8 -> RELU Layer
2023-04-01 15:49:39,678 
2023-04-01 15:49:39,678 Layer ID: 9
2023-04-01 15:49:39,678 Layer type: CONV2D
2023-04-01 15:49:39,678 Input channels: 96
2023-04-01 15:49:39,678 Output channels: 10
2023-04-01 15:49:39,678 Kernel size: [1, 1]
2023-04-01 15:49:39,678 Stride: [1, 1]
2023-04-01 15:49:39,678 Dilation: [1, 1]
2023-04-01 15:49:39,679 Padding: [0, 0]
2023-04-01 15:49:39,679 W trainable?: True
2023-04-01 15:49:39,679 Layer: 9 -> CONV2D Layer
2023-04-01 15:49:39,681 
2023-04-01 15:49:39,681 Number of parameters found to optimize: 8
2023-04-01 15:49:39,681 Using optimizer: Adam
2023-04-01 15:49:39,682 Using lr scheduler for optimizer 0: ReduceLROnPlateau
2023-04-01 15:49:39,682 *** Network generated.
2023-04-01 15:49:39,684 
2023-04-01 15:49:39,691 			Learning rate: weights:   1.000e-03    
2023-04-01 15:49:39,691 
2023-04-01 15:49:39,691 ----------------
2023-04-01 15:49:43,155   0   =>  0    		Training 486 pattern with 9.79%  	Forward time: 	 2.76 sec
2023-04-01 15:49:43,156 			Loss:    9.600e-02    			Backward time: 	 0.68 sec 
2023-04-01 15:49:43,307 			Learning rate: weights:   1.000e-03    
2023-04-01 15:49:43,307 
2023-04-01 15:49:43,307 ----------------
2023-04-01 15:49:46,084   0   =>  1    		Training 486 pattern with 14.37% 	Forward time: 	 1.92 sec
2023-04-01 15:49:46,084 			Loss:    9.441e-02    			Backward time: 	 0.83 sec 
2023-04-01 15:49:46,199 			Learning rate: weights:   1.000e-03    
2023-04-01 15:49:46,200 
2023-04-01 15:49:46,200 ----------------
2023-04-01 15:49:48,883   0   =>  2    		Training 486 pattern with 10.00% 	Forward time: 	 2.04 sec
2023-04-01 15:49:48,885 			Loss:    9.513e-02    			Backward time: 	 0.60 sec 
2023-04-01 15:49:48,992 			Learning rate: weights:   1.000e-03    
2023-04-01 15:49:48,993 
2023-04-01 15:49:48,993 ----------------
2023-04-01 15:49:52,625   0   =>  3    		Training 486 pattern with 17.92% 	Forward time: 	 2.45 sec
2023-04-01 15:49:52,626 			Loss:    9.294e-02    			Backward time: 	 1.14 sec 
2023-04-01 15:49:52,965 			Learning rate: weights:   1.000e-03    
2023-04-01 15:49:52,965 
2023-04-01 15:49:52,965 ----------------
2023-04-01 15:49:57,273   0   =>  4    		Training 486 pattern with 24.79% 	Forward time: 	 3.12 sec
2023-04-01 15:49:57,274 			Loss:    9.159e-02    			Backward time: 	 1.15 sec 
2023-04-01 15:49:57,368 			Learning rate: weights:   1.000e-03    
2023-04-01 15:49:57,368 
2023-04-01 15:49:57,368 ----------------
2023-04-01 15:50:01,278   0   =>  5    		Training 486 pattern with 25.62% 	Forward time: 	 2.41 sec
2023-04-01 15:50:01,279 			Loss:    9.026e-02    			Backward time: 	 1.47 sec 
2023-04-01 15:50:01,441 			Learning rate: weights:   1.000e-03    
2023-04-01 15:50:01,441 
2023-04-01 15:50:01,441 ----------------
2023-04-01 15:50:05,733   0   =>  6    		Training 486 pattern with 28.96% 	Forward time: 	 3.28 sec
2023-04-01 15:50:05,734 			Loss:    8.913e-02    			Backward time: 	 0.95 sec 
2023-04-01 15:50:05,813 			Learning rate: weights:   1.000e-03    
2023-04-01 15:50:05,813 
2023-04-01 15:50:05,813 ----------------
2023-04-01 15:50:09,586   0   =>  7    		Training 486 pattern with 34.58% 	Forward time: 	 2.57 sec
2023-04-01 15:50:09,586 			Loss:    8.581e-02    			Backward time: 	 1.14 sec 
2023-04-01 15:50:09,713 			Learning rate: weights:   1.000e-03    
2023-04-01 15:50:09,713 
2023-04-01 15:50:09,713 ----------------
2023-04-01 15:50:14,273   0   =>  8    		Training 486 pattern with 43.54% 	Forward time: 	 3.53 sec
2023-04-01 15:50:14,275 			Loss:    8.271e-02    			Backward time: 	 0.95 sec 
2023-04-01 15:50:14,405 			Learning rate: weights:   1.000e-03    
2023-04-01 15:50:14,405 
2023-04-01 15:50:14,405 ----------------
2023-04-01 15:50:17,205   0   =>  9    		Training 486 pattern with 46.04% 	Forward time: 	 1.40 sec
2023-04-01 15:50:17,206 			Loss:    8.014e-02    			Backward time: 	 1.37 sec 
2023-04-01 15:50:17,315 			Learning rate: weights:   1.000e-03    
2023-04-01 15:50:17,315 
2023-04-01 15:50:17,315 ----------------
2023-04-01 15:50:20,529   0   =>  10   		Training 486 pattern with 46.88% 	Forward time: 	 2.38 sec
2023-04-01 15:50:20,529 			Loss:    7.843e-02    			Backward time: 	 0.81 sec 
2023-04-01 15:50:20,638 			Learning rate: weights:   1.000e-03    
2023-04-01 15:50:20,638 
2023-04-01 15:50:20,638 ----------------
2023-04-01 15:50:23,491   0   =>  11   		Training 486 pattern with 38.75% 	Forward time: 	 1.79 sec
2023-04-01 15:50:23,492 			Loss:    7.798e-02    			Backward time: 	 1.04 sec 
2023-04-01 15:50:23,974 			Learning rate: weights:   1.000e-03    
2023-04-01 15:50:23,974 
2023-04-01 15:50:23,974 ----------------
2023-04-01 15:50:28,340   0   =>  12   		Training 486 pattern with 38.96% 	Forward time: 	 3.12 sec
2023-04-01 15:50:28,340 			Loss:    7.589e-02    			Backward time: 	 1.22 sec 
2023-04-01 15:50:28,587 			Learning rate: weights:   1.000e-03    
2023-04-01 15:50:28,587 
2023-04-01 15:50:28,587 ----------------
2023-04-01 15:50:31,616   0   =>  13   		Training 486 pattern with 40.42% 	Forward time: 	 1.88 sec
2023-04-01 15:50:31,616 			Loss:    7.350e-02    			Backward time: 	 1.12 sec 
2023-04-01 15:50:31,884 			Learning rate: weights:   1.000e-03    
2023-04-01 15:50:31,884 
2023-04-01 15:50:31,884 ----------------
2023-04-01 15:50:34,043   0   =>  14   		Training 486 pattern with 47.29% 	Forward time: 	 1.75 sec
2023-04-01 15:50:34,044 			Loss:    6.690e-02    			Backward time: 	 0.38 sec 
2023-04-01 15:50:34,206 			Learning rate: weights:   1.000e-03    
2023-04-01 15:50:34,206 
2023-04-01 15:50:34,206 ----------------
2023-04-01 15:50:36,951   0   =>  15   		Training 486 pattern with 46.25% 	Forward time: 	 1.78 sec
2023-04-01 15:50:36,952 			Loss:    6.964e-02    			Backward time: 	 0.93 sec 
2023-04-01 15:50:37,183 			Learning rate: weights:   1.000e-03    
2023-04-01 15:50:37,188 
2023-04-01 15:50:37,188 ----------------
2023-04-01 15:50:40,616   0   =>  16   		Training 486 pattern with 51.67% 	Forward time: 	 2.47 sec
2023-04-01 15:50:40,616 			Loss:    6.260e-02    			Backward time: 	 0.93 sec 
2023-04-01 15:50:40,761 			Learning rate: weights:   1.000e-03    
2023-04-01 15:50:40,761 
2023-04-01 15:50:40,761 ----------------
2023-04-01 15:50:44,688   0   =>  17   		Training 486 pattern with 50.42% 	Forward time: 	 2.77 sec
2023-04-01 15:50:44,688 			Loss:    6.478e-02    			Backward time: 	 1.13 sec 
2023-04-01 15:50:44,935 			Learning rate: weights:   1.000e-03    
2023-04-01 15:50:44,935 
2023-04-01 15:50:44,937 ----------------
2023-04-01 15:50:47,002   0   =>  18   		Training 486 pattern with 53.12% 	Forward time: 	 1.62 sec
2023-04-01 15:50:47,002 			Loss:    6.339e-02    			Backward time: 	 0.42 sec 
2023-04-01 15:50:47,134 			Learning rate: weights:   1.000e-03    
2023-04-01 15:50:47,137 
2023-04-01 15:50:47,137 ----------------
2023-04-01 15:50:49,352   0   =>  19   		Training 486 pattern with 55.21% 	Forward time: 	 1.32 sec
2023-04-01 15:50:49,352 			Loss:    5.783e-02    			Backward time: 	 0.86 sec 
2023-04-01 15:50:49,646 			Learning rate: weights:   1.000e-03    
2023-04-01 15:50:49,646 
2023-04-01 15:50:49,646 ----------------
2023-04-01 15:50:52,397   0   =>  20   		Training 486 pattern with 51.25% 	Forward time: 	 1.95 sec
2023-04-01 15:50:52,397 			Loss:    6.063e-02    			Backward time: 	 0.77 sec 
2023-04-01 15:50:52,563 			Learning rate: weights:   1.000e-03    
2023-04-01 15:50:52,564 
2023-04-01 15:50:52,564 ----------------
2023-04-01 15:50:57,135   0   =>  21   		Training 486 pattern with 57.71% 	Forward time: 	 2.78 sec
2023-04-01 15:50:57,136 			Loss:    5.287e-02    			Backward time: 	 1.73 sec 
2023-04-01 15:50:57,308 			Learning rate: weights:   1.000e-03    
2023-04-01 15:50:57,308 
2023-04-01 15:50:57,308 ----------------
2023-04-01 15:50:59,902   0   =>  22   		Training 486 pattern with 51.88% 	Forward time: 	 1.81 sec
2023-04-01 15:50:59,902 			Loss:    5.789e-02    			Backward time: 	 0.74 sec 
2023-04-01 15:51:00,030 			Learning rate: weights:   1.000e-03    
2023-04-01 15:51:00,031 
2023-04-01 15:51:00,031 ----------------
2023-04-01 15:51:04,296   0   =>  23   		Training 486 pattern with 55.83% 	Forward time: 	 2.85 sec
2023-04-01 15:51:04,296 			Loss:    5.315e-02    			Backward time: 	 1.39 sec 
2023-04-01 15:51:04,489 			Learning rate: weights:   1.000e-03    
2023-04-01 15:51:04,490 
2023-04-01 15:51:04,490 ----------------
2023-04-01 15:51:08,985   0   =>  24   		Training 486 pattern with 60.62% 	Forward time: 	 3.61 sec
2023-04-01 15:51:08,986 			Loss:    5.076e-02    			Backward time: 	 0.86 sec 
2023-04-01 15:51:09,169 			Learning rate: weights:   1.000e-03    
2023-04-01 15:51:09,169 
2023-04-01 15:51:09,170 ----------------
2023-04-01 15:51:13,542   0   =>  25   		Training 486 pattern with 53.54% 	Forward time: 	 2.53 sec
2023-04-01 15:51:13,542 			Loss:    5.683e-02    			Backward time: 	 1.77 sec 
2023-04-01 15:51:13,631 			Learning rate: weights:   1.000e-03    
2023-04-01 15:51:13,631 
2023-04-01 15:51:13,631 ----------------
2023-04-01 15:51:17,555   0   =>  26   		Training 486 pattern with 55.42% 	Forward time: 	 2.78 sec
2023-04-01 15:51:17,555 			Loss:    5.479e-02    			Backward time: 	 1.11 sec 
2023-04-01 15:51:17,676 			Learning rate: weights:   1.000e-03    
2023-04-01 15:51:17,676 
2023-04-01 15:51:17,676 ----------------
2023-04-01 15:51:20,238   0   =>  27   		Training 486 pattern with 56.04% 	Forward time: 	 1.92 sec
2023-04-01 15:51:20,238 			Loss:    5.611e-02    			Backward time: 	 0.61 sec 
2023-04-01 15:51:20,541 			Learning rate: weights:   1.000e-03    
2023-04-01 15:51:20,541 
2023-04-01 15:51:20,541 ----------------
2023-04-01 15:51:24,755   0   =>  28   		Training 486 pattern with 57.71% 	Forward time: 	 2.66 sec
2023-04-01 15:51:24,755 			Loss:    5.475e-02    			Backward time: 	 1.53 sec 
2023-04-01 15:51:24,899 			Learning rate: weights:   1.000e-03    
2023-04-01 15:51:24,899 
2023-04-01 15:51:24,899 ----------------
2023-04-01 15:51:27,569   0   =>  29   		Training 486 pattern with 59.38% 	Forward time: 	 1.99 sec
2023-04-01 15:51:27,569 			Loss:    5.017e-02    			Backward time: 	 0.65 sec 
2023-04-01 15:51:27,677 			Learning rate: weights:   1.000e-03    
2023-04-01 15:51:27,678 
2023-04-01 15:51:27,678 ----------------
2023-04-01 15:51:31,441   0   =>  30   		Training 486 pattern with 53.75% 	Forward time: 	 2.69 sec
2023-04-01 15:51:31,441 			Loss:    5.484e-02    			Backward time: 	 1.03 sec 
2023-04-01 15:51:31,538 			Learning rate: weights:   1.000e-03    
2023-04-01 15:51:31,538 
2023-04-01 15:51:31,538 ----------------
2023-04-01 15:51:33,812   0   =>  31   		Training 486 pattern with 54.17% 	Forward time: 	 1.56 sec
2023-04-01 15:51:33,812 			Loss:    5.544e-02    			Backward time: 	 0.66 sec 
2023-04-01 15:51:33,951 			Learning rate: weights:   1.000e-03    
2023-04-01 15:51:33,952 
2023-04-01 15:51:33,952 ----------------
2023-04-01 15:51:36,032   0   =>  32   		Training 486 pattern with 61.67% 	Forward time: 	 1.35 sec
2023-04-01 15:51:36,032 			Loss:    5.004e-02    			Backward time: 	 0.71 sec 
2023-04-01 15:51:36,375 			Learning rate: weights:   1.000e-03    
2023-04-01 15:51:36,375 
2023-04-01 15:51:36,375 ----------------
2023-04-01 15:51:40,233   0   =>  33   		Training 486 pattern with 55.21% 	Forward time: 	 2.67 sec
2023-04-01 15:51:40,234 			Loss:    5.682e-02    			Backward time: 	 1.16 sec 
2023-04-01 15:51:40,329 			Learning rate: weights:   1.000e-03    
2023-04-01 15:51:40,329 
2023-04-01 15:51:40,330 ----------------
2023-04-01 15:51:42,455   0   =>  34   		Training 486 pattern with 60.42% 	Forward time: 	 1.75 sec
2023-04-01 15:51:42,456 			Loss:    5.176e-02    			Backward time: 	 0.34 sec 
2023-04-01 15:51:42,538 			Learning rate: weights:   1.000e-03    
2023-04-01 15:51:42,538 
2023-04-01 15:51:42,538 ----------------
2023-04-01 15:51:46,934   0   =>  35   		Training 486 pattern with 66.04% 	Forward time: 	 3.08 sec
2023-04-01 15:51:46,935 			Loss:    4.529e-02    			Backward time: 	 1.29 sec 
2023-04-01 15:51:47,048 			Learning rate: weights:   1.000e-03    
2023-04-01 15:51:47,048 
2023-04-01 15:51:47,049 ----------------
2023-04-01 15:51:51,050   0   =>  36   		Training 486 pattern with 57.29% 	Forward time: 	 2.37 sec
2023-04-01 15:51:51,051 			Loss:    5.242e-02    			Backward time: 	 1.61 sec 
2023-04-01 15:51:51,316 			Learning rate: weights:   1.000e-03    
2023-04-01 15:51:51,316 
2023-04-01 15:51:51,316 ----------------
2023-04-01 15:51:54,703   0   =>  37   		Training 486 pattern with 58.54% 	Forward time: 	 2.45 sec
2023-04-01 15:51:54,704 			Loss:    5.243e-02    			Backward time: 	 0.89 sec 
2023-04-01 15:51:54,798 			Learning rate: weights:   1.000e-03    
2023-04-01 15:51:54,799 
2023-04-01 15:51:54,799 ----------------
2023-04-01 15:51:57,889   0   =>  38   		Training 486 pattern with 62.29% 	Forward time: 	 2.19 sec
2023-04-01 15:51:57,889 			Loss:    4.651e-02    			Backward time: 	 0.85 sec 
2023-04-01 15:51:58,031 			Learning rate: weights:   1.000e-03    
2023-04-01 15:51:58,031 
2023-04-01 15:51:58,031 ----------------
2023-04-01 15:52:02,545   0   =>  39   		Training 486 pattern with 59.38% 	Forward time: 	 3.31 sec
2023-04-01 15:52:02,546 			Loss:    5.248e-02    			Backward time: 	 1.18 sec 
2023-04-01 15:52:02,732 			Learning rate: weights:   1.000e-03    
2023-04-01 15:52:02,733 
2023-04-01 15:52:02,733 ----------------
2023-04-01 15:52:06,856   0   =>  40   		Training 486 pattern with 66.67% 	Forward time: 	 3.12 sec
2023-04-01 15:52:06,856 			Loss:    4.280e-02    			Backward time: 	 0.94 sec 
2023-04-01 15:52:06,995 			Learning rate: weights:   1.000e-03    
2023-04-01 15:52:06,995 
2023-04-01 15:52:06,995 ----------------
2023-04-01 15:52:10,380   0   =>  41   		Training 486 pattern with 67.08% 	Forward time: 	 2.07 sec
2023-04-01 15:52:10,381 			Loss:    4.466e-02    			Backward time: 	 1.29 sec 
2023-04-01 15:52:10,551 			Learning rate: weights:   1.000e-03    
2023-04-01 15:52:10,551 
2023-04-01 15:52:10,551 ----------------
2023-04-01 15:52:13,437   0   =>  42   		Training 486 pattern with 66.25% 	Forward time: 	 1.96 sec
2023-04-01 15:52:13,437 			Loss:    4.458e-02    			Backward time: 	 0.90 sec 
2023-04-01 15:52:13,520 			Learning rate: weights:   1.000e-03    
2023-04-01 15:52:13,520 
2023-04-01 15:52:13,521 ----------------
2023-04-01 15:52:15,914   0   =>  43   		Training 486 pattern with 63.12% 	Forward time: 	 1.51 sec
2023-04-01 15:52:15,914 			Loss:    4.550e-02    			Backward time: 	 0.86 sec 
2023-04-01 15:52:16,458 			Learning rate: weights:   1.000e-03    
2023-04-01 15:52:16,458 
2023-04-01 15:52:16,458 ----------------
2023-04-01 15:52:21,301   0   =>  44   		Training 486 pattern with 63.12% 	Forward time: 	 3.48 sec
2023-04-01 15:52:21,301 			Loss:    4.351e-02    			Backward time: 	 1.32 sec 
2023-04-01 15:52:21,456 			Learning rate: weights:   1.000e-03    
2023-04-01 15:52:21,456 
2023-04-01 15:52:21,456 ----------------
2023-04-01 15:52:24,287   0   =>  45   		Training 486 pattern with 65.62% 	Forward time: 	 2.11 sec
2023-04-01 15:52:24,293 			Loss:    4.192e-02    			Backward time: 	 0.61 sec 
2023-04-01 15:52:24,439 			Learning rate: weights:   1.000e-03    
2023-04-01 15:52:24,442 
2023-04-01 15:52:24,442 ----------------
2023-04-01 15:52:27,796   0   =>  46   		Training 486 pattern with 69.79% 	Forward time: 	 2.21 sec
2023-04-01 15:52:27,797 			Loss:    4.021e-02    			Backward time: 	 1.11 sec 
2023-04-01 15:52:27,914 			Learning rate: weights:   1.000e-03    
2023-04-01 15:52:27,914 
2023-04-01 15:52:27,915 ----------------
2023-04-01 15:52:30,348   0   =>  47   		Training 486 pattern with 62.71% 	Forward time: 	 1.62 sec
2023-04-01 15:52:30,348 			Loss:    4.262e-02    			Backward time: 	 0.79 sec 
2023-04-01 15:52:30,495 			Learning rate: weights:   1.000e-03    
2023-04-01 15:52:30,495 
2023-04-01 15:52:30,495 ----------------
2023-04-01 15:52:31,795   0   =>  48   		Training 486 pattern with 68.12% 	Forward time: 	 1.10 sec
2023-04-01 15:52:31,797 			Loss:    4.122e-02    			Backward time: 	 0.17 sec 
2023-04-01 15:52:31,943 			Learning rate: weights:   1.000e-03    
2023-04-01 15:52:31,943 
2023-04-01 15:52:31,943 ----------------
2023-04-01 15:52:35,424   0   =>  49   		Training 486 pattern with 65.21% 	Forward time: 	 2.72 sec
2023-04-01 15:52:35,424 			Loss:    4.203e-02    			Backward time: 	 0.73 sec 
2023-04-01 15:52:35,708 			Learning rate: weights:   1.000e-03    
2023-04-01 15:52:35,708 
2023-04-01 15:52:35,708 ----------------
2023-04-01 15:52:38,839   0   =>  50   		Training 486 pattern with 71.67% 	Forward time: 	 2.11 sec
2023-04-01 15:52:38,839 			Loss:    3.442e-02    			Backward time: 	 0.99 sec 
2023-04-01 15:52:38,973 			Learning rate: weights:   1.000e-03    
2023-04-01 15:52:38,973 
2023-04-01 15:52:38,974 ----------------
2023-04-01 15:52:41,987   0   =>  51   		Training 486 pattern with 66.04% 	Forward time: 	 2.25 sec
2023-04-01 15:52:41,987 			Loss:    4.373e-02    			Backward time: 	 0.74 sec 
2023-04-01 15:52:42,132 			Learning rate: weights:   1.000e-03    
2023-04-01 15:52:42,132 
2023-04-01 15:52:42,132 ----------------
2023-04-01 15:52:44,821   0   =>  52   		Training 486 pattern with 63.54% 	Forward time: 	 1.80 sec
2023-04-01 15:52:44,822 			Loss:    4.811e-02    			Backward time: 	 0.86 sec 
2023-04-01 15:52:45,025 			Learning rate: weights:   1.000e-03    
2023-04-01 15:52:45,027 
2023-04-01 15:52:45,028 ----------------
2023-04-01 15:52:48,497   0   =>  53   		Training 486 pattern with 66.46% 	Forward time: 	 2.03 sec
2023-04-01 15:52:48,497 			Loss:    3.993e-02    			Backward time: 	 1.41 sec 
2023-04-01 15:52:48,586 			Learning rate: weights:   1.000e-03    
2023-04-01 15:52:48,586 
2023-04-01 15:52:48,586 ----------------
2023-04-01 15:52:50,489   0   =>  54   		Training 486 pattern with 71.04% 	Forward time: 	 1.38 sec
2023-04-01 15:52:50,490 			Loss:    3.891e-02    			Backward time: 	 0.49 sec 
2023-04-01 15:52:50,680 			Learning rate: weights:   1.000e-03    
2023-04-01 15:52:50,680 
2023-04-01 15:52:50,680 ----------------
2023-04-01 15:52:53,026   0   =>  55   		Training 486 pattern with 63.33% 	Forward time: 	 1.44 sec
2023-04-01 15:52:53,026 			Loss:    4.401e-02    			Backward time: 	 0.88 sec 
2023-04-01 15:52:53,165 			Learning rate: weights:   1.000e-03    
2023-04-01 15:52:53,165 
2023-04-01 15:52:53,165 ----------------
2023-04-01 15:52:56,986   0   =>  56   		Training 486 pattern with 70.62% 	Forward time: 	 2.27 sec
2023-04-01 15:52:56,986 			Loss:    3.845e-02    			Backward time: 	 1.53 sec 
2023-04-01 15:52:57,119 			Learning rate: weights:   1.000e-03    
2023-04-01 15:52:57,119 
2023-04-01 15:52:57,119 ----------------
2023-04-01 15:52:59,688   0   =>  57   		Training 486 pattern with 67.50% 	Forward time: 	 2.07 sec
2023-04-01 15:52:59,688 			Loss:    4.046e-02    			Backward time: 	 0.47 sec 
2023-04-01 15:52:59,853 			Learning rate: weights:   1.000e-03    
2023-04-01 15:52:59,854 
2023-04-01 15:52:59,855 ----------------
2023-04-01 15:53:03,282   0   =>  58   		Training 486 pattern with 73.54% 	Forward time: 	 2.53 sec
2023-04-01 15:53:03,282 			Loss:    3.500e-02    			Backward time: 	 0.87 sec 
2023-04-01 15:53:03,561 			Learning rate: weights:   1.000e-03    
2023-04-01 15:53:03,561 
2023-04-01 15:53:03,561 ----------------
2023-04-01 15:53:08,031   0   =>  59   		Training 486 pattern with 72.08% 	Forward time: 	 3.35 sec
2023-04-01 15:53:08,032 			Loss:    3.700e-02    			Backward time: 	 0.99 sec 
2023-04-01 15:53:08,310 			Learning rate: weights:   1.000e-03    
2023-04-01 15:53:08,311 
2023-04-01 15:53:08,311 ----------------
2023-04-01 15:53:10,604   0   =>  60   		Training 486 pattern with 70.21% 	Forward time: 	 1.82 sec
2023-04-01 15:53:10,604 			Loss:    3.781e-02    			Backward time: 	 0.44 sec 
2023-04-01 15:53:10,749 			Learning rate: weights:   1.000e-03    
2023-04-01 15:53:10,749 
2023-04-01 15:53:10,749 ----------------
2023-04-01 15:53:13,970   0   =>  61   		Training 486 pattern with 70.83% 	Forward time: 	 2.33 sec
2023-04-01 15:53:13,970 			Loss:    3.918e-02    			Backward time: 	 0.86 sec 
2023-04-01 15:53:14,058 			Learning rate: weights:   1.000e-03    
2023-04-01 15:53:14,058 
2023-04-01 15:53:14,058 ----------------
2023-04-01 15:53:16,875   0   =>  62   		Training 486 pattern with 75.83% 	Forward time: 	 2.06 sec
2023-04-01 15:53:16,875 			Loss:    3.510e-02    			Backward time: 	 0.74 sec 
2023-04-01 15:53:17,006 			Learning rate: weights:   1.000e-03    
2023-04-01 15:53:17,007 
2023-04-01 15:53:17,007 ----------------
2023-04-01 15:53:21,083   0   =>  63   		Training 486 pattern with 75.21% 	Forward time: 	 3.14 sec
2023-04-01 15:53:21,084 			Loss:    3.270e-02    			Backward time: 	 0.91 sec 
2023-04-01 15:53:21,284 			Learning rate: weights:   1.000e-03    
2023-04-01 15:53:21,284 
2023-04-01 15:53:21,284 ----------------
2023-04-01 15:53:24,848   0   =>  64   		Training 486 pattern with 70.62% 	Forward time: 	 2.67 sec
2023-04-01 15:53:24,849 			Loss:    3.776e-02    			Backward time: 	 0.87 sec 
2023-04-01 15:53:25,219 			Learning rate: weights:   1.000e-03    
2023-04-01 15:53:25,219 
2023-04-01 15:53:25,219 ----------------
2023-04-01 15:53:28,369   0   =>  65   		Training 486 pattern with 73.12% 	Forward time: 	 1.85 sec
2023-04-01 15:53:28,369 			Loss:    3.447e-02    			Backward time: 	 1.26 sec 
2023-04-01 15:53:28,636 			Learning rate: weights:   1.000e-03    
2023-04-01 15:53:28,636 
2023-04-01 15:53:28,636 ----------------
2023-04-01 15:53:31,884   0   =>  66   		Training 486 pattern with 78.12% 	Forward time: 	 2.25 sec
2023-04-01 15:53:31,884 			Loss:    2.970e-02    			Backward time: 	 0.97 sec 
2023-04-01 15:53:32,064 			Learning rate: weights:   1.000e-03    
2023-04-01 15:53:32,065 
2023-04-01 15:53:32,065 ----------------
2023-04-01 15:53:35,432   0   =>  67   		Training 486 pattern with 72.29% 	Forward time: 	 2.24 sec
2023-04-01 15:53:35,432 			Loss:    3.518e-02    			Backward time: 	 1.08 sec 
2023-04-01 15:53:35,622 			Learning rate: weights:   1.000e-03    
2023-04-01 15:53:35,622 
2023-04-01 15:53:35,622 ----------------
2023-04-01 15:53:38,293   0   =>  68   		Training 486 pattern with 75.83% 	Forward time: 	 2.01 sec
2023-04-01 15:53:38,294 			Loss:    3.132e-02    			Backward time: 	 0.61 sec 
2023-04-01 15:53:38,467 			Learning rate: weights:   1.000e-03    
2023-04-01 15:53:38,467 
2023-04-01 15:53:38,467 ----------------
2023-04-01 15:53:41,640   0   =>  69   		Training 486 pattern with 72.50% 	Forward time: 	 1.99 sec
2023-04-01 15:53:41,641 			Loss:    3.522e-02    			Backward time: 	 1.15 sec 
2023-04-01 15:53:41,845 			Learning rate: weights:   1.000e-03    
2023-04-01 15:53:41,845 
2023-04-01 15:53:41,845 ----------------
2023-04-01 15:53:44,850   0   =>  70   		Training 486 pattern with 76.67% 	Forward time: 	 1.86 sec
2023-04-01 15:53:44,850 			Loss:    3.189e-02    			Backward time: 	 1.12 sec 
2023-04-01 15:53:44,948 			Learning rate: weights:   1.000e-03    
2023-04-01 15:53:44,948 
2023-04-01 15:53:44,948 ----------------
2023-04-01 15:53:48,438   0   =>  71   		Training 486 pattern with 76.04% 	Forward time: 	 2.42 sec
2023-04-01 15:53:48,438 			Loss:    3.046e-02    			Backward time: 	 1.04 sec 
2023-04-01 15:53:48,708 			Learning rate: weights:   1.000e-03    
2023-04-01 15:53:48,708 
2023-04-01 15:53:48,708 ----------------
2023-04-01 15:53:51,786   0   =>  72   		Training 486 pattern with 68.75% 	Forward time: 	 2.04 sec
2023-04-01 15:53:51,786 			Loss:    3.876e-02    			Backward time: 	 1.02 sec 
2023-04-01 15:53:51,962 			Learning rate: weights:   1.000e-03    
2023-04-01 15:53:51,963 
2023-04-01 15:53:51,963 ----------------
2023-04-01 15:53:54,814   0   =>  73   		Training 486 pattern with 75.21% 	Forward time: 	 1.76 sec
2023-04-01 15:53:54,814 			Loss:    3.255e-02    			Backward time: 	 1.06 sec 
2023-04-01 15:53:55,103 			Learning rate: weights:   1.000e-03    
2023-04-01 15:53:55,103 
2023-04-01 15:53:55,103 ----------------
2023-04-01 15:53:57,011   0   =>  74   		Training 486 pattern with 74.58% 	Forward time: 	 1.25 sec
2023-04-01 15:53:57,012 			Loss:    3.513e-02    			Backward time: 	 0.62 sec 
2023-04-01 15:53:57,280 			Learning rate: weights:   1.000e-03    
2023-04-01 15:53:57,281 
2023-04-01 15:53:57,281 ----------------
2023-04-01 15:54:01,417   0   =>  75   		Training 486 pattern with 68.12% 	Forward time: 	 2.68 sec
2023-04-01 15:54:01,417 			Loss:    4.062e-02    			Backward time: 	 1.40 sec 
2023-04-01 15:54:01,544 			Learning rate: weights:   1.000e-03    
2023-04-01 15:54:01,544 
2023-04-01 15:54:01,544 ----------------
2023-04-01 15:54:05,306   0   =>  76   		Training 486 pattern with 77.92% 	Forward time: 	 2.91 sec
2023-04-01 15:54:05,307 			Loss:    2.783e-02    			Backward time: 	 0.81 sec 
2023-04-01 15:54:05,498 			Learning rate: weights:   1.000e-03    
2023-04-01 15:54:05,500 
2023-04-01 15:54:05,501 ----------------
2023-04-01 15:54:08,293   0   =>  77   		Training 486 pattern with 70.62% 	Forward time: 	 2.21 sec
2023-04-01 15:54:08,293 			Loss:    3.515e-02    			Backward time: 	 0.56 sec 
2023-04-01 15:54:08,493 			Learning rate: weights:   1.000e-03    
2023-04-01 15:54:08,493 
2023-04-01 15:54:08,493 ----------------
2023-04-01 15:54:11,433   0   =>  78   		Training 486 pattern with 78.75% 	Forward time: 	 1.84 sec
2023-04-01 15:54:11,433 			Loss:    2.725e-02    			Backward time: 	 1.07 sec 
2023-04-01 15:54:11,595 			Learning rate: weights:   1.000e-03    
2023-04-01 15:54:11,596 
2023-04-01 15:54:11,596 ----------------
2023-04-01 15:54:14,768   0   =>  79   		Training 486 pattern with 80.83% 	Forward time: 	 2.21 sec
2023-04-01 15:54:14,768 			Loss:    3.006e-02    			Backward time: 	 0.94 sec 
2023-04-01 15:54:14,903 			Learning rate: weights:   1.000e-03    
2023-04-01 15:54:14,904 
2023-04-01 15:54:14,904 ----------------
2023-04-01 15:54:18,009   0   =>  80   		Training 486 pattern with 76.25% 	Forward time: 	 2.26 sec
2023-04-01 15:54:18,009 			Loss:    3.157e-02    			Backward time: 	 0.82 sec 
2023-04-01 15:54:18,198 			Learning rate: weights:   1.000e-03    
2023-04-01 15:54:18,198 
2023-04-01 15:54:18,199 ----------------
2023-04-01 15:54:21,962   0   =>  81   		Training 486 pattern with 83.96% 	Forward time: 	 2.99 sec
2023-04-01 15:54:21,963 			Loss:    2.588e-02    			Backward time: 	 0.75 sec 
2023-04-01 15:54:22,098 			Learning rate: weights:   1.000e-03    
2023-04-01 15:54:22,098 
2023-04-01 15:54:22,098 ----------------
2023-04-01 15:54:25,912   0   =>  82   		Training 486 pattern with 75.62% 	Forward time: 	 2.55 sec
2023-04-01 15:54:25,912 			Loss:    3.157e-02    			Backward time: 	 1.24 sec 
2023-04-01 15:54:26,004 			Learning rate: weights:   1.000e-03    
2023-04-01 15:54:26,004 
2023-04-01 15:54:26,004 ----------------
2023-04-01 15:54:30,144   0   =>  83   		Training 486 pattern with 77.92% 	Forward time: 	 2.81 sec
2023-04-01 15:54:30,144 			Loss:    2.850e-02    			Backward time: 	 1.30 sec 
2023-04-01 15:54:30,282 			Learning rate: weights:   1.000e-03    
2023-04-01 15:54:30,282 
2023-04-01 15:54:30,282 ----------------
2023-04-01 15:54:33,990   0   =>  84   		Training 486 pattern with 79.58% 	Forward time: 	 2.48 sec
2023-04-01 15:54:33,991 			Loss:    2.637e-02    			Backward time: 	 1.21 sec 
2023-04-01 15:54:34,106 			Learning rate: weights:   1.000e-03    
2023-04-01 15:54:34,106 
2023-04-01 15:54:34,106 ----------------
2023-04-01 15:54:37,176   0   =>  85   		Training 486 pattern with 77.50% 	Forward time: 	 2.18 sec
2023-04-01 15:54:37,177 			Loss:    2.782e-02    			Backward time: 	 0.86 sec 
2023-04-01 15:54:37,293 			Learning rate: weights:   1.000e-03    
2023-04-01 15:54:37,293 
2023-04-01 15:54:37,293 ----------------
2023-04-01 15:54:40,339   0   =>  86   		Training 486 pattern with 75.21% 	Forward time: 	 1.72 sec
2023-04-01 15:54:40,339 			Loss:    3.089e-02    			Backward time: 	 1.24 sec 
2023-04-01 15:54:40,489 			Learning rate: weights:   1.000e-03    
2023-04-01 15:54:40,489 
2023-04-01 15:54:40,489 ----------------
2023-04-01 15:54:44,997   0   =>  87   		Training 486 pattern with 76.88% 	Forward time: 	 3.27 sec
2023-04-01 15:54:44,998 			Loss:    3.013e-02    			Backward time: 	 1.21 sec 
2023-04-01 15:54:45,410 			Learning rate: weights:   1.000e-03    
2023-04-01 15:54:45,410 
2023-04-01 15:54:45,410 ----------------
2023-04-01 15:54:48,233   0   =>  88   		Training 486 pattern with 79.58% 	Forward time: 	 2.10 sec
2023-04-01 15:54:48,233 			Loss:    2.643e-02    			Backward time: 	 0.70 sec 
2023-04-01 15:54:48,369 			Learning rate: weights:   1.000e-03    
2023-04-01 15:54:48,369 
2023-04-01 15:54:48,369 ----------------
2023-04-01 15:54:51,823   0   =>  89   		Training 486 pattern with 79.17% 	Forward time: 	 2.58 sec
2023-04-01 15:54:51,823 			Loss:    2.482e-02    			Backward time: 	 0.85 sec 
2023-04-01 15:54:51,992 			Learning rate: weights:   1.000e-03    
2023-04-01 15:54:51,992 
2023-04-01 15:54:51,992 ----------------
2023-04-01 15:54:54,912   0   =>  90   		Training 486 pattern with 81.25% 	Forward time: 	 2.28 sec
2023-04-01 15:54:54,912 			Loss:    2.612e-02    			Backward time: 	 0.61 sec 
2023-04-01 15:54:55,055 			Learning rate: weights:   1.000e-03    
2023-04-01 15:54:55,055 
2023-04-01 15:54:55,055 ----------------
2023-04-01 15:54:58,158   0   =>  91   		Training 486 pattern with 79.79% 	Forward time: 	 2.20 sec
2023-04-01 15:54:58,158 			Loss:    2.615e-02    			Backward time: 	 0.88 sec 
2023-04-01 15:54:58,360 			Learning rate: weights:   1.000e-03    
2023-04-01 15:54:58,363 
2023-04-01 15:54:58,363 ----------------
2023-04-01 15:55:00,969   0   =>  92   		Training 486 pattern with 77.29% 	Forward time: 	 1.40 sec
2023-04-01 15:55:00,970 			Loss:    2.768e-02    			Backward time: 	 1.18 sec 
2023-04-01 15:55:01,103 			Learning rate: weights:   1.000e-03    
2023-04-01 15:55:01,106 
2023-04-01 15:55:01,106 ----------------
2023-04-01 15:55:05,875   0   =>  93   		Training 486 pattern with 84.58% 	Forward time: 	 3.87 sec
2023-04-01 15:55:05,876 			Loss:    2.162e-02    			Backward time: 	 0.88 sec 
2023-04-01 15:55:06,165 			Learning rate: weights:   1.000e-03    
2023-04-01 15:55:06,165 
2023-04-01 15:55:06,165 ----------------
2023-04-01 15:55:08,797   0   =>  94   		Training 486 pattern with 82.71% 	Forward time: 	 2.17 sec
2023-04-01 15:55:08,797 			Loss:    2.422e-02    			Backward time: 	 0.42 sec 
2023-04-01 15:55:09,138 			Learning rate: weights:   1.000e-03    
2023-04-01 15:55:09,138 
2023-04-01 15:55:09,138 ----------------
2023-04-01 15:55:14,016   0   =>  95   		Training 486 pattern with 75.83% 	Forward time: 	 3.55 sec
2023-04-01 15:55:14,016 			Loss:    2.969e-02    			Backward time: 	 1.30 sec 
2023-04-01 15:55:14,131 			Learning rate: weights:   1.000e-03    
2023-04-01 15:55:14,132 
2023-04-01 15:55:14,132 ----------------
2023-04-01 15:55:17,732   0   =>  96   		Training 486 pattern with 80.00% 	Forward time: 	 2.63 sec
2023-04-01 15:55:17,733 			Loss:    2.535e-02    			Backward time: 	 0.94 sec 
2023-04-01 15:55:17,834 			Learning rate: weights:   1.000e-03    
2023-04-01 15:55:17,835 
2023-04-01 15:55:17,835 ----------------
2023-04-01 15:55:20,726   0   =>  97   		Training 486 pattern with 81.67% 	Forward time: 	 2.23 sec
2023-04-01 15:55:20,727 			Loss:    2.418e-02    			Backward time: 	 0.64 sec 
2023-04-01 15:55:21,034 			Learning rate: weights:   1.000e-03    
2023-04-01 15:55:21,034 
2023-04-01 15:55:21,034 ----------------
2023-04-01 15:55:24,139   0   =>  98   		Training 486 pattern with 82.50% 	Forward time: 	 1.51 sec
2023-04-01 15:55:24,139 			Loss:    2.355e-02    			Backward time: 	 1.57 sec 
2023-04-01 15:55:24,269 			Learning rate: weights:   1.000e-03    
2023-04-01 15:55:24,269 
2023-04-01 15:55:24,269 ----------------
2023-04-01 15:55:26,720   0   =>  99   		Training 486 pattern with 81.88% 	Forward time: 	 1.87 sec
2023-04-01 15:55:26,721 			Loss:    2.352e-02    			Backward time: 	 0.56 sec 
2023-04-01 15:55:26,975 			Learning rate: weights:   1.000e-03    
2023-04-01 15:55:26,976 
2023-04-01 15:55:26,976 ----------------
2023-04-01 15:55:30,779   0   => 100   		Training 486 pattern with 80.83% 	Forward time: 	 3.13 sec
2023-04-01 15:55:30,779 			Loss:    2.603e-02    			Backward time: 	 0.64 sec 
2023-04-01 15:55:30,916 			Learning rate: weights:   1.000e-03    
2023-04-01 15:55:30,919 
2023-04-01 15:55:30,920 ----------------
2023-04-01 15:55:34,767   0   => 101   		Training 486 pattern with 80.21% 	Forward time: 	 2.51 sec
2023-04-01 15:55:34,768 			Loss:    2.593e-02    			Backward time: 	 1.29 sec 
2023-04-01 15:55:34,898 			Learning rate: weights:   1.000e-03    
2023-04-01 15:55:34,898 
2023-04-01 15:55:34,898 ----------------
2023-04-01 15:55:36,846   0   => 102   		Training 486 pattern with 80.21% 	Forward time: 	 1.24 sec
2023-04-01 15:55:36,846 			Loss:    2.461e-02    			Backward time: 	 0.67 sec 
2023-04-01 15:55:36,976 			Learning rate: weights:   1.000e-03    
2023-04-01 15:55:36,976 
2023-04-01 15:55:36,977 ----------------
2023-04-01 15:55:40,707   0   => 103   		Training 486 pattern with 74.38% 	Forward time: 	 2.28 sec
2023-04-01 15:55:40,708 			Loss:    3.004e-02    			Backward time: 	 1.42 sec 
2023-04-01 15:55:40,872 			Learning rate: weights:   1.000e-03    
2023-04-01 15:55:40,873 
2023-04-01 15:55:40,873 ----------------
2023-04-01 15:55:44,424   0   => 104   		Training 486 pattern with 76.67% 	Forward time: 	 2.50 sec
2023-04-01 15:55:44,424 			Loss:    2.942e-02    			Backward time: 	 1.01 sec 
2023-04-01 15:55:44,575 			Learning rate: weights:   1.000e-03    
2023-04-01 15:55:44,576 
2023-04-01 15:55:44,576 ----------------
2023-04-01 15:55:47,425   0   => 105   		Training 486 pattern with 82.92% 	Forward time: 	 1.78 sec
2023-04-01 15:55:47,426 			Loss:    2.431e-02    			Backward time: 	 1.03 sec 
2023-04-01 15:55:47,515 			Learning rate: weights:   1.000e-03    
2023-04-01 15:55:47,515 
2023-04-01 15:55:47,515 ----------------
2023-04-01 15:55:51,319   0   => 106   		Training 486 pattern with 81.88% 	Forward time: 	 2.62 sec
2023-04-01 15:55:51,319 			Loss:    2.415e-02    			Backward time: 	 1.15 sec 
2023-04-01 15:55:51,478 			Learning rate: weights:   1.000e-03    
2023-04-01 15:55:51,478 
2023-04-01 15:55:51,478 ----------------
2023-04-01 15:55:54,568   0   => 107   		Training 486 pattern with 80.42% 	Forward time: 	 2.37 sec
2023-04-01 15:55:54,568 			Loss:    2.611e-02    			Backward time: 	 0.69 sec 
2023-04-01 15:55:54,865 			Learning rate: weights:   1.000e-03    
2023-04-01 15:55:54,865 
2023-04-01 15:55:54,865 ----------------
2023-04-01 15:55:58,533   0   => 108   		Training 486 pattern with 78.12% 	Forward time: 	 2.31 sec
2023-04-01 15:55:58,533 			Loss:    2.728e-02    			Backward time: 	 1.32 sec 
2023-04-01 15:55:58,667 			Learning rate: weights:   1.000e-03    
2023-04-01 15:55:58,668 
2023-04-01 15:55:58,668 ----------------
2023-04-01 15:56:00,973   0   => 109   		Training 486 pattern with 82.92% 	Forward time: 	 1.59 sec
2023-04-01 15:56:00,973 			Loss:    2.373e-02    			Backward time: 	 0.68 sec 
2023-04-01 15:56:01,058 			Learning rate: weights:   1.000e-03    
2023-04-01 15:56:01,058 
2023-04-01 15:56:01,058 ----------------
2023-04-01 15:56:04,216   0   => 110   		Training 486 pattern with 79.58% 	Forward time: 	 2.31 sec
2023-04-01 15:56:04,216 			Loss:    2.720e-02    			Backward time: 	 0.82 sec 
2023-04-01 15:56:04,322 			Learning rate: weights:   1.000e-03    
2023-04-01 15:56:04,322 
2023-04-01 15:56:04,323 ----------------
2023-04-01 15:56:07,110   0   => 111   		Training 486 pattern with 82.29% 	Forward time: 	 2.08 sec
2023-04-01 15:56:07,139 			Loss:    2.264e-02    			Backward time: 	 0.68 sec 
2023-04-01 15:56:07,327 			Learning rate: weights:   1.000e-03    
2023-04-01 15:56:07,327 
2023-04-01 15:56:07,327 ----------------
2023-04-01 15:56:11,633   0   => 112   		Training 486 pattern with 81.25% 	Forward time: 	 3.27 sec
2023-04-01 15:56:11,633 			Loss:    2.659e-02    			Backward time: 	 1.01 sec 
2023-04-01 15:56:11,840 			Learning rate: weights:   1.000e-03    
2023-04-01 15:56:11,840 
2023-04-01 15:56:11,841 ----------------
2023-04-01 15:56:16,336   0   => 113   		Training 486 pattern with 81.67% 	Forward time: 	 2.81 sec
2023-04-01 15:56:16,337 			Loss:    2.432e-02    			Backward time: 	 1.67 sec 
2023-04-01 15:56:16,477 			Learning rate: weights:   1.000e-03    
2023-04-01 15:56:16,477 
2023-04-01 15:56:16,478 ----------------
2023-04-01 15:56:19,340   0   => 114   		Training 486 pattern with 82.29% 	Forward time: 	 2.14 sec
2023-04-01 15:56:19,341 			Loss:    2.273e-02    			Backward time: 	 0.70 sec 
2023-04-01 15:56:19,487 			Learning rate: weights:   1.000e-03    
2023-04-01 15:56:19,487 
2023-04-01 15:56:19,487 ----------------
2023-04-01 15:56:23,134   0   => 115   		Training 486 pattern with 85.83% 	Forward time: 	 2.30 sec
2023-04-01 15:56:23,134 			Loss:    2.076e-02    			Backward time: 	 1.32 sec 
2023-04-01 15:56:23,218 			Learning rate: weights:   1.000e-03    
2023-04-01 15:56:23,218 
2023-04-01 15:56:23,218 ----------------
2023-04-01 15:56:26,388   0   => 116   		Training 486 pattern with 82.29% 	Forward time: 	 2.40 sec
2023-04-01 15:56:26,388 			Loss:    2.334e-02    			Backward time: 	 0.74 sec 
2023-04-01 15:56:26,496 			Learning rate: weights:   1.000e-03    
2023-04-01 15:56:26,497 
2023-04-01 15:56:26,497 ----------------
2023-04-01 15:56:29,720   0   => 117   		Training 486 pattern with 84.58% 	Forward time: 	 2.12 sec
2023-04-01 15:56:29,721 			Loss:    2.109e-02    			Backward time: 	 1.07 sec 
2023-04-01 15:56:29,883 			Learning rate: weights:   1.000e-03    
2023-04-01 15:56:29,884 
2023-04-01 15:56:29,884 ----------------
2023-04-01 15:56:32,626   0   => 118   		Training 486 pattern with 82.29% 	Forward time: 	 2.01 sec
2023-04-01 15:56:32,626 			Loss:    2.341e-02    			Backward time: 	 0.70 sec 
2023-04-01 15:56:32,787 			Learning rate: weights:   1.000e-03    
2023-04-01 15:56:32,787 
2023-04-01 15:56:32,787 ----------------
2023-04-01 15:56:35,276   0   => 119   		Training 486 pattern with 83.96% 	Forward time: 	 1.75 sec
2023-04-01 15:56:35,277 			Loss:    1.964e-02    			Backward time: 	 0.71 sec 
2023-04-01 15:56:35,358 			Learning rate: weights:   1.000e-03    
2023-04-01 15:56:35,358 
2023-04-01 15:56:35,358 ----------------
2023-04-01 15:56:38,568   0   => 120   		Training 486 pattern with 81.04% 	Forward time: 	 2.14 sec
2023-04-01 15:56:38,568 			Loss:    2.580e-02    			Backward time: 	 1.04 sec 
2023-04-01 15:56:38,739 			Learning rate: weights:   1.000e-03    
2023-04-01 15:56:38,740 
2023-04-01 15:56:38,741 ----------------
2023-04-01 15:56:41,841   0   => 121   		Training 486 pattern with 79.79% 	Forward time: 	 1.96 sec
2023-04-01 15:56:41,841 			Loss:    2.707e-02    			Backward time: 	 1.11 sec 
2023-04-01 15:56:41,926 			Learning rate: weights:   1.000e-03    
2023-04-01 15:56:41,927 
2023-04-01 15:56:41,927 ----------------
2023-04-01 15:56:43,857   0   => 122   		Training 486 pattern with 86.04% 	Forward time: 	 1.24 sec
2023-04-01 15:56:43,857 			Loss:    1.914e-02    			Backward time: 	 0.67 sec 
2023-04-01 15:56:44,017 			Learning rate: weights:   1.000e-03    
2023-04-01 15:56:44,017 
2023-04-01 15:56:44,017 ----------------
2023-04-01 15:56:47,223   0   => 123   		Training 486 pattern with 81.67% 	Forward time: 	 2.10 sec
2023-04-01 15:56:47,224 			Loss:    2.366e-02    			Backward time: 	 1.07 sec 
2023-04-01 15:56:47,346 			Learning rate: weights:   1.000e-03    
2023-04-01 15:56:47,347 
2023-04-01 15:56:47,347 ----------------
2023-04-01 15:56:50,683   0   => 124   		Training 486 pattern with 81.46% 	Forward time: 	 2.39 sec
2023-04-01 15:56:50,684 			Loss:    2.412e-02    			Backward time: 	 0.91 sec 
2023-04-01 15:56:50,773 
2023-04-01 15:56:50,774 Testing:
2023-04-01 15:56:50,970 		24 of 10000 with 79.17% 	 Time used:  0.19 sec
2023-04-01 15:56:51,133 		48 of 10000 with 77.08% 	 Time used:  0.16 sec
2023-04-01 15:56:51,280 		72 of 10000 with 84.72% 	 Time used:  0.15 sec
2023-04-01 15:56:51,428 		96 of 10000 with 85.42% 	 Time used:  0.15 sec
2023-04-01 15:56:51,575 		120 of 10000 with 88.33% 	 Time used:  0.14 sec
2023-04-01 15:56:51,777 		144 of 10000 with 88.89% 	 Time used:  0.20 sec
2023-04-01 15:56:52,024 		168 of 10000 with 88.10% 	 Time used:  0.25 sec
2023-04-01 15:56:52,054 		192 of 10000 with 89.06% 	 Time used:  0.03 sec
2023-04-01 15:56:52,097 		216 of 10000 with 89.81% 	 Time used:  0.04 sec
2023-04-01 15:56:52,223 		240 of 10000 with 90.42% 	 Time used:  0.12 sec
2023-04-01 15:56:52,265 		264 of 10000 with 90.53% 	 Time used:  0.04 sec
2023-04-01 15:56:52,329 		288 of 10000 with 89.24% 	 Time used:  0.04 sec
2023-04-01 15:56:52,518 		312 of 10000 with 89.10% 	 Time used:  0.17 sec
2023-04-01 15:56:52,555 		336 of 10000 with 88.69% 	 Time used:  0.04 sec
2023-04-01 15:56:52,592 		360 of 10000 with 88.89% 	 Time used:  0.04 sec
2023-04-01 15:56:52,843 		384 of 10000 with 89.32% 	 Time used:  0.25 sec
2023-04-01 15:56:52,880 		408 of 10000 with 89.22% 	 Time used:  0.03 sec
2023-04-01 15:56:53,066 		432 of 10000 with 89.81% 	 Time used:  0.18 sec
2023-04-01 15:56:53,282 		456 of 10000 with 88.60% 	 Time used:  0.21 sec
2023-04-01 15:56:53,498 		480 of 10000 with 88.96% 	 Time used:  0.21 sec
2023-04-01 15:56:53,698 		504 of 10000 with 88.69% 	 Time used:  0.20 sec
2023-04-01 15:56:53,889 		528 of 10000 with 88.26% 	 Time used:  0.19 sec
2023-04-01 15:56:54,073 		552 of 10000 with 88.22% 	 Time used:  0.18 sec
2023-04-01 15:56:54,276 		576 of 10000 with 88.19% 	 Time used:  0.20 sec
2023-04-01 15:56:54,495 		600 of 10000 with 88.50% 	 Time used:  0.22 sec
2023-04-01 15:56:54,632 		624 of 10000 with 88.78% 	 Time used:  0.13 sec
2023-04-01 15:56:54,818 		648 of 10000 with 88.89% 	 Time used:  0.18 sec
2023-04-01 15:56:55,054 		672 of 10000 with 88.84% 	 Time used:  0.23 sec
2023-04-01 15:56:55,251 		696 of 10000 with 88.94% 	 Time used:  0.20 sec
2023-04-01 15:56:55,471 		720 of 10000 with 89.03% 	 Time used:  0.22 sec
2023-04-01 15:56:55,672 		744 of 10000 with 88.84% 	 Time used:  0.20 sec
2023-04-01 15:56:55,852 		768 of 10000 with 88.80% 	 Time used:  0.18 sec
2023-04-01 15:56:56,028 		792 of 10000 with 89.02% 	 Time used:  0.17 sec
2023-04-01 15:56:56,193 		816 of 10000 with 89.22% 	 Time used:  0.16 sec
2023-04-01 15:56:56,418 		840 of 10000 with 89.29% 	 Time used:  0.22 sec
2023-04-01 15:56:56,592 		864 of 10000 with 89.35% 	 Time used:  0.17 sec
2023-04-01 15:56:56,780 		888 of 10000 with 89.41% 	 Time used:  0.19 sec
2023-04-01 15:56:56,956 		912 of 10000 with 89.47% 	 Time used:  0.18 sec
2023-04-01 15:56:57,137 		936 of 10000 with 89.64% 	 Time used:  0.18 sec
2023-04-01 15:56:57,306 		960 of 10000 with 89.90% 	 Time used:  0.17 sec
2023-04-01 15:56:57,742 		984 of 10000 with 90.04% 	 Time used:  0.43 sec
2023-04-01 15:56:57,911 		1008 of 10000 with 90.18% 	 Time used:  0.17 sec
2023-04-01 15:56:58,072 		1032 of 10000 with 90.21% 	 Time used:  0.16 sec
2023-04-01 15:56:58,260 		1056 of 10000 with 90.15% 	 Time used:  0.19 sec
2023-04-01 15:56:58,428 		1080 of 10000 with 90.00% 	 Time used:  0.17 sec
2023-04-01 15:56:58,630 		1104 of 10000 with 90.13% 	 Time used:  0.20 sec
2023-04-01 15:56:58,792 		1128 of 10000 with 90.25% 	 Time used:  0.16 sec
2023-04-01 15:56:59,003 		1152 of 10000 with 90.28% 	 Time used:  0.21 sec
2023-04-01 15:56:59,240 		1176 of 10000 with 90.05% 	 Time used:  0.24 sec
2023-04-01 15:56:59,372 		1200 of 10000 with 90.00% 	 Time used:  0.13 sec
2023-04-01 15:56:59,519 		1224 of 10000 with 90.11% 	 Time used:  0.15 sec
2023-04-01 15:56:59,750 		1248 of 10000 with 89.98% 	 Time used:  0.23 sec
2023-04-01 15:56:59,887 		1272 of 10000 with 90.09% 	 Time used:  0.14 sec
2023-04-01 15:57:00,047 		1296 of 10000 with 90.20% 	 Time used:  0.16 sec
2023-04-01 15:57:00,213 		1320 of 10000 with 90.30% 	 Time used:  0.17 sec
2023-04-01 15:57:00,471 		1344 of 10000 with 90.40% 	 Time used:  0.26 sec
2023-04-01 15:57:00,636 		1368 of 10000 with 90.35% 	 Time used:  0.16 sec
2023-04-01 15:57:00,897 		1392 of 10000 with 90.52% 	 Time used:  0.26 sec
2023-04-01 15:57:01,090 		1416 of 10000 with 90.68% 	 Time used:  0.19 sec
2023-04-01 15:57:01,287 		1440 of 10000 with 90.76% 	 Time used:  0.19 sec
2023-04-01 15:57:01,510 		1464 of 10000 with 90.85% 	 Time used:  0.22 sec
2023-04-01 15:57:01,731 		1488 of 10000 with 90.73% 	 Time used:  0.22 sec
2023-04-01 15:57:01,952 		1512 of 10000 with 90.67% 	 Time used:  0.22 sec
2023-04-01 15:57:02,121 		1536 of 10000 with 90.69% 	 Time used:  0.17 sec
2023-04-01 15:57:02,284 		1560 of 10000 with 90.77% 	 Time used:  0.16 sec
2023-04-01 15:57:02,516 		1584 of 10000 with 90.66% 	 Time used:  0.23 sec
2023-04-01 15:57:02,548 		1608 of 10000 with 90.73% 	 Time used:  0.03 sec
2023-04-01 15:57:02,781 		1632 of 10000 with 90.62% 	 Time used:  0.23 sec
2023-04-01 15:57:02,955 		1656 of 10000 with 90.70% 	 Time used:  0.17 sec
2023-04-01 15:57:03,115 		1680 of 10000 with 90.65% 	 Time used:  0.16 sec
2023-04-01 15:57:03,296 		1704 of 10000 with 90.61% 	 Time used:  0.18 sec
2023-04-01 15:57:03,446 		1728 of 10000 with 90.51% 	 Time used:  0.15 sec
2023-04-01 15:57:03,688 		1752 of 10000 with 90.58% 	 Time used:  0.24 sec
2023-04-01 15:57:03,859 		1776 of 10000 with 90.60% 	 Time used:  0.17 sec
2023-04-01 15:57:04,100 		1800 of 10000 with 90.67% 	 Time used:  0.24 sec
2023-04-01 15:57:04,289 		1824 of 10000 with 90.68% 	 Time used:  0.19 sec
2023-04-01 15:57:04,654 		1848 of 10000 with 90.64% 	 Time used:  0.36 sec
2023-04-01 15:57:04,865 		1872 of 10000 with 90.60% 	 Time used:  0.21 sec
2023-04-01 15:57:05,108 		1896 of 10000 with 90.66% 	 Time used:  0.24 sec
2023-04-01 15:57:05,255 		1920 of 10000 with 90.62% 	 Time used:  0.15 sec
2023-04-01 15:57:05,507 		1944 of 10000 with 90.59% 	 Time used:  0.25 sec
2023-04-01 15:57:05,751 		1968 of 10000 with 90.45% 	 Time used:  0.24 sec
2023-04-01 15:57:05,939 		1992 of 10000 with 90.46% 	 Time used:  0.19 sec
2023-04-01 15:57:06,181 		2016 of 10000 with 90.53% 	 Time used:  0.24 sec
2023-04-01 15:57:06,345 		2040 of 10000 with 90.59% 	 Time used:  0.16 sec
2023-04-01 15:57:06,527 		2064 of 10000 with 90.60% 	 Time used:  0.18 sec
2023-04-01 15:57:06,738 		2088 of 10000 with 90.57% 	 Time used:  0.21 sec
2023-04-01 15:57:06,985 		2112 of 10000 with 90.62% 	 Time used:  0.24 sec
2023-04-01 15:57:07,146 		2136 of 10000 with 90.59% 	 Time used:  0.16 sec
2023-04-01 15:57:07,367 		2160 of 10000 with 90.69% 	 Time used:  0.22 sec
2023-04-01 15:57:07,554 		2184 of 10000 with 90.80% 	 Time used:  0.19 sec
2023-04-01 15:57:07,792 		2208 of 10000 with 90.81% 	 Time used:  0.24 sec
2023-04-01 15:57:07,969 		2232 of 10000 with 90.82% 	 Time used:  0.18 sec
2023-04-01 15:57:08,115 		2256 of 10000 with 90.82% 	 Time used:  0.14 sec
2023-04-01 15:57:08,291 		2280 of 10000 with 90.70% 	 Time used:  0.17 sec
2023-04-01 15:57:08,426 		2304 of 10000 with 90.76% 	 Time used:  0.13 sec
2023-04-01 15:57:08,592 		2328 of 10000 with 90.72% 	 Time used:  0.16 sec
2023-04-01 15:57:08,851 		2352 of 10000 with 90.69% 	 Time used:  0.26 sec
2023-04-01 15:57:09,083 		2376 of 10000 with 90.66% 	 Time used:  0.23 sec
2023-04-01 15:57:09,275 		2400 of 10000 with 90.71% 	 Time used:  0.19 sec
2023-04-01 15:57:09,494 		2424 of 10000 with 90.76% 	 Time used:  0.22 sec
2023-04-01 15:57:09,683 		2448 of 10000 with 90.77% 	 Time used:  0.18 sec
2023-04-01 15:57:09,893 		2472 of 10000 with 90.74% 	 Time used:  0.21 sec
2023-04-01 15:57:10,073 		2496 of 10000 with 90.79% 	 Time used:  0.18 sec
2023-04-01 15:57:10,238 		2520 of 10000 with 90.79% 	 Time used:  0.16 sec
2023-04-01 15:57:10,432 		2544 of 10000 with 90.84% 	 Time used:  0.19 sec
2023-04-01 15:57:10,592 		2568 of 10000 with 90.85% 	 Time used:  0.16 sec
2023-04-01 15:57:10,781 		2592 of 10000 with 90.90% 	 Time used:  0.19 sec
2023-04-01 15:57:10,974 		2616 of 10000 with 90.86% 	 Time used:  0.19 sec
2023-04-01 15:57:11,178 		2640 of 10000 with 90.91% 	 Time used:  0.20 sec
2023-04-01 15:57:11,367 		2664 of 10000 with 90.99% 	 Time used:  0.19 sec
2023-04-01 15:57:11,537 		2688 of 10000 with 90.89% 	 Time used:  0.17 sec
2023-04-01 15:57:11,744 		2712 of 10000 with 90.89% 	 Time used:  0.21 sec
2023-04-01 15:57:12,001 		2736 of 10000 with 90.79% 	 Time used:  0.26 sec
2023-04-01 15:57:12,245 		2760 of 10000 with 90.83% 	 Time used:  0.24 sec
2023-04-01 15:57:12,282 		2784 of 10000 with 90.88% 	 Time used:  0.04 sec
2023-04-01 15:57:12,510 		2808 of 10000 with 90.88% 	 Time used:  0.23 sec
2023-04-01 15:57:12,741 		2832 of 10000 with 90.89% 	 Time used:  0.23 sec
2023-04-01 15:57:12,896 		2856 of 10000 with 90.86% 	 Time used:  0.15 sec
2023-04-01 15:57:13,055 		2880 of 10000 with 90.90% 	 Time used:  0.16 sec
2023-04-01 15:57:13,294 		2904 of 10000 with 90.87% 	 Time used:  0.24 sec
2023-04-01 15:57:13,324 		2928 of 10000 with 90.88% 	 Time used:  0.03 sec
2023-04-01 15:57:13,376 		2952 of 10000 with 90.96% 	 Time used:  0.05 sec
2023-04-01 15:57:13,536 		2976 of 10000 with 90.99% 	 Time used:  0.16 sec
2023-04-01 15:57:13,700 		3000 of 10000 with 91.00% 	 Time used:  0.16 sec
2023-04-01 15:57:13,836 		3024 of 10000 with 91.07% 	 Time used:  0.14 sec
2023-04-01 15:57:14,053 		3048 of 10000 with 91.11% 	 Time used:  0.21 sec
2023-04-01 15:57:14,242 		3072 of 10000 with 91.15% 	 Time used:  0.19 sec
2023-04-01 15:57:14,479 		3096 of 10000 with 91.15% 	 Time used:  0.23 sec
2023-04-01 15:57:14,677 		3120 of 10000 with 91.12% 	 Time used:  0.20 sec
2023-04-01 15:57:14,872 		3144 of 10000 with 91.16% 	 Time used:  0.19 sec
2023-04-01 15:57:15,089 		3168 of 10000 with 91.10% 	 Time used:  0.21 sec
2023-04-01 15:57:15,290 		3192 of 10000 with 91.04% 	 Time used:  0.20 sec
2023-04-01 15:57:15,518 		3216 of 10000 with 90.98% 	 Time used:  0.23 sec
2023-04-01 15:57:15,683 		3240 of 10000 with 91.02% 	 Time used:  0.16 sec
2023-04-01 15:57:15,979 		3264 of 10000 with 91.05% 	 Time used:  0.29 sec
2023-04-01 15:57:16,147 		3288 of 10000 with 91.03% 	 Time used:  0.17 sec
2023-04-01 15:57:16,324 		3312 of 10000 with 91.09% 	 Time used:  0.18 sec
2023-04-01 15:57:16,569 		3336 of 10000 with 91.07% 	 Time used:  0.24 sec
2023-04-01 15:57:16,791 		3360 of 10000 with 91.07% 	 Time used:  0.22 sec
2023-04-01 15:57:16,927 		3384 of 10000 with 91.08% 	 Time used:  0.13 sec
2023-04-01 15:57:17,139 		3408 of 10000 with 91.08% 	 Time used:  0.21 sec
2023-04-01 15:57:17,363 		3432 of 10000 with 91.11% 	 Time used:  0.22 sec
2023-04-01 15:57:17,572 		3456 of 10000 with 91.17% 	 Time used:  0.21 sec
2023-04-01 15:57:17,803 		3480 of 10000 with 91.15% 	 Time used:  0.23 sec
2023-04-01 15:57:17,990 		3504 of 10000 with 91.15% 	 Time used:  0.19 sec
2023-04-01 15:57:18,232 		3528 of 10000 with 91.16% 	 Time used:  0.24 sec
2023-04-01 15:57:18,426 		3552 of 10000 with 91.13% 	 Time used:  0.19 sec
2023-04-01 15:57:18,659 		3576 of 10000 with 91.14% 	 Time used:  0.23 sec
2023-04-01 15:57:18,696 		3600 of 10000 with 91.08% 	 Time used:  0.04 sec
2023-04-01 15:57:18,737 		3624 of 10000 with 91.14% 	 Time used:  0.04 sec
2023-04-01 15:57:18,778 		3648 of 10000 with 91.15% 	 Time used:  0.04 sec
2023-04-01 15:57:18,818 		3672 of 10000 with 91.20% 	 Time used:  0.04 sec
2023-04-01 15:57:18,867 		3696 of 10000 with 91.23% 	 Time used:  0.04 sec
2023-04-01 15:57:18,907 		3720 of 10000 with 91.18% 	 Time used:  0.04 sec
2023-04-01 15:57:18,948 		3744 of 10000 with 91.21% 	 Time used:  0.04 sec
2023-04-01 15:57:18,988 		3768 of 10000 with 91.22% 	 Time used:  0.04 sec
2023-04-01 15:57:19,219 		3792 of 10000 with 91.17% 	 Time used:  0.23 sec
2023-04-01 15:57:19,249 		3816 of 10000 with 91.19% 	 Time used:  0.03 sec
2023-04-01 15:57:19,345 		3840 of 10000 with 91.12% 	 Time used:  0.09 sec
2023-04-01 15:57:19,561 		3864 of 10000 with 91.15% 	 Time used:  0.21 sec
2023-04-01 15:57:19,745 		3888 of 10000 with 91.08% 	 Time used:  0.18 sec
2023-04-01 15:57:19,987 		3912 of 10000 with 91.05% 	 Time used:  0.24 sec
2023-04-01 15:57:20,140 		3936 of 10000 with 91.08% 	 Time used:  0.15 sec
2023-04-01 15:57:20,307 		3960 of 10000 with 91.09% 	 Time used:  0.17 sec
2023-04-01 15:57:20,506 		3984 of 10000 with 91.04% 	 Time used:  0.20 sec
2023-04-01 15:57:20,716 		4008 of 10000 with 91.07% 	 Time used:  0.21 sec
2023-04-01 15:57:20,952 		4032 of 10000 with 91.02% 	 Time used:  0.23 sec
2023-04-01 15:57:21,127 		4056 of 10000 with 91.05% 	 Time used:  0.17 sec
2023-04-01 15:57:21,388 		4080 of 10000 with 91.08% 	 Time used:  0.26 sec
2023-04-01 15:57:21,537 		4104 of 10000 with 91.03% 	 Time used:  0.15 sec
2023-04-01 15:57:21,813 		4128 of 10000 with 91.04% 	 Time used:  0.27 sec
2023-04-01 15:57:21,994 		4152 of 10000 with 91.09% 	 Time used:  0.18 sec
2023-04-01 15:57:22,282 		4176 of 10000 with 91.07% 	 Time used:  0.29 sec
2023-04-01 15:57:22,430 		4200 of 10000 with 91.10% 	 Time used:  0.15 sec
2023-04-01 15:57:22,604 		4224 of 10000 with 91.10% 	 Time used:  0.17 sec
2023-04-01 15:57:22,824 		4248 of 10000 with 91.15% 	 Time used:  0.22 sec
2023-04-01 15:57:23,045 		4272 of 10000 with 91.18% 	 Time used:  0.22 sec
2023-04-01 15:57:23,249 		4296 of 10000 with 91.15% 	 Time used:  0.20 sec
2023-04-01 15:57:23,454 		4320 of 10000 with 91.18% 	 Time used:  0.20 sec
2023-04-01 15:57:23,652 		4344 of 10000 with 91.16% 	 Time used:  0.20 sec
2023-04-01 15:57:23,883 		4368 of 10000 with 91.14% 	 Time used:  0.23 sec
2023-04-01 15:57:24,026 		4392 of 10000 with 91.12% 	 Time used:  0.14 sec
2023-04-01 15:57:24,237 		4416 of 10000 with 91.12% 	 Time used:  0.21 sec
2023-04-01 15:57:24,549 		4440 of 10000 with 91.13% 	 Time used:  0.31 sec
2023-04-01 15:57:24,725 		4464 of 10000 with 91.13% 	 Time used:  0.17 sec
2023-04-01 15:57:24,932 		4488 of 10000 with 91.18% 	 Time used:  0.21 sec
2023-04-01 15:57:25,134 		4512 of 10000 with 91.09% 	 Time used:  0.20 sec
2023-04-01 15:57:25,365 		4536 of 10000 with 91.09% 	 Time used:  0.23 sec
2023-04-01 15:57:25,551 		4560 of 10000 with 91.10% 	 Time used:  0.18 sec
2023-04-01 15:57:25,734 		4584 of 10000 with 91.14% 	 Time used:  0.18 sec
2023-04-01 15:57:25,942 		4608 of 10000 with 91.12% 	 Time used:  0.21 sec
2023-04-01 15:57:26,139 		4632 of 10000 with 91.17% 	 Time used:  0.20 sec
2023-04-01 15:57:26,325 		4656 of 10000 with 91.19% 	 Time used:  0.19 sec
2023-04-01 15:57:26,512 		4680 of 10000 with 91.22% 	 Time used:  0.19 sec
2023-04-01 15:57:26,757 		4704 of 10000 with 91.14% 	 Time used:  0.24 sec
2023-04-01 15:57:26,788 		4728 of 10000 with 91.10% 	 Time used:  0.03 sec
2023-04-01 15:57:26,830 		4752 of 10000 with 91.06% 	 Time used:  0.04 sec
2023-04-01 15:57:26,872 		4776 of 10000 with 91.08% 	 Time used:  0.04 sec
2023-04-01 15:57:26,913 		4800 of 10000 with 91.04% 	 Time used:  0.04 sec
2023-04-01 15:57:26,955 		4824 of 10000 with 91.04% 	 Time used:  0.04 sec
2023-04-01 15:57:27,184 		4848 of 10000 with 91.01% 	 Time used:  0.22 sec
2023-04-01 15:57:27,381 		4872 of 10000 with 91.01% 	 Time used:  0.19 sec
2023-04-01 15:57:27,579 		4896 of 10000 with 90.95% 	 Time used:  0.19 sec
2023-04-01 15:57:27,748 		4920 of 10000 with 90.98% 	 Time used:  0.17 sec
2023-04-01 15:57:27,957 		4944 of 10000 with 91.00% 	 Time used:  0.20 sec
2023-04-01 15:57:28,191 		4968 of 10000 with 91.00% 	 Time used:  0.22 sec
2023-04-01 15:57:28,406 		4992 of 10000 with 91.01% 	 Time used:  0.21 sec
2023-04-01 15:57:28,643 		5016 of 10000 with 91.01% 	 Time used:  0.23 sec
2023-04-01 15:57:28,863 		5040 of 10000 with 91.01% 	 Time used:  0.22 sec
2023-04-01 15:57:29,027 		5064 of 10000 with 91.05% 	 Time used:  0.16 sec
2023-04-01 15:57:29,222 		5088 of 10000 with 91.06% 	 Time used:  0.19 sec
2023-04-01 15:57:29,445 		5112 of 10000 with 91.10% 	 Time used:  0.22 sec
2023-04-01 15:57:29,672 		5136 of 10000 with 91.10% 	 Time used:  0.23 sec
2023-04-01 15:57:29,873 		5160 of 10000 with 91.10% 	 Time used:  0.20 sec
2023-04-01 15:57:30,039 		5184 of 10000 with 91.07% 	 Time used:  0.16 sec
2023-04-01 15:57:30,227 		5208 of 10000 with 91.09% 	 Time used:  0.19 sec
2023-04-01 15:57:30,477 		5232 of 10000 with 91.11% 	 Time used:  0.25 sec
2023-04-01 15:57:30,639 		5256 of 10000 with 91.13% 	 Time used:  0.16 sec
2023-04-01 15:57:30,814 		5280 of 10000 with 91.16% 	 Time used:  0.17 sec
2023-04-01 15:57:30,968 		5304 of 10000 with 91.20% 	 Time used:  0.15 sec
2023-04-01 15:57:31,127 		5328 of 10000 with 91.14% 	 Time used:  0.16 sec
2023-04-01 15:57:31,303 		5352 of 10000 with 91.14% 	 Time used:  0.17 sec
2023-04-01 15:57:31,489 		5376 of 10000 with 91.13% 	 Time used:  0.18 sec
2023-04-01 15:57:31,698 		5400 of 10000 with 91.09% 	 Time used:  0.21 sec
2023-04-01 15:57:31,898 		5424 of 10000 with 91.02% 	 Time used:  0.20 sec
2023-04-01 15:57:32,135 		5448 of 10000 with 91.06% 	 Time used:  0.24 sec
2023-04-01 15:57:32,161 		5472 of 10000 with 91.08% 	 Time used:  0.03 sec
2023-04-01 15:57:32,197 		5496 of 10000 with 91.10% 	 Time used:  0.04 sec
2023-04-01 15:57:32,234 		5520 of 10000 with 91.11% 	 Time used:  0.03 sec
2023-04-01 15:57:32,270 		5544 of 10000 with 91.13% 	 Time used:  0.04 sec
2023-04-01 15:57:32,307 		5568 of 10000 with 91.11% 	 Time used:  0.04 sec
2023-04-01 15:57:32,701 		5592 of 10000 with 91.11% 	 Time used:  0.39 sec
2023-04-01 15:57:32,905 		5616 of 10000 with 91.13% 	 Time used:  0.20 sec
2023-04-01 15:57:33,120 		5640 of 10000 with 91.15% 	 Time used:  0.21 sec
2023-04-01 15:57:33,319 		5664 of 10000 with 91.12% 	 Time used:  0.20 sec
2023-04-01 15:57:33,703 		5688 of 10000 with 91.07% 	 Time used:  0.38 sec
2023-04-01 15:57:33,931 		5712 of 10000 with 91.07% 	 Time used:  0.23 sec
2023-04-01 15:57:34,149 		5736 of 10000 with 90.99% 	 Time used:  0.22 sec
2023-04-01 15:57:34,361 		5760 of 10000 with 91.01% 	 Time used:  0.21 sec
2023-04-01 15:57:34,574 		5784 of 10000 with 91.01% 	 Time used:  0.21 sec
2023-04-01 15:57:34,842 		5808 of 10000 with 91.01% 	 Time used:  0.27 sec
2023-04-01 15:57:35,064 		5832 of 10000 with 90.96% 	 Time used:  0.22 sec
2023-04-01 15:57:35,238 		5856 of 10000 with 90.95% 	 Time used:  0.17 sec
2023-04-01 15:57:35,445 		5880 of 10000 with 90.94% 	 Time used:  0.21 sec
2023-04-01 15:57:35,586 		5904 of 10000 with 90.97% 	 Time used:  0.14 sec
2023-04-01 15:57:35,790 		5928 of 10000 with 90.98% 	 Time used:  0.20 sec
2023-04-01 15:57:36,030 		5952 of 10000 with 90.98% 	 Time used:  0.24 sec
2023-04-01 15:57:36,058 		5976 of 10000 with 91.01% 	 Time used:  0.03 sec
2023-04-01 15:57:36,215 		6000 of 10000 with 91.03% 	 Time used:  0.15 sec
2023-04-01 15:57:36,459 		6024 of 10000 with 91.05% 	 Time used:  0.24 sec
2023-04-01 15:57:36,630 		6048 of 10000 with 91.05% 	 Time used:  0.17 sec
2023-04-01 15:57:36,846 		6072 of 10000 with 91.01% 	 Time used:  0.21 sec
2023-04-01 15:57:36,906 		6096 of 10000 with 90.98% 	 Time used:  0.03 sec
2023-04-01 15:57:37,062 		6120 of 10000 with 90.95% 	 Time used:  0.15 sec
2023-04-01 15:57:37,285 		6144 of 10000 with 90.93% 	 Time used:  0.22 sec
2023-04-01 15:57:37,469 		6168 of 10000 with 90.94% 	 Time used:  0.18 sec
2023-04-01 15:57:37,707 		6192 of 10000 with 90.91% 	 Time used:  0.24 sec
2023-04-01 15:57:37,855 		6216 of 10000 with 90.93% 	 Time used:  0.15 sec
2023-04-01 15:57:38,103 		6240 of 10000 with 90.95% 	 Time used:  0.24 sec
2023-04-01 15:57:38,275 		6264 of 10000 with 90.96% 	 Time used:  0.17 sec
2023-04-01 15:57:38,456 		6288 of 10000 with 90.97% 	 Time used:  0.18 sec
2023-04-01 15:57:38,606 		6312 of 10000 with 90.99% 	 Time used:  0.15 sec
2023-04-01 15:57:38,814 		6336 of 10000 with 91.00% 	 Time used:  0.21 sec
2023-04-01 15:57:38,988 		6360 of 10000 with 91.01% 	 Time used:  0.17 sec
2023-04-01 15:57:39,169 		6384 of 10000 with 90.99% 	 Time used:  0.18 sec
2023-04-01 15:57:39,337 		6408 of 10000 with 90.96% 	 Time used:  0.17 sec
2023-04-01 15:57:39,592 		6432 of 10000 with 90.98% 	 Time used:  0.25 sec
2023-04-01 15:57:39,629 		6456 of 10000 with 91.00% 	 Time used:  0.04 sec
2023-04-01 15:57:39,667 		6480 of 10000 with 91.02% 	 Time used:  0.04 sec
2023-04-01 15:57:39,704 		6504 of 10000 with 91.04% 	 Time used:  0.04 sec
2023-04-01 15:57:39,740 		6528 of 10000 with 91.04% 	 Time used:  0.04 sec
2023-04-01 15:57:39,777 		6552 of 10000 with 91.00% 	 Time used:  0.04 sec
2023-04-01 15:57:39,814 		6576 of 10000 with 91.01% 	 Time used:  0.03 sec
2023-04-01 15:57:39,850 		6600 of 10000 with 91.03% 	 Time used:  0.03 sec
2023-04-01 15:57:39,887 		6624 of 10000 with 91.05% 	 Time used:  0.03 sec
2023-04-01 15:57:39,923 		6648 of 10000 with 90.99% 	 Time used:  0.03 sec
2023-04-01 15:57:39,960 		6672 of 10000 with 90.99% 	 Time used:  0.03 sec
2023-04-01 15:57:39,996 		6696 of 10000 with 90.95% 	 Time used:  0.03 sec
2023-04-01 15:57:40,033 		6720 of 10000 with 90.95% 	 Time used:  0.03 sec
2023-04-01 15:57:40,069 		6744 of 10000 with 90.90% 	 Time used:  0.03 sec
2023-04-01 15:57:40,106 		6768 of 10000 with 90.85% 	 Time used:  0.03 sec
2023-04-01 15:57:40,143 		6792 of 10000 with 90.84% 	 Time used:  0.03 sec
2023-04-01 15:57:40,179 		6816 of 10000 with 90.82% 	 Time used:  0.04 sec
2023-04-01 15:57:40,216 		6840 of 10000 with 90.85% 	 Time used:  0.04 sec
2023-04-01 15:57:40,252 		6864 of 10000 with 90.88% 	 Time used:  0.03 sec
2023-04-01 15:57:40,289 		6888 of 10000 with 90.87% 	 Time used:  0.04 sec
2023-04-01 15:57:40,326 		6912 of 10000 with 90.86% 	 Time used:  0.03 sec
2023-04-01 15:57:40,362 		6936 of 10000 with 90.86% 	 Time used:  0.03 sec
2023-04-01 15:57:40,399 		6960 of 10000 with 90.86% 	 Time used:  0.03 sec
2023-04-01 15:57:40,436 		6984 of 10000 with 90.82% 	 Time used:  0.03 sec
2023-04-01 15:57:40,472 		7008 of 10000 with 90.81% 	 Time used:  0.03 sec
2023-04-01 15:57:40,509 		7032 of 10000 with 90.83% 	 Time used:  0.04 sec
2023-04-01 15:57:40,545 		7056 of 10000 with 90.82% 	 Time used:  0.04 sec
2023-04-01 15:57:40,582 		7080 of 10000 with 90.83% 	 Time used:  0.03 sec
2023-04-01 15:57:40,618 		7104 of 10000 with 90.81% 	 Time used:  0.03 sec
2023-04-01 15:57:40,655 		7128 of 10000 with 90.81% 	 Time used:  0.03 sec
2023-04-01 15:57:40,691 		7152 of 10000 with 90.80% 	 Time used:  0.03 sec
2023-04-01 15:57:40,728 		7176 of 10000 with 90.82% 	 Time used:  0.03 sec
2023-04-01 15:57:40,764 		7200 of 10000 with 90.83% 	 Time used:  0.03 sec
2023-04-01 15:57:40,801 		7224 of 10000 with 90.85% 	 Time used:  0.04 sec
2023-04-01 15:57:40,838 		7248 of 10000 with 90.84% 	 Time used:  0.03 sec
2023-04-01 15:57:41,162 		7272 of 10000 with 90.81% 	 Time used:  0.32 sec
2023-04-01 15:57:41,363 		7296 of 10000 with 90.82% 	 Time used:  0.20 sec
2023-04-01 15:57:41,542 		7320 of 10000 with 90.81% 	 Time used:  0.18 sec
2023-04-01 15:57:41,927 		7344 of 10000 with 90.80% 	 Time used:  0.38 sec
2023-04-01 15:57:42,119 		7368 of 10000 with 90.83% 	 Time used:  0.19 sec
2023-04-01 15:57:42,283 		7392 of 10000 with 90.81% 	 Time used:  0.16 sec
2023-04-01 15:57:42,517 		7416 of 10000 with 90.82% 	 Time used:  0.23 sec
2023-04-01 15:57:42,751 		7440 of 10000 with 90.83% 	 Time used:  0.23 sec
2023-04-01 15:57:42,891 		7464 of 10000 with 90.82% 	 Time used:  0.14 sec
2023-04-01 15:57:43,140 		7488 of 10000 with 90.85% 	 Time used:  0.25 sec
2023-04-01 15:57:43,328 		7512 of 10000 with 90.87% 	 Time used:  0.19 sec
2023-04-01 15:57:43,571 		7536 of 10000 with 90.90% 	 Time used:  0.24 sec
2023-04-01 15:57:43,602 		7560 of 10000 with 90.87% 	 Time used:  0.03 sec
2023-04-01 15:57:43,769 		7584 of 10000 with 90.86% 	 Time used:  0.17 sec
2023-04-01 15:57:43,999 		7608 of 10000 with 90.85% 	 Time used:  0.23 sec
2023-04-01 15:57:44,206 		7632 of 10000 with 90.88% 	 Time used:  0.19 sec
2023-04-01 15:57:44,434 		7656 of 10000 with 90.86% 	 Time used:  0.23 sec
2023-04-01 15:57:44,587 		7680 of 10000 with 90.89% 	 Time used:  0.15 sec
2023-04-01 15:57:44,793 		7704 of 10000 with 90.90% 	 Time used:  0.20 sec
2023-04-01 15:57:45,009 		7728 of 10000 with 90.92% 	 Time used:  0.21 sec
2023-04-01 15:57:45,175 		7752 of 10000 with 90.94% 	 Time used:  0.16 sec
2023-04-01 15:57:45,408 		7776 of 10000 with 90.95% 	 Time used:  0.23 sec
2023-04-01 15:57:45,635 		7800 of 10000 with 90.96% 	 Time used:  0.23 sec
2023-04-01 15:57:45,776 		7824 of 10000 with 90.98% 	 Time used:  0.14 sec
2023-04-01 15:57:46,012 		7848 of 10000 with 90.99% 	 Time used:  0.23 sec
2023-04-01 15:57:46,184 		7872 of 10000 with 90.96% 	 Time used:  0.17 sec
2023-04-01 15:57:46,402 		7896 of 10000 with 90.93% 	 Time used:  0.21 sec
2023-04-01 15:57:46,634 		7920 of 10000 with 90.95% 	 Time used:  0.23 sec
2023-04-01 15:57:46,734 		7944 of 10000 with 90.97% 	 Time used:  0.10 sec
2023-04-01 15:57:46,911 		7968 of 10000 with 90.95% 	 Time used:  0.18 sec
2023-04-01 15:57:47,133 		7992 of 10000 with 90.95% 	 Time used:  0.22 sec
2023-04-01 15:57:47,325 		8016 of 10000 with 90.94% 	 Time used:  0.19 sec
2023-04-01 15:57:47,547 		8040 of 10000 with 90.93% 	 Time used:  0.22 sec
2023-04-01 15:57:47,766 		8064 of 10000 with 90.96% 	 Time used:  0.22 sec
2023-04-01 15:57:47,926 		8088 of 10000 with 90.92% 	 Time used:  0.16 sec
2023-04-01 15:57:48,243 		8112 of 10000 with 90.91% 	 Time used:  0.32 sec
2023-04-01 15:57:48,392 		8136 of 10000 with 90.92% 	 Time used:  0.15 sec
2023-04-01 15:57:48,542 		8160 of 10000 with 90.92% 	 Time used:  0.15 sec
2023-04-01 15:57:48,713 		8184 of 10000 with 90.91% 	 Time used:  0.17 sec
2023-04-01 15:57:48,877 		8208 of 10000 with 90.89% 	 Time used:  0.16 sec
2023-04-01 15:57:49,018 		8232 of 10000 with 90.88% 	 Time used:  0.14 sec
2023-04-01 15:57:49,207 		8256 of 10000 with 90.88% 	 Time used:  0.19 sec
2023-04-01 15:57:49,382 		8280 of 10000 with 90.91% 	 Time used:  0.17 sec
2023-04-01 15:57:49,564 		8304 of 10000 with 90.91% 	 Time used:  0.17 sec
2023-04-01 15:57:49,734 		8328 of 10000 with 90.86% 	 Time used:  0.17 sec
2023-04-01 15:57:49,891 		8352 of 10000 with 90.85% 	 Time used:  0.16 sec
2023-04-01 15:57:50,064 		8376 of 10000 with 90.84% 	 Time used:  0.17 sec
2023-04-01 15:57:50,249 		8400 of 10000 with 90.87% 	 Time used:  0.18 sec
2023-04-01 15:57:50,397 		8424 of 10000 with 90.87% 	 Time used:  0.15 sec
2023-04-01 15:57:50,546 		8448 of 10000 with 90.87% 	 Time used:  0.15 sec
2023-04-01 15:57:50,611 		8472 of 10000 with 90.88% 	 Time used:  0.06 sec
2023-04-01 15:57:50,774 		8496 of 10000 with 90.87% 	 Time used:  0.16 sec
2023-04-01 15:57:50,964 		8520 of 10000 with 90.88% 	 Time used:  0.19 sec
2023-04-01 15:57:51,126 		8544 of 10000 with 90.88% 	 Time used:  0.16 sec
2023-04-01 15:57:51,291 		8568 of 10000 with 90.87% 	 Time used:  0.16 sec
2023-04-01 15:57:51,439 		8592 of 10000 with 90.88% 	 Time used:  0.15 sec
2023-04-01 15:57:51,482 		8616 of 10000 with 90.90% 	 Time used:  0.04 sec
2023-04-01 15:57:51,538 		8640 of 10000 with 90.88% 	 Time used:  0.04 sec
2023-04-01 15:57:51,609 		8664 of 10000 with 90.87% 	 Time used:  0.07 sec
2023-04-01 15:57:51,654 		8688 of 10000 with 90.87% 	 Time used:  0.04 sec
2023-04-01 15:57:51,696 		8712 of 10000 with 90.89% 	 Time used:  0.04 sec
2023-04-01 15:57:51,881 		8736 of 10000 with 90.89% 	 Time used:  0.18 sec
2023-04-01 15:57:52,119 		8760 of 10000 with 90.87% 	 Time used:  0.24 sec
2023-04-01 15:57:52,289 		8784 of 10000 with 90.85% 	 Time used:  0.17 sec
2023-04-01 15:57:52,456 		8808 of 10000 with 90.85% 	 Time used:  0.16 sec
2023-04-01 15:57:52,614 		8832 of 10000 with 90.83% 	 Time used:  0.16 sec
2023-04-01 15:57:52,812 		8856 of 10000 with 90.84% 	 Time used:  0.20 sec
2023-04-01 15:57:52,983 		8880 of 10000 with 90.83% 	 Time used:  0.17 sec
2023-04-01 15:57:53,141 		8904 of 10000 with 90.82% 	 Time used:  0.16 sec
2023-04-01 15:57:53,287 		8928 of 10000 with 90.85% 	 Time used:  0.14 sec
2023-04-01 15:57:53,443 		8952 of 10000 with 90.86% 	 Time used:  0.15 sec
2023-04-01 15:57:53,611 		8976 of 10000 with 90.89% 	 Time used:  0.17 sec
2023-04-01 15:57:53,892 		9000 of 10000 with 90.91% 	 Time used:  0.28 sec
2023-04-01 15:57:54,067 		9024 of 10000 with 90.89% 	 Time used:  0.17 sec
2023-04-01 15:57:54,247 		9048 of 10000 with 90.92% 	 Time used:  0.18 sec
2023-04-01 15:57:54,436 		9072 of 10000 with 90.88% 	 Time used:  0.19 sec
2023-04-01 15:57:54,592 		9096 of 10000 with 90.88% 	 Time used:  0.15 sec
2023-04-01 15:57:54,738 		9120 of 10000 with 90.90% 	 Time used:  0.15 sec
2023-04-01 15:57:54,896 		9144 of 10000 with 90.91% 	 Time used:  0.16 sec
2023-04-01 15:57:55,057 		9168 of 10000 with 90.92% 	 Time used:  0.16 sec
2023-04-01 15:57:55,253 		9192 of 10000 with 90.92% 	 Time used:  0.20 sec
2023-04-01 15:57:55,441 		9216 of 10000 with 90.92% 	 Time used:  0.19 sec
2023-04-01 15:57:55,616 		9240 of 10000 with 90.91% 	 Time used:  0.17 sec
2023-04-01 15:57:55,769 		9264 of 10000 with 90.89% 	 Time used:  0.15 sec
2023-04-01 15:57:55,915 		9288 of 10000 with 90.90% 	 Time used:  0.14 sec
2023-04-01 15:57:56,120 		9312 of 10000 with 90.89% 	 Time used:  0.20 sec
2023-04-01 15:57:56,341 		9336 of 10000 with 90.92% 	 Time used:  0.22 sec
2023-04-01 15:57:56,531 		9360 of 10000 with 90.93% 	 Time used:  0.19 sec
2023-04-01 15:57:56,720 		9384 of 10000 with 90.91% 	 Time used:  0.19 sec
2023-04-01 15:57:56,910 		9408 of 10000 with 90.92% 	 Time used:  0.19 sec
2023-04-01 15:57:57,126 		9432 of 10000 with 90.95% 	 Time used:  0.22 sec
2023-04-01 15:57:57,324 		9456 of 10000 with 90.94% 	 Time used:  0.20 sec
2023-04-01 15:57:57,546 		9480 of 10000 with 90.95% 	 Time used:  0.22 sec
2023-04-01 15:57:57,683 		9504 of 10000 with 90.92% 	 Time used:  0.14 sec
2023-04-01 15:57:57,914 		9528 of 10000 with 90.90% 	 Time used:  0.23 sec
2023-04-01 15:57:57,940 		9552 of 10000 with 90.91% 	 Time used:  0.03 sec
2023-04-01 15:57:57,977 		9576 of 10000 with 90.91% 	 Time used:  0.04 sec
2023-04-01 15:57:58,014 		9600 of 10000 with 90.91% 	 Time used:  0.04 sec
2023-04-01 15:57:58,051 		9624 of 10000 with 90.92% 	 Time used:  0.04 sec
2023-04-01 15:57:58,088 		9648 of 10000 with 90.89% 	 Time used:  0.03 sec
2023-04-01 15:57:58,124 		9672 of 10000 with 90.90% 	 Time used:  0.04 sec
2023-04-01 15:57:58,161 		9696 of 10000 with 90.89% 	 Time used:  0.03 sec
2023-04-01 15:57:58,198 		9720 of 10000 with 90.91% 	 Time used:  0.04 sec
2023-04-01 15:57:58,234 		9744 of 10000 with 90.91% 	 Time used:  0.03 sec
2023-04-01 15:57:58,271 		9768 of 10000 with 90.91% 	 Time used:  0.04 sec
2023-04-01 15:57:58,308 		9792 of 10000 with 90.92% 	 Time used:  0.04 sec
2023-04-01 15:57:58,502 		9816 of 10000 with 90.90% 	 Time used:  0.19 sec
2023-04-01 15:57:58,683 		9840 of 10000 with 90.90% 	 Time used:  0.18 sec
2023-04-01 15:57:58,838 		9864 of 10000 with 90.91% 	 Time used:  0.15 sec
2023-04-01 15:57:59,037 		9888 of 10000 with 90.89% 	 Time used:  0.20 sec
2023-04-01 15:57:59,239 		9912 of 10000 with 90.90% 	 Time used:  0.20 sec
2023-04-01 15:57:59,465 		9936 of 10000 with 90.91% 	 Time used:  0.22 sec
2023-04-01 15:57:59,495 		9960 of 10000 with 90.91% 	 Time used:  0.03 sec
2023-04-01 15:57:59,532 		9984 of 10000 with 90.89% 	 Time used:  0.04 sec
2023-04-01 15:57:59,563 		10000 of 10000 with 90.89% 	 Time used:  0.03 sec
2023-04-01 15:57:59,564 
2023-04-01 15:57:59,586 			Learning rate: weights:   1.000e-03    
2023-04-01 15:57:59,586 			Last test performance: 90.89%
2023-04-01 15:57:59,587 ----------------
2023-04-01 15:58:01,691   1   =>  0    		Training 486 pattern with 85.62% 	Forward time: 	 1.69 sec
2023-04-01 15:58:01,691 			Loss:    2.030e-02    			Backward time: 	 0.34 sec 
2023-04-01 15:58:01,828 			Learning rate: weights:   1.000e-03    
2023-04-01 15:58:01,828 			Last test performance: 90.89%
2023-04-01 15:58:01,828 ----------------
2023-04-01 15:58:04,748   1   =>  1    		Training 486 pattern with 84.58% 	Forward time: 	 2.08 sec
2023-04-01 15:58:04,748 			Loss:    2.029e-02    			Backward time: 	 0.81 sec 
2023-04-01 15:58:04,830 			Learning rate: weights:   1.000e-03    
2023-04-01 15:58:04,830 			Last test performance: 90.89%
2023-04-01 15:58:04,831 ----------------
2023-04-01 15:58:08,380   1   =>  2    		Training 486 pattern with 82.08% 	Forward time: 	 2.56 sec
2023-04-01 15:58:08,381 			Loss:    2.341e-02    			Backward time: 	 0.96 sec 
2023-04-01 15:58:08,464 			Learning rate: weights:   1.000e-03    
2023-04-01 15:58:08,465 			Last test performance: 90.89%
2023-04-01 15:58:08,465 ----------------
2023-04-01 15:58:11,854   1   =>  3    		Training 486 pattern with 83.33% 	Forward time: 	 2.39 sec
2023-04-01 15:58:11,854 			Loss:    2.047e-02    			Backward time: 	 0.96 sec 
2023-04-01 15:58:12,121 			Learning rate: weights:   1.000e-03    
2023-04-01 15:58:12,121 			Last test performance: 90.89%
2023-04-01 15:58:12,121 ----------------
2023-04-01 15:58:15,682   1   =>  4    		Training 486 pattern with 82.08% 	Forward time: 	 2.17 sec
2023-04-01 15:58:15,682 			Loss:    2.267e-02    			Backward time: 	 1.36 sec 
2023-04-01 15:58:15,837 			Learning rate: weights:   1.000e-03    
2023-04-01 15:58:15,837 			Last test performance: 90.89%
2023-04-01 15:58:15,837 ----------------
2023-04-01 15:58:18,846   1   =>  5    		Training 486 pattern with 83.54% 	Forward time: 	 2.22 sec
2023-04-01 15:58:18,847 			Loss:    2.567e-02    			Backward time: 	 0.76 sec 
2023-04-01 15:58:18,950 			Learning rate: weights:   1.000e-03    
2023-04-01 15:58:18,950 			Last test performance: 90.89%
2023-04-01 15:58:18,950 ----------------
2023-04-01 15:58:21,926   1   =>  6    		Training 486 pattern with 84.79% 	Forward time: 	 1.77 sec
2023-04-01 15:58:21,926 			Loss:    2.066e-02    			Backward time: 	 1.18 sec 
2023-04-01 15:58:22,068 			Learning rate: weights:   1.000e-03    
2023-04-01 15:58:22,068 			Last test performance: 90.89%
2023-04-01 15:58:22,069 ----------------
2023-04-01 15:58:25,507   1   =>  7    		Training 486 pattern with 85.21% 	Forward time: 	 2.23 sec
2023-04-01 15:58:25,508 			Loss:    1.941e-02    			Backward time: 	 1.19 sec 
2023-04-01 15:58:25,723 			Learning rate: weights:   1.000e-03    
2023-04-01 15:58:25,723 			Last test performance: 90.89%
2023-04-01 15:58:25,723 ----------------
2023-04-01 15:58:27,852   1   =>  8    		Training 486 pattern with 82.29% 	Forward time: 	 1.55 sec
2023-04-01 15:58:27,853 			Loss:    2.372e-02    			Backward time: 	 0.55 sec 
2023-04-01 15:58:28,004 			Learning rate: weights:   1.000e-03    
2023-04-01 15:58:28,005 			Last test performance: 90.89%
2023-04-01 15:58:28,030 ----------------
2023-04-01 15:58:31,236   1   =>  9    		Training 486 pattern with 83.12% 	Forward time: 	 2.47 sec
2023-04-01 15:58:31,236 			Loss:    2.164e-02    			Backward time: 	 0.74 sec 
2023-04-01 15:58:31,364 			Learning rate: weights:   1.000e-03    
2023-04-01 15:58:31,365 			Last test performance: 90.89%
2023-04-01 15:58:31,383 ----------------
2023-04-01 15:58:33,499   1   =>  10   		Training 486 pattern with 86.25% 	Forward time: 	 1.53 sec
2023-04-01 15:58:33,499 			Loss:    1.806e-02    			Backward time: 	 0.58 sec 
2023-04-01 15:58:33,670 			Learning rate: weights:   1.000e-03    
2023-04-01 15:58:33,670 			Last test performance: 90.89%
2023-04-01 15:58:33,670 ----------------
2023-04-01 15:58:37,193   1   =>  11   		Training 486 pattern with 85.62% 	Forward time: 	 2.31 sec
2023-04-01 15:58:37,193 			Loss:    2.012e-02    			Backward time: 	 1.18 sec 
2023-04-01 15:58:37,310 			Learning rate: weights:   1.000e-03    
2023-04-01 15:58:37,310 			Last test performance: 90.89%
2023-04-01 15:58:37,310 ----------------
2023-04-01 15:58:39,601   1   =>  12   		Training 486 pattern with 84.79% 	Forward time: 	 1.75 sec
2023-04-01 15:58:39,602 			Loss:    2.091e-02    			Backward time: 	 0.50 sec 
2023-04-01 15:58:39,762 			Learning rate: weights:   1.000e-03    
2023-04-01 15:58:39,762 			Last test performance: 90.89%
2023-04-01 15:58:39,762 ----------------
2023-04-01 15:58:44,077   1   =>  13   		Training 486 pattern with 84.79% 	Forward time: 	 2.99 sec
2023-04-01 15:58:44,077 			Loss:    2.092e-02    			Backward time: 	 1.30 sec 
2023-04-01 15:58:44,201 			Learning rate: weights:   1.000e-03    
2023-04-01 15:58:44,201 			Last test performance: 90.89%
2023-04-01 15:58:44,201 ----------------
2023-04-01 15:58:47,556   1   =>  14   		Training 486 pattern with 85.42% 	Forward time: 	 2.46 sec
2023-04-01 15:58:47,556 			Loss:    1.795e-02    			Backward time: 	 0.87 sec 
2023-04-01 15:58:47,680 			Learning rate: weights:   1.000e-03    
2023-04-01 15:58:47,681 			Last test performance: 90.89%
2023-04-01 15:58:47,692 ----------------
2023-04-01 15:58:51,366   1   =>  15   		Training 486 pattern with 87.92% 	Forward time: 	 2.44 sec
2023-04-01 15:58:51,366 			Loss:    1.675e-02    			Backward time: 	 1.22 sec 
2023-04-01 15:58:51,524 			Learning rate: weights:   1.000e-03    
2023-04-01 15:58:51,525 			Last test performance: 90.89%
2023-04-01 15:58:51,525 ----------------
2023-04-01 15:58:54,607   1   =>  16   		Training 486 pattern with 82.29% 	Forward time: 	 2.21 sec
2023-04-01 15:58:54,608 			Loss:    2.411e-02    			Backward time: 	 0.85 sec 
2023-04-01 15:58:54,733 			Learning rate: weights:   1.000e-03    
2023-04-01 15:58:54,734 			Last test performance: 90.89%
2023-04-01 15:58:54,734 ----------------
2023-04-01 15:58:57,128   1   =>  17   		Training 486 pattern with 85.83% 	Forward time: 	 1.76 sec
2023-04-01 15:58:57,129 			Loss:    1.960e-02    			Backward time: 	 0.61 sec 
2023-04-01 15:58:57,266 			Learning rate: weights:   1.000e-03    
2023-04-01 15:58:57,268 			Last test performance: 90.89%
2023-04-01 15:58:57,268 ----------------
2023-04-01 15:58:59,672   1   =>  18   		Training 486 pattern with 82.92% 	Forward time: 	 1.68 sec
2023-04-01 15:58:59,672 			Loss:    2.184e-02    			Backward time: 	 0.69 sec 
2023-04-01 15:58:59,831 			Learning rate: weights:   1.000e-03    
2023-04-01 15:58:59,832 			Last test performance: 90.89%
2023-04-01 15:58:59,832 ----------------
2023-04-01 15:59:01,478   1   =>  19   		Training 486 pattern with 83.12% 	Forward time: 	 1.28 sec
2023-04-01 15:59:01,479 			Loss:    1.962e-02    			Backward time: 	 0.32 sec 
2023-04-01 15:59:01,675 			Learning rate: weights:   1.000e-03    
2023-04-01 15:59:01,675 			Last test performance: 90.89%
2023-04-01 15:59:01,676 ----------------
2023-04-01 15:59:04,191   1   =>  20   		Training 486 pattern with 85.21% 	Forward time: 	 1.93 sec
2023-04-01 15:59:04,192 			Loss:    2.098e-02    			Backward time: 	 0.56 sec 
2023-04-01 15:59:04,449 			Learning rate: weights:   1.000e-03    
2023-04-01 15:59:04,453 			Last test performance: 90.89%
2023-04-01 15:59:04,453 ----------------
2023-04-01 15:59:08,044   1   =>  21   		Training 486 pattern with 84.38% 	Forward time: 	 2.49 sec
2023-04-01 15:59:08,045 			Loss:    2.010e-02    			Backward time: 	 1.07 sec 
2023-04-01 15:59:08,218 			Learning rate: weights:   1.000e-03    
2023-04-01 15:59:08,218 			Last test performance: 90.89%
2023-04-01 15:59:08,218 ----------------
2023-04-01 15:59:11,639   1   =>  22   		Training 486 pattern with 89.79% 	Forward time: 	 2.46 sec
2023-04-01 15:59:11,639 			Loss:    1.466e-02    			Backward time: 	 0.92 sec 
2023-04-01 15:59:11,913 			Learning rate: weights:   1.000e-03    
2023-04-01 15:59:11,914 			Last test performance: 90.89%
2023-04-01 15:59:11,914 ----------------
2023-04-01 15:59:15,337   1   =>  23   		Training 486 pattern with 85.00% 	Forward time: 	 2.37 sec
2023-04-01 15:59:15,338 			Loss:    2.048e-02    			Backward time: 	 1.02 sec 
2023-04-01 15:59:15,634 			Learning rate: weights:   1.000e-03    
2023-04-01 15:59:15,634 			Last test performance: 90.89%
2023-04-01 15:59:15,634 ----------------
2023-04-01 15:59:18,439   1   =>  24   		Training 486 pattern with 85.42% 	Forward time: 	 2.14 sec
2023-04-01 15:59:18,440 			Loss:    1.948e-02    			Backward time: 	 0.64 sec 
2023-04-01 15:59:18,707 			Learning rate: weights:   1.000e-03    
2023-04-01 15:59:18,707 			Last test performance: 90.89%
2023-04-01 15:59:18,707 ----------------
2023-04-01 15:59:21,947   1   =>  25   		Training 486 pattern with 85.83% 	Forward time: 	 2.03 sec
2023-04-01 15:59:21,948 			Loss:    1.927e-02    			Backward time: 	 1.18 sec 
2023-04-01 15:59:22,250 			Learning rate: weights:   1.000e-03    
2023-04-01 15:59:22,250 			Last test performance: 90.89%
2023-04-01 15:59:22,250 ----------------
2023-04-01 15:59:26,087   1   =>  26   		Training 486 pattern with 84.38% 	Forward time: 	 2.35 sec
2023-04-01 15:59:26,087 			Loss:    1.785e-02    			Backward time: 	 1.46 sec 
2023-04-01 15:59:26,167 			Learning rate: weights:   1.000e-03    
2023-04-01 15:59:26,167 			Last test performance: 90.89%
2023-04-01 15:59:26,167 ----------------
2023-04-01 15:59:29,059   1   =>  27   		Training 486 pattern with 85.21% 	Forward time: 	 1.67 sec
2023-04-01 15:59:29,059 			Loss:    1.941e-02    			Backward time: 	 1.20 sec 
2023-04-01 15:59:29,168 			Learning rate: weights:   1.000e-03    
2023-04-01 15:59:29,169 			Last test performance: 90.89%
2023-04-01 15:59:29,169 ----------------
2023-04-01 15:59:33,422   1   =>  28   		Training 486 pattern with 87.71% 	Forward time: 	 2.03 sec
2023-04-01 15:59:33,422 			Loss:    1.503e-02    			Backward time: 	 2.19 sec 
2023-04-01 15:59:33,504 			Learning rate: weights:   1.000e-03    
2023-04-01 15:59:33,504 			Last test performance: 90.89%
2023-04-01 15:59:33,504 ----------------
2023-04-01 15:59:36,914   1   =>  29   		Training 486 pattern with 83.96% 	Forward time: 	 2.25 sec
2023-04-01 15:59:36,915 			Loss:    2.130e-02    			Backward time: 	 1.14 sec 
2023-04-01 15:59:37,093 			Learning rate: weights:   1.000e-03    
2023-04-01 15:59:37,095 			Last test performance: 90.89%
2023-04-01 15:59:37,095 ----------------
2023-04-01 15:59:40,321   1   =>  30   		Training 486 pattern with 83.96% 	Forward time: 	 2.36 sec
2023-04-01 15:59:40,321 			Loss:    2.212e-02    			Backward time: 	 0.81 sec 
2023-04-01 15:59:40,503 			Learning rate: weights:   1.000e-03    
2023-04-01 15:59:40,503 			Last test performance: 90.89%
2023-04-01 15:59:40,503 ----------------
2023-04-01 15:59:43,847   1   =>  31   		Training 486 pattern with 82.29% 	Forward time: 	 1.69 sec
2023-04-01 15:59:43,847 			Loss:    2.268e-02    			Backward time: 	 1.63 sec 
2023-04-01 15:59:43,987 			Learning rate: weights:   1.000e-03    
2023-04-01 15:59:43,987 			Last test performance: 90.89%
2023-04-01 15:59:43,987 ----------------
2023-04-01 15:59:47,172   1   =>  32   		Training 486 pattern with 81.46% 	Forward time: 	 1.93 sec
2023-04-01 15:59:47,173 			Loss:    2.141e-02    			Backward time: 	 1.23 sec 
2023-04-01 15:59:47,376 			Learning rate: weights:   1.000e-03    
2023-04-01 15:59:47,377 			Last test performance: 90.89%
2023-04-01 15:59:47,377 ----------------
2023-04-01 15:59:50,650   1   =>  33   		Training 486 pattern with 87.29% 	Forward time: 	 2.21 sec
2023-04-01 15:59:50,651 			Loss:    1.618e-02    			Backward time: 	 1.04 sec 
2023-04-01 15:59:50,940 			Learning rate: weights:   1.000e-03    
2023-04-01 15:59:50,941 			Last test performance: 90.89%
2023-04-01 15:59:50,941 ----------------
2023-04-01 15:59:53,842   1   =>  34   		Training 486 pattern with 87.08% 	Forward time: 	 2.15 sec
2023-04-01 15:59:53,843 			Loss:    1.781e-02    			Backward time: 	 0.72 sec 
2023-04-01 15:59:54,087 			Learning rate: weights:   1.000e-03    
2023-04-01 15:59:54,087 			Last test performance: 90.89%
2023-04-01 15:59:54,087 ----------------
2023-04-01 15:59:56,426   1   =>  35   		Training 486 pattern with 86.67% 	Forward time: 	 1.70 sec
2023-04-01 15:59:56,427 			Loss:    1.782e-02    			Backward time: 	 0.61 sec 
2023-04-01 15:59:56,607 			Learning rate: weights:   1.000e-03    
2023-04-01 15:59:56,608 			Last test performance: 90.89%
2023-04-01 15:59:56,608 ----------------
2023-04-01 15:59:59,356   1   =>  36   		Training 486 pattern with 85.62% 	Forward time: 	 1.80 sec
2023-04-01 15:59:59,357 			Loss:    1.836e-02    			Backward time: 	 0.92 sec 
2023-04-01 15:59:59,520 			Learning rate: weights:   1.000e-03    
2023-04-01 15:59:59,520 			Last test performance: 90.89%
2023-04-01 15:59:59,520 ----------------
2023-04-01 16:00:02,186   1   =>  37   		Training 486 pattern with 86.04% 	Forward time: 	 1.88 sec
2023-04-01 16:00:02,186 			Loss:    1.837e-02    			Backward time: 	 0.76 sec 
2023-04-01 16:00:02,335 			Learning rate: weights:   1.000e-03    
2023-04-01 16:00:02,335 			Last test performance: 90.89%
2023-04-01 16:00:02,336 ----------------
2023-04-01 16:00:06,849   1   =>  38   		Training 486 pattern with 84.79% 	Forward time: 	 3.02 sec
2023-04-01 16:00:06,849 			Loss:    1.998e-02    			Backward time: 	 1.47 sec 
2023-04-01 16:00:06,990 			Learning rate: weights:   1.000e-03    
2023-04-01 16:00:06,990 			Last test performance: 90.89%
2023-04-01 16:00:06,991 ----------------
2023-04-01 16:00:10,413   1   =>  39   		Training 486 pattern with 87.92% 	Forward time: 	 2.46 sec
2023-04-01 16:00:10,414 			Loss:    1.655e-02    			Backward time: 	 0.94 sec 
2023-04-01 16:00:10,592 			Learning rate: weights:   1.000e-03    
2023-04-01 16:00:10,592 			Last test performance: 90.89%
2023-04-01 16:00:10,592 ----------------
2023-04-01 16:00:14,554   1   =>  40   		Training 486 pattern with 81.67% 	Forward time: 	 2.59 sec
2023-04-01 16:00:14,555 			Loss:    2.140e-02    			Backward time: 	 1.33 sec 
2023-04-01 16:00:14,671 			Learning rate: weights:   1.000e-03    
2023-04-01 16:00:14,671 			Last test performance: 90.89%
2023-04-01 16:00:14,671 ----------------
2023-04-01 16:00:16,594   1   =>  41   		Training 486 pattern with 85.62% 	Forward time: 	 1.59 sec
2023-04-01 16:00:16,595 			Loss:    1.853e-02    			Backward time: 	 0.31 sec 
2023-04-01 16:00:16,804 			Learning rate: weights:   1.000e-03    
2023-04-01 16:00:16,804 			Last test performance: 90.89%
2023-04-01 16:00:16,804 ----------------
2023-04-01 16:00:20,471   1   =>  42   		Training 486 pattern with 83.54% 	Forward time: 	 2.85 sec
2023-04-01 16:00:20,471 			Loss:    2.017e-02    			Backward time: 	 0.79 sec 
2023-04-01 16:00:20,682 			Learning rate: weights:   1.000e-03    
2023-04-01 16:00:20,683 			Last test performance: 90.89%
2023-04-01 16:00:20,683 ----------------
2023-04-01 16:00:25,497   1   =>  43   		Training 486 pattern with 85.21% 	Forward time: 	 3.48 sec
2023-04-01 16:00:25,497 			Loss:    1.802e-02    			Backward time: 	 1.31 sec 
2023-04-01 16:00:25,615 			Learning rate: weights:   1.000e-03    
2023-04-01 16:00:25,615 			Last test performance: 90.89%
2023-04-01 16:00:25,616 ----------------
2023-04-01 16:00:30,057   1   =>  44   		Training 486 pattern with 86.04% 	Forward time: 	 3.30 sec
2023-04-01 16:00:30,057 			Loss:    1.912e-02    			Backward time: 	 1.08 sec 
2023-04-01 16:00:30,144 			Learning rate: weights:   1.000e-03    
2023-04-01 16:00:30,144 			Last test performance: 90.89%
2023-04-01 16:00:30,144 ----------------
2023-04-01 16:00:34,082   1   =>  45   		Training 486 pattern with 87.92% 	Forward time: 	 2.87 sec
2023-04-01 16:00:34,083 			Loss:    1.864e-02    			Backward time: 	 1.04 sec 
2023-04-01 16:00:34,297 			Learning rate: weights:   1.000e-03    
2023-04-01 16:00:34,298 			Last test performance: 90.89%
2023-04-01 16:00:34,298 ----------------
2023-04-01 16:00:37,808   1   =>  46   		Training 486 pattern with 87.71% 	Forward time: 	 2.28 sec
2023-04-01 16:00:37,809 			Loss:    1.556e-02    			Backward time: 	 1.19 sec 
2023-04-01 16:00:38,061 			Learning rate: weights:   1.000e-03    
2023-04-01 16:00:38,061 			Last test performance: 90.89%
2023-04-01 16:00:38,061 ----------------
2023-04-01 16:00:42,459   1   =>  47   		Training 486 pattern with 87.08% 	Forward time: 	 3.19 sec
2023-04-01 16:00:42,460 			Loss:    1.731e-02    			Backward time: 	 1.14 sec 
2023-04-01 16:00:42,550 			Learning rate: weights:   1.000e-03    
2023-04-01 16:00:42,550 			Last test performance: 90.89%
2023-04-01 16:00:42,550 ----------------
2023-04-01 16:00:46,476   1   =>  48   		Training 486 pattern with 85.00% 	Forward time: 	 2.83 sec
2023-04-01 16:00:46,476 			Loss:    1.929e-02    			Backward time: 	 1.07 sec 
2023-04-01 16:00:46,680 			Learning rate: weights:   1.000e-03    
2023-04-01 16:00:46,680 			Last test performance: 90.89%
2023-04-01 16:00:46,680 ----------------
2023-04-01 16:00:51,089   1   =>  49   		Training 486 pattern with 89.17% 	Forward time: 	 3.04 sec
2023-04-01 16:00:51,090 			Loss:    1.472e-02    			Backward time: 	 1.34 sec 
2023-04-01 16:00:51,328 			Learning rate: weights:   1.000e-03    
2023-04-01 16:00:51,328 			Last test performance: 90.89%
2023-04-01 16:00:51,328 ----------------
2023-04-01 16:00:54,942   1   =>  50   		Training 486 pattern with 86.67% 	Forward time: 	 2.91 sec
2023-04-01 16:00:54,942 			Loss:    1.762e-02    			Backward time: 	 0.64 sec 
2023-04-01 16:00:55,039 			Learning rate: weights:   1.000e-03    
2023-04-01 16:00:55,040 			Last test performance: 90.89%
2023-04-01 16:00:55,040 ----------------
2023-04-01 16:00:59,577   1   =>  51   		Training 486 pattern with 86.46% 	Forward time: 	 3.42 sec
2023-04-01 16:00:59,577 			Loss:    1.778e-02    			Backward time: 	 1.09 sec 
2023-04-01 16:00:59,694 			Learning rate: weights:   1.000e-03    
2023-04-01 16:00:59,694 			Last test performance: 90.89%
2023-04-01 16:00:59,694 ----------------
2023-04-01 16:01:04,190   1   =>  52   		Training 486 pattern with 89.38% 	Forward time: 	 3.07 sec
2023-04-01 16:01:04,190 			Loss:    1.545e-02    			Backward time: 	 1.38 sec 
2023-04-01 16:01:04,343 			Learning rate: weights:   1.000e-03    
2023-04-01 16:01:04,343 			Last test performance: 90.89%
2023-04-01 16:01:04,343 ----------------
2023-04-01 16:01:07,863   1   =>  53   		Training 486 pattern with 88.12% 	Forward time: 	 2.88 sec
2023-04-01 16:01:07,863 			Loss:    1.743e-02    			Backward time: 	 0.61 sec 
2023-04-01 16:01:07,965 			Learning rate: weights:   1.000e-03    
2023-04-01 16:01:07,965 			Last test performance: 90.89%
2023-04-01 16:01:07,965 ----------------
2023-04-01 16:01:10,784   1   =>  54   		Training 486 pattern with 89.79% 	Forward time: 	 2.11 sec
2023-04-01 16:01:10,785 			Loss:    1.478e-02    			Backward time: 	 0.68 sec 
2023-04-01 16:01:10,871 			Learning rate: weights:   1.000e-03    
2023-04-01 16:01:10,871 			Last test performance: 90.89%
2023-04-01 16:01:10,871 ----------------
2023-04-01 16:01:15,209   1   =>  55   		Training 486 pattern with 85.83% 	Forward time: 	 3.10 sec
2023-04-01 16:01:15,209 			Loss:    2.077e-02    			Backward time: 	 1.21 sec 
2023-04-01 16:01:15,315 			Learning rate: weights:   1.000e-03    
2023-04-01 16:01:15,316 			Last test performance: 90.89%
2023-04-01 16:01:15,316 ----------------
2023-04-01 16:01:19,768   1   =>  56   		Training 486 pattern with 82.50% 	Forward time: 	 3.39 sec
2023-04-01 16:01:19,768 			Loss:    2.096e-02    			Backward time: 	 1.03 sec 
2023-04-01 16:01:19,885 			Learning rate: weights:   1.000e-03    
2023-04-01 16:01:19,885 			Last test performance: 90.89%
2023-04-01 16:01:19,885 ----------------
2023-04-01 16:01:22,895   1   =>  57   		Training 486 pattern with 86.88% 	Forward time: 	 2.12 sec
2023-04-01 16:01:22,896 			Loss:    1.852e-02    			Backward time: 	 0.86 sec 
2023-04-01 16:01:23,019 			Learning rate: weights:   1.000e-03    
2023-04-01 16:01:23,019 			Last test performance: 90.89%
2023-04-01 16:01:23,019 ----------------
2023-04-01 16:01:25,781   1   =>  58   		Training 486 pattern with 85.83% 	Forward time: 	 1.94 sec
2023-04-01 16:01:25,782 			Loss:    1.835e-02    			Backward time: 	 0.76 sec 
2023-04-01 16:01:26,073 			Learning rate: weights:   1.000e-03    
2023-04-01 16:01:26,073 			Last test performance: 90.89%
2023-04-01 16:01:26,073 ----------------
2023-04-01 16:01:29,467   1   =>  59   		Training 486 pattern with 83.75% 	Forward time: 	 2.52 sec
2023-04-01 16:01:29,468 			Loss:    2.017e-02    			Backward time: 	 0.82 sec 
2023-04-01 16:01:29,777 			Learning rate: weights:   1.000e-03    
2023-04-01 16:01:29,777 			Last test performance: 90.89%
2023-04-01 16:01:29,777 ----------------
2023-04-01 16:01:33,026   1   =>  60   		Training 486 pattern with 84.38% 	Forward time: 	 2.27 sec
2023-04-01 16:01:33,026 			Loss:    1.999e-02    			Backward time: 	 0.96 sec 
2023-04-01 16:01:33,369 			Learning rate: weights:   1.000e-03    
2023-04-01 16:01:33,370 			Last test performance: 90.89%
2023-04-01 16:01:33,370 ----------------
2023-04-01 16:01:36,027   1   =>  61   		Training 486 pattern with 87.08% 	Forward time: 	 1.30 sec
2023-04-01 16:01:36,027 			Loss:    1.949e-02    			Backward time: 	 1.31 sec 
2023-04-01 16:01:36,176 			Learning rate: weights:   1.000e-03    
2023-04-01 16:01:36,177 			Last test performance: 90.89%
2023-04-01 16:01:36,211 ----------------
2023-04-01 16:01:39,490   1   =>  62   		Training 486 pattern with 85.83% 	Forward time: 	 2.28 sec
2023-04-01 16:01:39,490 			Loss:    2.065e-02    			Backward time: 	 1.00 sec 
2023-04-01 16:01:39,617 			Learning rate: weights:   1.000e-03    
2023-04-01 16:01:39,617 			Last test performance: 90.89%
2023-04-01 16:01:39,617 ----------------
2023-04-01 16:01:42,846   1   =>  63   		Training 486 pattern with 86.88% 	Forward time: 	 2.33 sec
2023-04-01 16:01:42,846 			Loss:    1.805e-02    			Backward time: 	 0.84 sec 
2023-04-01 16:01:42,935 			Learning rate: weights:   1.000e-03    
2023-04-01 16:01:42,935 			Last test performance: 90.89%
2023-04-01 16:01:42,936 ----------------
2023-04-01 16:01:45,680   1   =>  64   		Training 486 pattern with 85.62% 	Forward time: 	 1.74 sec
2023-04-01 16:01:45,681 			Loss:    1.844e-02    			Backward time: 	 0.97 sec 
2023-04-01 16:01:45,808 			Learning rate: weights:   1.000e-03    
2023-04-01 16:01:45,808 			Last test performance: 90.89%
2023-04-01 16:01:45,808 ----------------
2023-04-01 16:01:48,713   1   =>  65   		Training 486 pattern with 85.83% 	Forward time: 	 2.05 sec
2023-04-01 16:01:48,713 			Loss:    1.796e-02    			Backward time: 	 0.83 sec 
2023-04-01 16:01:48,870 			Learning rate: weights:   1.000e-03    
2023-04-01 16:01:48,897 			Last test performance: 90.89%
2023-04-01 16:01:48,897 ----------------
2023-04-01 16:01:50,958   1   =>  66   		Training 486 pattern with 87.92% 	Forward time: 	 1.67 sec
2023-04-01 16:01:50,959 			Loss:    1.715e-02    			Backward time: 	 0.38 sec 
2023-04-01 16:01:51,073 			Learning rate: weights:   1.000e-03    
2023-04-01 16:01:51,073 			Last test performance: 90.89%
2023-04-01 16:01:51,074 ----------------
2023-04-01 16:01:53,404   1   =>  67   		Training 486 pattern with 83.12% 	Forward time: 	 1.46 sec
2023-04-01 16:01:53,405 			Loss:    2.053e-02    			Backward time: 	 0.84 sec 
2023-04-01 16:01:53,519 			Learning rate: weights:   1.000e-03    
2023-04-01 16:01:53,521 			Last test performance: 90.89%
2023-04-01 16:01:53,521 ----------------
2023-04-01 16:01:55,765   1   =>  68   		Training 486 pattern with 83.54% 	Forward time: 	 1.76 sec
2023-04-01 16:01:55,765 			Loss:    1.871e-02    			Backward time: 	 0.46 sec 
2023-04-01 16:01:55,940 			Learning rate: weights:   1.000e-03    
2023-04-01 16:01:55,940 			Last test performance: 90.89%
2023-04-01 16:01:55,940 ----------------
2023-04-01 16:01:58,113   1   =>  69   		Training 486 pattern with 88.33% 	Forward time: 	 1.91 sec
2023-04-01 16:01:58,113 			Loss:    1.703e-02    			Backward time: 	 0.21 sec 
2023-04-01 16:01:58,303 			Learning rate: weights:   1.000e-03    
2023-04-01 16:01:58,303 			Last test performance: 90.89%
2023-04-01 16:01:58,303 ----------------
2023-04-01 16:02:00,491   1   =>  70   		Training 486 pattern with 87.29% 	Forward time: 	 1.69 sec
2023-04-01 16:02:00,491 			Loss:    1.709e-02    			Backward time: 	 0.47 sec 
2023-04-01 16:02:00,734 			Learning rate: weights:   1.000e-03    
2023-04-01 16:02:00,734 			Last test performance: 90.89%
2023-04-01 16:02:00,734 ----------------
2023-04-01 16:02:03,809   1   =>  71   		Training 486 pattern with 89.38% 	Forward time: 	 2.28 sec
2023-04-01 16:02:03,810 			Loss:    1.502e-02    			Backward time: 	 0.76 sec 
2023-04-01 16:02:03,952 			Learning rate: weights:   1.000e-03    
2023-04-01 16:02:03,952 			Last test performance: 90.89%
2023-04-01 16:02:03,952 ----------------
2023-04-01 16:02:07,668   1   =>  72   		Training 486 pattern with 85.00% 	Forward time: 	 2.93 sec
2023-04-01 16:02:07,668 			Loss:    1.788e-02    			Backward time: 	 0.73 sec 
2023-04-01 16:02:07,866 			Learning rate: weights:   1.000e-03    
2023-04-01 16:02:07,866 			Last test performance: 90.89%
2023-04-01 16:02:07,866 ----------------
2023-04-01 16:02:10,720   1   =>  73   		Training 486 pattern with 90.62% 	Forward time: 	 2.24 sec
2023-04-01 16:02:10,721 			Loss:    1.391e-02    			Backward time: 	 0.59 sec 
2023-04-01 16:02:10,897 			Learning rate: weights:   1.000e-03    
2023-04-01 16:02:10,897 			Last test performance: 90.89%
2023-04-01 16:02:10,898 ----------------
2023-04-01 16:02:14,270   1   =>  74   		Training 486 pattern with 90.62% 	Forward time: 	 2.38 sec
2023-04-01 16:02:14,271 			Loss:    1.294e-02    			Backward time: 	 0.97 sec 
2023-04-01 16:02:14,714 			Learning rate: weights:   1.000e-03    
2023-04-01 16:02:14,715 			Last test performance: 90.89%
2023-04-01 16:02:14,715 ----------------
2023-04-01 16:02:18,120   1   =>  75   		Training 486 pattern with 86.88% 	Forward time: 	 1.91 sec
2023-04-01 16:02:18,121 			Loss:    1.599e-02    			Backward time: 	 1.47 sec 
2023-04-01 16:02:18,336 			Learning rate: weights:   1.000e-03    
2023-04-01 16:02:18,337 			Last test performance: 90.89%
2023-04-01 16:02:18,337 ----------------
2023-04-01 16:02:21,660   1   =>  76   		Training 486 pattern with 87.92% 	Forward time: 	 2.53 sec
2023-04-01 16:02:21,660 			Loss:    1.712e-02    			Backward time: 	 0.76 sec 
2023-04-01 16:02:21,887 			Learning rate: weights:   1.000e-03    
2023-04-01 16:02:21,887 			Last test performance: 90.89%
2023-04-01 16:02:21,887 ----------------
2023-04-01 16:02:25,286   1   =>  77   		Training 486 pattern with 86.88% 	Forward time: 	 2.79 sec
2023-04-01 16:02:25,287 			Loss:    1.625e-02    			Backward time: 	 0.56 sec 
2023-04-01 16:02:25,556 			Learning rate: weights:   1.000e-03    
2023-04-01 16:02:25,556 			Last test performance: 90.89%
2023-04-01 16:02:25,556 ----------------
2023-04-01 16:02:27,823   1   =>  78   		Training 486 pattern with 88.12% 	Forward time: 	 1.75 sec
2023-04-01 16:02:27,823 			Loss:    1.838e-02    			Backward time: 	 0.49 sec 
2023-04-01 16:02:27,948 			Learning rate: weights:   1.000e-03    
2023-04-01 16:02:27,948 			Last test performance: 90.89%
2023-04-01 16:02:27,948 ----------------
2023-04-01 16:02:30,952   1   =>  79   		Training 486 pattern with 86.46% 	Forward time: 	 2.10 sec
2023-04-01 16:02:30,953 			Loss:    2.017e-02    			Backward time: 	 0.87 sec 
2023-04-01 16:02:31,043 			Learning rate: weights:   1.000e-03    
2023-04-01 16:02:31,044 			Last test performance: 90.89%
2023-04-01 16:02:31,044 ----------------
2023-04-01 16:02:35,027   1   =>  80   		Training 486 pattern with 89.58% 	Forward time: 	 2.82 sec
2023-04-01 16:02:35,027 			Loss:    1.587e-02    			Backward time: 	 1.14 sec 
2023-04-01 16:02:35,136 			Learning rate: weights:   1.000e-03    
2023-04-01 16:02:35,137 			Last test performance: 90.89%
2023-04-01 16:02:35,137 ----------------
2023-04-01 16:02:37,693   1   =>  81   		Training 486 pattern with 85.21% 	Forward time: 	 2.00 sec
2023-04-01 16:02:37,693 			Loss:    2.066e-02    			Backward time: 	 0.54 sec 
2023-04-01 16:02:38,154 			Learning rate: weights:   1.000e-03    
2023-04-01 16:02:38,155 			Last test performance: 90.89%
2023-04-01 16:02:38,155 ----------------
2023-04-01 16:02:40,675   1   =>  82   		Training 486 pattern with 84.79% 	Forward time: 	 1.71 sec
2023-04-01 16:02:40,675 			Loss:    2.080e-02    			Backward time: 	 0.77 sec 
2023-04-01 16:02:40,815 			Learning rate: weights:   1.000e-03    
2023-04-01 16:02:40,815 			Last test performance: 90.89%
2023-04-01 16:02:40,823 ----------------
2023-04-01 16:02:43,878   1   =>  83   		Training 486 pattern with 87.08% 	Forward time: 	 2.00 sec
2023-04-01 16:02:43,879 			Loss:    1.794e-02    			Backward time: 	 1.03 sec 
2023-04-01 16:02:44,371 			Learning rate: weights:   1.000e-03    
2023-04-01 16:02:44,371 			Last test performance: 90.89%
2023-04-01 16:02:44,372 ----------------
2023-04-01 16:02:47,161   1   =>  84   		Training 486 pattern with 90.00% 	Forward time: 	 2.12 sec
2023-04-01 16:02:47,162 			Loss:    1.441e-02    			Backward time: 	 0.64 sec 
2023-04-01 16:02:47,471 			Learning rate: weights:   1.000e-03    
2023-04-01 16:02:47,471 			Last test performance: 90.89%
2023-04-01 16:02:47,471 ----------------
2023-04-01 16:02:50,533   1   =>  85   		Training 486 pattern with 88.75% 	Forward time: 	 2.33 sec
2023-04-01 16:02:50,534 			Loss:    1.559e-02    			Backward time: 	 0.69 sec 
2023-04-01 16:02:50,805 			Learning rate: weights:   1.000e-03    
2023-04-01 16:02:50,806 			Last test performance: 90.89%
2023-04-01 16:02:50,806 ----------------
2023-04-01 16:02:54,436   1   =>  86   		Training 486 pattern with 87.92% 	Forward time: 	 2.26 sec
2023-04-01 16:02:54,436 			Loss:    1.522e-02    			Backward time: 	 1.33 sec 
2023-04-01 16:02:54,521 			Learning rate: weights:   1.000e-03    
2023-04-01 16:02:54,521 			Last test performance: 90.89%
2023-04-01 16:02:54,521 ----------------
2023-04-01 16:02:59,043   1   =>  87   		Training 486 pattern with 88.75% 	Forward time: 	 3.67 sec
2023-04-01 16:02:59,044 			Loss:    1.461e-02    			Backward time: 	 0.82 sec 
2023-04-01 16:02:59,164 			Learning rate: weights:   1.000e-03    
2023-04-01 16:02:59,164 			Last test performance: 90.89%
2023-04-01 16:02:59,164 ----------------
2023-04-01 16:03:02,787   1   =>  88   		Training 486 pattern with 88.33% 	Forward time: 	 2.53 sec
2023-04-01 16:03:02,787 			Loss:    1.517e-02    			Backward time: 	 1.06 sec 
2023-04-01 16:03:03,169 			Learning rate: weights:   1.000e-03    
2023-04-01 16:03:03,169 			Last test performance: 90.89%
2023-04-01 16:03:03,170 ----------------
2023-04-01 16:03:07,286   1   =>  89   		Training 486 pattern with 89.17% 	Forward time: 	 2.59 sec
2023-04-01 16:03:07,286 			Loss:    1.524e-02    			Backward time: 	 1.50 sec 
2023-04-01 16:03:07,692 			Learning rate: weights:   1.000e-03    
2023-04-01 16:03:07,693 			Last test performance: 90.89%
2023-04-01 16:03:07,693 ----------------
2023-04-01 16:03:11,436   1   =>  90   		Training 486 pattern with 87.08% 	Forward time: 	 2.89 sec
2023-04-01 16:03:11,436 			Loss:    1.655e-02    			Backward time: 	 0.77 sec 
2023-04-01 16:03:11,521 			Learning rate: weights:   1.000e-03    
2023-04-01 16:03:11,521 			Last test performance: 90.89%
2023-04-01 16:03:11,522 ----------------
2023-04-01 16:03:14,428   1   =>  91   		Training 486 pattern with 88.96% 	Forward time: 	 1.91 sec
2023-04-01 16:03:14,429 			Loss:    1.348e-02    			Backward time: 	 0.96 sec 
2023-04-01 16:03:14,770 			Learning rate: weights:   1.000e-03    
2023-04-01 16:03:14,770 			Last test performance: 90.89%
2023-04-01 16:03:14,770 ----------------
2023-04-01 16:03:17,311   1   =>  92   		Training 486 pattern with 84.79% 	Forward time: 	 1.69 sec
2023-04-01 16:03:17,311 			Loss:    1.831e-02    			Backward time: 	 0.83 sec 
2023-04-01 16:03:17,394 			Learning rate: weights:   1.000e-03    
2023-04-01 16:03:17,394 			Last test performance: 90.89%
2023-04-01 16:03:17,394 ----------------
2023-04-01 16:03:20,233   1   =>  93   		Training 486 pattern with 88.33% 	Forward time: 	 1.80 sec
2023-04-01 16:03:20,233 			Loss:    1.500e-02    			Backward time: 	 0.98 sec 
2023-04-01 16:03:20,545 			Learning rate: weights:   1.000e-03    
2023-04-01 16:03:20,545 			Last test performance: 90.89%
2023-04-01 16:03:20,545 ----------------
2023-04-01 16:03:23,032   1   =>  94   		Training 486 pattern with 86.46% 	Forward time: 	 1.76 sec
2023-04-01 16:03:23,033 			Loss:    1.520e-02    			Backward time: 	 0.70 sec 
2023-04-01 16:03:23,190 			Learning rate: weights:   1.000e-03    
2023-04-01 16:03:23,190 			Last test performance: 90.89%
2023-04-01 16:03:23,190 ----------------
2023-04-01 16:03:27,086   1   =>  95   		Training 486 pattern with 87.50% 	Forward time: 	 2.92 sec
2023-04-01 16:03:27,089 			Loss:    1.740e-02    			Backward time: 	 0.93 sec 
2023-04-01 16:03:27,228 			Learning rate: weights:   1.000e-03    
2023-04-01 16:03:27,228 			Last test performance: 90.89%
2023-04-01 16:03:27,228 ----------------
2023-04-01 16:03:29,300   1   =>  96   		Training 486 pattern with 83.96% 	Forward time: 	 1.37 sec
2023-04-01 16:03:29,300 			Loss:    1.957e-02    			Backward time: 	 0.67 sec 
2023-04-01 16:03:29,558 			Learning rate: weights:   1.000e-03    
2023-04-01 16:03:29,558 			Last test performance: 90.89%
2023-04-01 16:03:29,558 ----------------
2023-04-01 16:03:33,347   1   =>  97   		Training 486 pattern with 88.96% 	Forward time: 	 2.71 sec
2023-04-01 16:03:33,347 			Loss:    1.441e-02    			Backward time: 	 1.06 sec 
2023-04-01 16:03:33,473 			Learning rate: weights:   1.000e-03    
2023-04-01 16:03:33,473 			Last test performance: 90.89%
2023-04-01 16:03:33,473 ----------------
2023-04-01 16:03:36,224   1   =>  98   		Training 486 pattern with 85.21% 	Forward time: 	 1.93 sec
2023-04-01 16:03:36,224 			Loss:    1.670e-02    			Backward time: 	 0.80 sec 
2023-04-01 16:03:36,467 			Learning rate: weights:   1.000e-03    
2023-04-01 16:03:36,468 			Last test performance: 90.89%
2023-04-01 16:03:36,468 ----------------
2023-04-01 16:03:38,671   1   =>  99   		Training 486 pattern with 88.33% 	Forward time: 	 1.58 sec
2023-04-01 16:03:38,671 			Loss:    1.519e-02    			Backward time: 	 0.60 sec 
2023-04-01 16:03:38,955 			Learning rate: weights:   1.000e-03    
2023-04-01 16:03:38,956 			Last test performance: 90.89%
2023-04-01 16:03:38,956 ----------------
2023-04-01 16:03:41,737   1   => 100   		Training 486 pattern with 85.21% 	Forward time: 	 1.51 sec
2023-04-01 16:03:41,737 			Loss:    1.601e-02    			Backward time: 	 1.24 sec 
2023-04-01 16:03:41,847 			Learning rate: weights:   1.000e-03    
2023-04-01 16:03:41,848 			Last test performance: 90.89%
2023-04-01 16:03:41,848 ----------------
2023-04-01 16:03:44,929   1   => 101   		Training 486 pattern with 87.71% 	Forward time: 	 2.26 sec
2023-04-01 16:03:44,929 			Loss:    1.624e-02    			Backward time: 	 0.77 sec 
2023-04-01 16:03:45,126 			Learning rate: weights:   1.000e-03    
2023-04-01 16:03:45,127 			Last test performance: 90.89%
2023-04-01 16:03:45,127 ----------------
2023-04-01 16:03:48,239   1   => 102   		Training 486 pattern with 88.54% 	Forward time: 	 2.09 sec
2023-04-01 16:03:48,240 			Loss:    1.526e-02    			Backward time: 	 1.00 sec 
2023-04-01 16:03:48,364 			Learning rate: weights:   1.000e-03    
2023-04-01 16:03:48,364 			Last test performance: 90.89%
2023-04-01 16:03:48,364 ----------------
2023-04-01 16:03:50,691   1   => 103   		Training 486 pattern with 88.96% 	Forward time: 	 1.62 sec
2023-04-01 16:03:50,691 			Loss:    1.636e-02    			Backward time: 	 0.68 sec 
2023-04-01 16:03:50,826 			Learning rate: weights:   1.000e-03    
2023-04-01 16:03:50,827 			Last test performance: 90.89%
2023-04-01 16:03:50,827 ----------------
2023-04-01 16:03:53,226   1   => 104   		Training 486 pattern with 88.12% 	Forward time: 	 1.57 sec
2023-04-01 16:03:53,226 			Loss:    1.522e-02    			Backward time: 	 0.80 sec 
2023-04-01 16:03:53,425 			Learning rate: weights:   1.000e-03    
2023-04-01 16:03:53,426 			Last test performance: 90.89%
2023-04-01 16:03:53,426 ----------------
2023-04-01 16:03:55,234   1   => 105   		Training 486 pattern with 88.75% 	Forward time: 	 1.10 sec
2023-04-01 16:03:55,235 			Loss:    1.433e-02    			Backward time: 	 0.68 sec 
2023-04-01 16:03:55,334 			Learning rate: weights:   1.000e-03    
2023-04-01 16:03:55,334 			Last test performance: 90.89%
2023-04-01 16:03:55,334 ----------------
2023-04-01 16:03:57,734   1   => 106   		Training 486 pattern with 87.92% 	Forward time: 	 1.60 sec
2023-04-01 16:03:57,735 			Loss:    1.617e-02    			Backward time: 	 0.78 sec 
2023-04-01 16:03:57,838 			Learning rate: weights:   1.000e-03    
2023-04-01 16:03:57,838 			Last test performance: 90.89%
2023-04-01 16:03:57,838 ----------------
2023-04-01 16:04:01,272   1   => 107   		Training 486 pattern with 88.96% 	Forward time: 	 1.87 sec
2023-04-01 16:04:01,272 			Loss:    1.576e-02    			Backward time: 	 1.54 sec 
2023-04-01 16:04:01,400 			Learning rate: weights:   1.000e-03    
2023-04-01 16:04:01,400 			Last test performance: 90.89%
2023-04-01 16:04:01,400 ----------------
2023-04-01 16:04:04,259   1   => 108   		Training 486 pattern with 87.50% 	Forward time: 	 2.05 sec
2023-04-01 16:04:04,259 			Loss:    1.487e-02    			Backward time: 	 0.78 sec 
2023-04-01 16:04:04,381 			Learning rate: weights:   1.000e-03    
2023-04-01 16:04:04,381 			Last test performance: 90.89%
2023-04-01 16:04:04,381 ----------------
2023-04-01 16:04:08,373   1   => 109   		Training 486 pattern with 88.12% 	Forward time: 	 3.12 sec
2023-04-01 16:04:08,373 			Loss:    1.579e-02    			Backward time: 	 0.65 sec 
2023-04-01 16:04:08,553 			Learning rate: weights:   1.000e-03    
2023-04-01 16:04:08,553 			Last test performance: 90.89%
2023-04-01 16:04:08,553 ----------------
2023-04-01 16:04:11,482   1   => 110   		Training 486 pattern with 89.17% 	Forward time: 	 2.23 sec
2023-04-01 16:04:11,483 			Loss:    1.508e-02    			Backward time: 	 0.67 sec 
2023-04-01 16:04:11,790 			Learning rate: weights:   1.000e-03    
2023-04-01 16:04:11,790 			Last test performance: 90.89%
2023-04-01 16:04:11,790 ----------------
2023-04-01 16:04:14,743   1   => 111   		Training 486 pattern with 90.42% 	Forward time: 	 2.10 sec
2023-04-01 16:04:14,744 			Loss:    1.356e-02    			Backward time: 	 0.83 sec 
2023-04-01 16:04:14,883 			Learning rate: weights:   1.000e-03    
2023-04-01 16:04:14,883 			Last test performance: 90.89%
2023-04-01 16:04:14,883 ----------------
2023-04-01 16:04:18,126   1   => 112   		Training 486 pattern with 88.75% 	Forward time: 	 2.26 sec
2023-04-01 16:04:18,127 			Loss:    1.534e-02    			Backward time: 	 0.96 sec 
2023-04-01 16:04:18,250 			Learning rate: weights:   1.000e-03    
2023-04-01 16:04:18,250 			Last test performance: 90.89%
2023-04-01 16:04:18,250 ----------------
2023-04-01 16:04:21,984   1   => 113   		Training 486 pattern with 90.42% 	Forward time: 	 2.23 sec
2023-04-01 16:04:21,984 			Loss:    1.387e-02    			Backward time: 	 1.48 sec 
2023-04-01 16:04:22,070 			Learning rate: weights:   1.000e-03    
2023-04-01 16:04:22,070 			Last test performance: 90.89%
2023-04-01 16:04:22,070 ----------------
2023-04-01 16:04:25,140   1   => 114   		Training 486 pattern with 91.25% 	Forward time: 	 2.08 sec
2023-04-01 16:04:25,140 			Loss:    1.323e-02    			Backward time: 	 0.95 sec 
2023-04-01 16:04:25,507 			Learning rate: weights:   1.000e-03    
2023-04-01 16:04:25,507 			Last test performance: 90.89%
2023-04-01 16:04:25,507 ----------------
2023-04-01 16:04:29,050   1   => 115   		Training 486 pattern with 86.25% 	Forward time: 	 2.66 sec
2023-04-01 16:04:29,050 			Loss:    1.807e-02    			Backward time: 	 0.86 sec 
2023-04-01 16:04:29,194 			Learning rate: weights:   1.000e-03    
2023-04-01 16:04:29,206 			Last test performance: 90.89%
2023-04-01 16:04:29,206 ----------------
2023-04-01 16:04:33,382   1   => 116   		Training 486 pattern with 87.50% 	Forward time: 	 2.91 sec
2023-04-01 16:04:33,382 			Loss:    1.649e-02    			Backward time: 	 1.25 sec 
2023-04-01 16:04:33,474 			Learning rate: weights:   1.000e-03    
2023-04-01 16:04:33,475 			Last test performance: 90.89%
2023-04-01 16:04:33,475 ----------------
2023-04-01 16:04:37,024   1   => 117   		Training 486 pattern with 90.21% 	Forward time: 	 2.69 sec
2023-04-01 16:04:37,024 			Loss:    1.353e-02    			Backward time: 	 0.84 sec 
2023-04-01 16:04:37,109 			Learning rate: weights:   1.000e-03    
2023-04-01 16:04:37,109 			Last test performance: 90.89%
2023-04-01 16:04:37,109 ----------------
2023-04-01 16:04:40,930   1   => 118   		Training 486 pattern with 87.71% 	Forward time: 	 2.49 sec
2023-04-01 16:04:40,930 			Loss:    1.749e-02    			Backward time: 	 1.29 sec 
2023-04-01 16:04:41,095 			Learning rate: weights:   1.000e-03    
2023-04-01 16:04:41,095 			Last test performance: 90.89%
2023-04-01 16:04:41,095 ----------------
2023-04-01 16:04:44,966   1   => 119   		Training 486 pattern with 86.46% 	Forward time: 	 2.61 sec
2023-04-01 16:04:44,966 			Loss:    1.435e-02    			Backward time: 	 1.23 sec 
2023-04-01 16:04:45,224 			Learning rate: weights:   1.000e-03    
2023-04-01 16:04:45,224 			Last test performance: 90.89%
2023-04-01 16:04:45,224 ----------------
2023-04-01 16:04:48,416   1   => 120   		Training 486 pattern with 87.92% 	Forward time: 	 2.08 sec
2023-04-01 16:04:48,417 			Loss:    1.503e-02    			Backward time: 	 1.09 sec 
2023-04-01 16:04:48,543 			Learning rate: weights:   1.000e-03    
2023-04-01 16:04:48,543 			Last test performance: 90.89%
2023-04-01 16:04:48,543 ----------------
2023-04-01 16:04:52,064   1   => 121   		Training 486 pattern with 87.92% 	Forward time: 	 2.40 sec
2023-04-01 16:04:52,064 			Loss:    1.445e-02    			Backward time: 	 1.06 sec 
2023-04-01 16:04:52,216 			Learning rate: weights:   1.000e-03    
2023-04-01 16:04:52,216 			Last test performance: 90.89%
2023-04-01 16:04:52,216 ----------------
2023-04-01 16:04:55,079   1   => 122   		Training 486 pattern with 89.17% 	Forward time: 	 1.89 sec
2023-04-01 16:04:55,079 			Loss:    1.313e-02    			Backward time: 	 0.94 sec 
2023-04-01 16:04:55,268 			Learning rate: weights:   1.000e-03    
2023-04-01 16:04:55,269 			Last test performance: 90.89%
2023-04-01 16:04:55,269 ----------------
2023-04-01 16:04:58,567   1   => 123   		Training 486 pattern with 88.54% 	Forward time: 	 2.16 sec
2023-04-01 16:04:58,568 			Loss:    1.456e-02    			Backward time: 	 1.08 sec 
2023-04-01 16:04:58,716 			Learning rate: weights:   1.000e-03    
2023-04-01 16:04:58,716 			Last test performance: 90.89%
2023-04-01 16:04:58,716 ----------------
2023-04-01 16:05:02,085   1   => 124   		Training 486 pattern with 89.38% 	Forward time: 	 2.08 sec
2023-04-01 16:05:02,086 			Loss:    1.389e-02    			Backward time: 	 1.27 sec 
2023-04-01 16:05:02,658 
2023-04-01 16:05:02,658 Testing:
2023-04-01 16:05:02,832 		24 of 10000 with 83.33% 	 Time used:  0.17 sec
2023-04-01 16:05:03,036 		48 of 10000 with 81.25% 	 Time used:  0.20 sec
2023-04-01 16:05:03,250 		72 of 10000 with 86.11% 	 Time used:  0.21 sec
2023-04-01 16:05:03,552 		96 of 10000 with 87.50% 	 Time used:  0.30 sec
2023-04-01 16:05:03,769 		120 of 10000 with 90.00% 	 Time used:  0.22 sec
2023-04-01 16:05:03,996 		144 of 10000 with 89.58% 	 Time used:  0.23 sec
2023-04-01 16:05:04,036 		168 of 10000 with 90.48% 	 Time used:  0.04 sec
2023-04-01 16:05:04,110 		192 of 10000 with 91.15% 	 Time used:  0.07 sec
2023-04-01 16:05:04,295 		216 of 10000 with 91.67% 	 Time used:  0.18 sec
2023-04-01 16:05:04,481 		240 of 10000 with 91.67% 	 Time used:  0.18 sec
2023-04-01 16:05:04,577 		264 of 10000 with 92.05% 	 Time used:  0.09 sec
2023-04-01 16:05:04,816 		288 of 10000 with 91.67% 	 Time used:  0.24 sec
2023-04-01 16:05:05,046 		312 of 10000 with 91.99% 	 Time used:  0.23 sec
2023-04-01 16:05:05,277 		336 of 10000 with 91.37% 	 Time used:  0.23 sec
2023-04-01 16:05:05,465 		360 of 10000 with 91.39% 	 Time used:  0.19 sec
2023-04-01 16:05:05,653 		384 of 10000 with 91.41% 	 Time used:  0.19 sec
2023-04-01 16:05:05,873 		408 of 10000 with 91.42% 	 Time used:  0.22 sec
2023-04-01 16:05:06,123 		432 of 10000 with 91.90% 	 Time used:  0.25 sec
2023-04-01 16:05:06,292 		456 of 10000 with 91.01% 	 Time used:  0.17 sec
2023-04-01 16:05:06,534 		480 of 10000 with 91.25% 	 Time used:  0.24 sec
2023-04-01 16:05:06,568 		504 of 10000 with 91.27% 	 Time used:  0.03 sec
2023-04-01 16:05:06,609 		528 of 10000 with 91.29% 	 Time used:  0.04 sec
2023-04-01 16:05:06,650 		552 of 10000 with 91.49% 	 Time used:  0.04 sec
2023-04-01 16:05:06,691 		576 of 10000 with 91.32% 	 Time used:  0.04 sec
2023-04-01 16:05:06,733 		600 of 10000 with 91.67% 	 Time used:  0.04 sec
2023-04-01 16:05:06,775 		624 of 10000 with 91.83% 	 Time used:  0.04 sec
2023-04-01 16:05:07,009 		648 of 10000 with 91.82% 	 Time used:  0.23 sec
2023-04-01 16:05:07,230 		672 of 10000 with 91.82% 	 Time used:  0.22 sec
2023-04-01 16:05:07,382 		696 of 10000 with 91.95% 	 Time used:  0.15 sec
2023-04-01 16:05:07,542 		720 of 10000 with 91.94% 	 Time used:  0.16 sec
2023-04-01 16:05:07,739 		744 of 10000 with 91.94% 	 Time used:  0.20 sec
2023-04-01 16:05:07,937 		768 of 10000 with 91.93% 	 Time used:  0.19 sec
2023-04-01 16:05:08,119 		792 of 10000 with 91.92% 	 Time used:  0.18 sec
2023-04-01 16:05:08,310 		816 of 10000 with 92.03% 	 Time used:  0.19 sec
2023-04-01 16:05:08,469 		840 of 10000 with 91.90% 	 Time used:  0.16 sec
2023-04-01 16:05:08,623 		864 of 10000 with 91.90% 	 Time used:  0.15 sec
2023-04-01 16:05:08,814 		888 of 10000 with 91.55% 	 Time used:  0.18 sec
2023-04-01 16:05:09,038 		912 of 10000 with 91.45% 	 Time used:  0.22 sec
2023-04-01 16:05:09,221 		936 of 10000 with 91.67% 	 Time used:  0.18 sec
2023-04-01 16:05:09,431 		960 of 10000 with 91.88% 	 Time used:  0.21 sec
2023-04-01 16:05:09,680 		984 of 10000 with 91.97% 	 Time used:  0.25 sec
2023-04-01 16:05:09,867 		1008 of 10000 with 92.06% 	 Time used:  0.18 sec
2023-04-01 16:05:10,098 		1032 of 10000 with 92.05% 	 Time used:  0.23 sec
2023-04-01 16:05:10,128 		1056 of 10000 with 91.95% 	 Time used:  0.03 sec
2023-04-01 16:05:10,169 		1080 of 10000 with 92.04% 	 Time used:  0.04 sec
2023-04-01 16:05:10,210 		1104 of 10000 with 92.03% 	 Time used:  0.04 sec
2023-04-01 16:05:10,409 		1128 of 10000 with 92.20% 	 Time used:  0.20 sec
2023-04-01 16:05:10,562 		1152 of 10000 with 92.27% 	 Time used:  0.15 sec
2023-04-01 16:05:10,799 		1176 of 10000 with 92.26% 	 Time used:  0.24 sec
2023-04-01 16:05:10,838 		1200 of 10000 with 92.17% 	 Time used:  0.04 sec
2023-04-01 16:05:10,879 		1224 of 10000 with 92.24% 	 Time used:  0.04 sec
2023-04-01 16:05:10,919 		1248 of 10000 with 92.15% 	 Time used:  0.04 sec
2023-04-01 16:05:10,982 		1272 of 10000 with 92.14% 	 Time used:  0.06 sec
2023-04-01 16:05:11,047 		1296 of 10000 with 92.21% 	 Time used:  0.06 sec
2023-04-01 16:05:11,415 		1320 of 10000 with 92.27% 	 Time used:  0.37 sec
2023-04-01 16:05:11,617 		1344 of 10000 with 92.41% 	 Time used:  0.20 sec
2023-04-01 16:05:11,850 		1368 of 10000 with 92.32% 	 Time used:  0.23 sec
2023-04-01 16:05:11,880 		1392 of 10000 with 92.46% 	 Time used:  0.03 sec
2023-04-01 16:05:11,920 		1416 of 10000 with 92.58% 	 Time used:  0.04 sec
2023-04-01 16:05:11,994 		1440 of 10000 with 92.64% 	 Time used:  0.06 sec
2023-04-01 16:05:12,035 		1464 of 10000 with 92.62% 	 Time used:  0.04 sec
2023-04-01 16:05:12,264 		1488 of 10000 with 92.61% 	 Time used:  0.23 sec
2023-04-01 16:05:12,490 		1512 of 10000 with 92.53% 	 Time used:  0.22 sec
2023-04-01 16:05:12,676 		1536 of 10000 with 92.51% 	 Time used:  0.18 sec
2023-04-01 16:05:12,884 		1560 of 10000 with 92.63% 	 Time used:  0.21 sec
2023-04-01 16:05:13,099 		1584 of 10000 with 92.49% 	 Time used:  0.21 sec
2023-04-01 16:05:13,264 		1608 of 10000 with 92.54% 	 Time used:  0.16 sec
2023-04-01 16:05:13,476 		1632 of 10000 with 92.40% 	 Time used:  0.18 sec
2023-04-01 16:05:13,683 		1656 of 10000 with 92.51% 	 Time used:  0.21 sec
2023-04-01 16:05:13,867 		1680 of 10000 with 92.56% 	 Time used:  0.18 sec
2023-04-01 16:05:14,070 		1704 of 10000 with 92.55% 	 Time used:  0.20 sec
2023-04-01 16:05:14,313 		1728 of 10000 with 92.42% 	 Time used:  0.24 sec
2023-04-01 16:05:14,523 		1752 of 10000 with 92.52% 	 Time used:  0.21 sec
2023-04-01 16:05:14,720 		1776 of 10000 with 92.62% 	 Time used:  0.18 sec
2023-04-01 16:05:14,932 		1800 of 10000 with 92.67% 	 Time used:  0.21 sec
2023-04-01 16:05:15,172 		1824 of 10000 with 92.65% 	 Time used:  0.24 sec
2023-04-01 16:05:15,313 		1848 of 10000 with 92.64% 	 Time used:  0.14 sec
2023-04-01 16:05:15,510 		1872 of 10000 with 92.57% 	 Time used:  0.20 sec
2023-04-01 16:05:15,683 		1896 of 10000 with 92.51% 	 Time used:  0.17 sec
2023-04-01 16:05:15,883 		1920 of 10000 with 92.45% 	 Time used:  0.20 sec
2023-04-01 16:05:16,093 		1944 of 10000 with 92.44% 	 Time used:  0.21 sec
2023-04-01 16:05:16,333 		1968 of 10000 with 92.33% 	 Time used:  0.24 sec
2023-04-01 16:05:16,362 		1992 of 10000 with 92.37% 	 Time used:  0.03 sec
2023-04-01 16:05:16,427 		2016 of 10000 with 92.46% 	 Time used:  0.04 sec
2023-04-01 16:05:16,468 		2040 of 10000 with 92.45% 	 Time used:  0.04 sec
2023-04-01 16:05:16,525 		2064 of 10000 with 92.44% 	 Time used:  0.06 sec
2023-04-01 16:05:16,565 		2088 of 10000 with 92.48% 	 Time used:  0.04 sec
2023-04-01 16:05:16,606 		2112 of 10000 with 92.57% 	 Time used:  0.04 sec
2023-04-01 16:05:16,654 		2136 of 10000 with 92.60% 	 Time used:  0.05 sec
2023-04-01 16:05:16,694 		2160 of 10000 with 92.64% 	 Time used:  0.04 sec
2023-04-01 16:05:16,735 		2184 of 10000 with 92.72% 	 Time used:  0.04 sec
2023-04-01 16:05:16,784 		2208 of 10000 with 92.71% 	 Time used:  0.05 sec
2023-04-01 16:05:16,825 		2232 of 10000 with 92.74% 	 Time used:  0.04 sec
2023-04-01 16:05:16,865 		2256 of 10000 with 92.64% 	 Time used:  0.04 sec
2023-04-01 16:05:16,916 		2280 of 10000 with 92.68% 	 Time used:  0.04 sec
2023-04-01 16:05:16,956 		2304 of 10000 with 92.71% 	 Time used:  0.04 sec
2023-04-01 16:05:17,010 		2328 of 10000 with 92.70% 	 Time used:  0.04 sec
2023-04-01 16:05:17,082 		2352 of 10000 with 92.73% 	 Time used:  0.07 sec
2023-04-01 16:05:17,294 		2376 of 10000 with 92.68% 	 Time used:  0.21 sec
2023-04-01 16:05:17,536 		2400 of 10000 with 92.71% 	 Time used:  0.24 sec
2023-04-01 16:05:17,702 		2424 of 10000 with 92.70% 	 Time used:  0.16 sec
2023-04-01 16:05:17,935 		2448 of 10000 with 92.69% 	 Time used:  0.23 sec
2023-04-01 16:05:18,109 		2472 of 10000 with 92.76% 	 Time used:  0.17 sec
2023-04-01 16:05:18,249 		2496 of 10000 with 92.79% 	 Time used:  0.14 sec
2023-04-01 16:05:18,480 		2520 of 10000 with 92.82% 	 Time used:  0.23 sec
2023-04-01 16:05:18,667 		2544 of 10000 with 92.85% 	 Time used:  0.19 sec
2023-04-01 16:05:18,815 		2568 of 10000 with 92.80% 	 Time used:  0.15 sec
2023-04-01 16:05:18,974 		2592 of 10000 with 92.86% 	 Time used:  0.16 sec
2023-04-01 16:05:19,277 		2616 of 10000 with 92.89% 	 Time used:  0.30 sec
2023-04-01 16:05:19,482 		2640 of 10000 with 92.92% 	 Time used:  0.20 sec
2023-04-01 16:05:19,650 		2664 of 10000 with 92.98% 	 Time used:  0.17 sec
2023-04-01 16:05:19,866 		2688 of 10000 with 92.97% 	 Time used:  0.21 sec
2023-04-01 16:05:20,101 		2712 of 10000 with 93.03% 	 Time used:  0.23 sec
2023-04-01 16:05:20,247 		2736 of 10000 with 93.02% 	 Time used:  0.14 sec
2023-04-01 16:05:20,407 		2760 of 10000 with 93.04% 	 Time used:  0.16 sec
2023-04-01 16:05:20,612 		2784 of 10000 with 93.03% 	 Time used:  0.20 sec
2023-04-01 16:05:20,830 		2808 of 10000 with 93.06% 	 Time used:  0.22 sec
2023-04-01 16:05:21,758 		2832 of 10000 with 93.08% 	 Time used:  0.93 sec
2023-04-01 16:05:21,917 		2856 of 10000 with 93.00% 	 Time used:  0.16 sec
2023-04-01 16:05:22,103 		2880 of 10000 with 92.99% 	 Time used:  0.18 sec
2023-04-01 16:05:22,530 		2904 of 10000 with 92.91% 	 Time used:  0.43 sec
2023-04-01 16:05:22,559 		2928 of 10000 with 92.90% 	 Time used:  0.03 sec
2023-04-01 16:05:22,620 		2952 of 10000 with 92.92% 	 Time used:  0.06 sec
2023-04-01 16:05:22,661 		2976 of 10000 with 92.94% 	 Time used:  0.04 sec
2023-04-01 16:05:22,700 		3000 of 10000 with 92.90% 	 Time used:  0.04 sec
2023-04-01 16:05:22,741 		3024 of 10000 with 92.96% 	 Time used:  0.04 sec
2023-04-01 16:05:22,807 		3048 of 10000 with 92.98% 	 Time used:  0.04 sec
2023-04-01 16:05:23,018 		3072 of 10000 with 93.00% 	 Time used:  0.21 sec
2023-04-01 16:05:23,182 		3096 of 10000 with 92.99% 	 Time used:  0.16 sec
2023-04-01 16:05:23,402 		3120 of 10000 with 92.98% 	 Time used:  0.22 sec
2023-04-01 16:05:23,591 		3144 of 10000 with 92.97% 	 Time used:  0.19 sec
2023-04-01 16:05:23,819 		3168 of 10000 with 92.96% 	 Time used:  0.23 sec
2023-04-01 16:05:23,848 		3192 of 10000 with 92.95% 	 Time used:  0.03 sec
2023-04-01 16:05:23,889 		3216 of 10000 with 92.97% 	 Time used:  0.04 sec
2023-04-01 16:05:24,161 		3240 of 10000 with 93.02% 	 Time used:  0.24 sec
2023-04-01 16:05:24,324 		3264 of 10000 with 93.05% 	 Time used:  0.16 sec
2023-04-01 16:05:24,595 		3288 of 10000 with 93.04% 	 Time used:  0.27 sec
2023-04-01 16:05:24,790 		3312 of 10000 with 93.06% 	 Time used:  0.19 sec
2023-04-01 16:05:24,930 		3336 of 10000 with 93.05% 	 Time used:  0.14 sec
2023-04-01 16:05:25,109 		3360 of 10000 with 93.04% 	 Time used:  0.18 sec
2023-04-01 16:05:25,281 		3384 of 10000 with 93.06% 	 Time used:  0.17 sec
2023-04-01 16:05:25,487 		3408 of 10000 with 93.05% 	 Time used:  0.20 sec
2023-04-01 16:05:25,668 		3432 of 10000 with 93.04% 	 Time used:  0.18 sec
2023-04-01 16:05:25,855 		3456 of 10000 with 93.08% 	 Time used:  0.19 sec
2023-04-01 16:05:26,060 		3480 of 10000 with 93.10% 	 Time used:  0.20 sec
2023-04-01 16:05:26,272 		3504 of 10000 with 93.12% 	 Time used:  0.21 sec
2023-04-01 16:05:26,410 		3528 of 10000 with 93.17% 	 Time used:  0.14 sec
2023-04-01 16:05:26,612 		3552 of 10000 with 93.16% 	 Time used:  0.20 sec
2023-04-01 16:05:26,821 		3576 of 10000 with 93.18% 	 Time used:  0.21 sec
2023-04-01 16:05:27,041 		3600 of 10000 with 93.14% 	 Time used:  0.22 sec
2023-04-01 16:05:27,267 		3624 of 10000 with 93.18% 	 Time used:  0.22 sec
2023-04-01 16:05:27,410 		3648 of 10000 with 93.20% 	 Time used:  0.14 sec
2023-04-01 16:05:27,597 		3672 of 10000 with 93.22% 	 Time used:  0.19 sec
2023-04-01 16:05:27,778 		3696 of 10000 with 93.24% 	 Time used:  0.18 sec
2023-04-01 16:05:27,941 		3720 of 10000 with 93.20% 	 Time used:  0.16 sec
2023-04-01 16:05:28,160 		3744 of 10000 with 93.22% 	 Time used:  0.22 sec
2023-04-01 16:05:28,356 		3768 of 10000 with 93.23% 	 Time used:  0.19 sec
2023-04-01 16:05:28,550 		3792 of 10000 with 93.22% 	 Time used:  0.19 sec
2023-04-01 16:05:28,814 		3816 of 10000 with 93.21% 	 Time used:  0.26 sec
2023-04-01 16:05:29,036 		3840 of 10000 with 93.23% 	 Time used:  0.22 sec
2023-04-01 16:05:29,260 		3864 of 10000 with 93.25% 	 Time used:  0.22 sec
2023-04-01 16:05:29,484 		3888 of 10000 with 93.26% 	 Time used:  0.22 sec
2023-04-01 16:05:29,660 		3912 of 10000 with 93.28% 	 Time used:  0.17 sec
2023-04-01 16:05:29,848 		3936 of 10000 with 93.29% 	 Time used:  0.19 sec
2023-04-01 16:05:30,069 		3960 of 10000 with 93.31% 	 Time used:  0.22 sec
2023-04-01 16:05:30,273 		3984 of 10000 with 93.27% 	 Time used:  0.20 sec
2023-04-01 16:05:30,387 		4008 of 10000 with 93.31% 	 Time used:  0.11 sec
2023-04-01 16:05:30,427 		4032 of 10000 with 93.30% 	 Time used:  0.04 sec
2023-04-01 16:05:30,496 		4056 of 10000 with 93.32% 	 Time used:  0.04 sec
2023-04-01 16:05:30,533 		4080 of 10000 with 93.36% 	 Time used:  0.03 sec
2023-04-01 16:05:30,778 		4104 of 10000 with 93.35% 	 Time used:  0.24 sec
2023-04-01 16:05:30,823 		4128 of 10000 with 93.36% 	 Time used:  0.04 sec
2023-04-01 16:05:30,945 		4152 of 10000 with 93.40% 	 Time used:  0.12 sec
2023-04-01 16:05:31,089 		4176 of 10000 with 93.44% 	 Time used:  0.14 sec
2023-04-01 16:05:31,280 		4200 of 10000 with 93.45% 	 Time used:  0.19 sec
2023-04-01 16:05:31,477 		4224 of 10000 with 93.49% 	 Time used:  0.20 sec
2023-04-01 16:05:31,739 		4248 of 10000 with 93.48% 	 Time used:  0.26 sec
2023-04-01 16:05:31,927 		4272 of 10000 with 93.52% 	 Time used:  0.19 sec
2023-04-01 16:05:32,068 		4296 of 10000 with 93.51% 	 Time used:  0.14 sec
2023-04-01 16:05:32,257 		4320 of 10000 with 93.50% 	 Time used:  0.19 sec
2023-04-01 16:05:32,400 		4344 of 10000 with 93.46% 	 Time used:  0.14 sec
2023-04-01 16:05:32,566 		4368 of 10000 with 93.43% 	 Time used:  0.17 sec
2023-04-01 16:05:32,721 		4392 of 10000 with 93.40% 	 Time used:  0.15 sec
2023-04-01 16:05:32,915 		4416 of 10000 with 93.43% 	 Time used:  0.19 sec
2023-04-01 16:05:33,087 		4440 of 10000 with 93.45% 	 Time used:  0.17 sec
2023-04-01 16:05:33,343 		4464 of 10000 with 93.44% 	 Time used:  0.25 sec
2023-04-01 16:05:33,372 		4488 of 10000 with 93.47% 	 Time used:  0.03 sec
2023-04-01 16:05:33,422 		4512 of 10000 with 93.37% 	 Time used:  0.04 sec
2023-04-01 16:05:33,463 		4536 of 10000 with 93.36% 	 Time used:  0.04 sec
2023-04-01 16:05:33,503 		4560 of 10000 with 93.38% 	 Time used:  0.04 sec
2023-04-01 16:05:33,575 		4584 of 10000 with 93.41% 	 Time used:  0.07 sec
2023-04-01 16:05:33,615 		4608 of 10000 with 93.38% 	 Time used:  0.04 sec
2023-04-01 16:05:33,656 		4632 of 10000 with 93.39% 	 Time used:  0.04 sec
2023-04-01 16:05:33,708 		4656 of 10000 with 93.38% 	 Time used:  0.04 sec
2023-04-01 16:05:33,749 		4680 of 10000 with 93.42% 	 Time used:  0.04 sec
2023-04-01 16:05:33,789 		4704 of 10000 with 93.39% 	 Time used:  0.04 sec
2023-04-01 16:05:33,860 		4728 of 10000 with 93.36% 	 Time used:  0.07 sec
2023-04-01 16:05:33,897 		4752 of 10000 with 93.33% 	 Time used:  0.03 sec
2023-04-01 16:05:33,933 		4776 of 10000 with 93.34% 	 Time used:  0.03 sec
2023-04-01 16:05:33,970 		4800 of 10000 with 93.29% 	 Time used:  0.03 sec
2023-04-01 16:05:34,006 		4824 of 10000 with 93.30% 	 Time used:  0.03 sec
2023-04-01 16:05:34,043 		4848 of 10000 with 93.28% 	 Time used:  0.03 sec
2023-04-01 16:05:34,080 		4872 of 10000 with 93.29% 	 Time used:  0.04 sec
2023-04-01 16:05:34,116 		4896 of 10000 with 93.30% 	 Time used:  0.03 sec
2023-04-01 16:05:34,282 		4920 of 10000 with 93.31% 	 Time used:  0.16 sec
2023-04-01 16:05:34,440 		4944 of 10000 with 93.35% 	 Time used:  0.16 sec
2023-04-01 16:05:34,734 		4968 of 10000 with 93.34% 	 Time used:  0.29 sec
2023-04-01 16:05:34,960 		4992 of 10000 with 93.31% 	 Time used:  0.22 sec
2023-04-01 16:05:35,169 		5016 of 10000 with 93.28% 	 Time used:  0.21 sec
2023-04-01 16:05:35,364 		5040 of 10000 with 93.29% 	 Time used:  0.19 sec
2023-04-01 16:05:35,524 		5064 of 10000 with 93.31% 	 Time used:  0.16 sec
2023-04-01 16:05:35,721 		5088 of 10000 with 93.28% 	 Time used:  0.20 sec
2023-04-01 16:05:35,913 		5112 of 10000 with 93.29% 	 Time used:  0.19 sec
2023-04-01 16:05:36,098 		5136 of 10000 with 93.28% 	 Time used:  0.18 sec
2023-04-01 16:05:36,323 		5160 of 10000 with 93.28% 	 Time used:  0.22 sec
2023-04-01 16:05:36,585 		5184 of 10000 with 93.25% 	 Time used:  0.26 sec
2023-04-01 16:05:36,735 		5208 of 10000 with 93.26% 	 Time used:  0.15 sec
2023-04-01 16:05:36,900 		5232 of 10000 with 93.29% 	 Time used:  0.16 sec
2023-04-01 16:05:37,052 		5256 of 10000 with 93.30% 	 Time used:  0.15 sec
2023-04-01 16:05:37,227 		5280 of 10000 with 93.33% 	 Time used:  0.17 sec
2023-04-01 16:05:37,412 		5304 of 10000 with 93.34% 	 Time used:  0.18 sec
2023-04-01 16:05:37,669 		5328 of 10000 with 93.32% 	 Time used:  0.26 sec
2023-04-01 16:05:37,876 		5352 of 10000 with 93.33% 	 Time used:  0.21 sec
2023-04-01 16:05:38,105 		5376 of 10000 with 93.28% 	 Time used:  0.23 sec
2023-04-01 16:05:38,157 		5400 of 10000 with 93.26% 	 Time used:  0.05 sec
2023-04-01 16:05:38,317 		5424 of 10000 with 93.27% 	 Time used:  0.16 sec
2023-04-01 16:05:38,524 		5448 of 10000 with 93.30% 	 Time used:  0.21 sec
2023-04-01 16:05:38,710 		5472 of 10000 with 93.31% 	 Time used:  0.18 sec
2023-04-01 16:05:38,851 		5496 of 10000 with 93.32% 	 Time used:  0.14 sec
2023-04-01 16:05:38,994 		5520 of 10000 with 93.33% 	 Time used:  0.14 sec
2023-04-01 16:05:39,178 		5544 of 10000 with 93.33% 	 Time used:  0.18 sec
2023-04-01 16:05:39,533 		5568 of 10000 with 93.35% 	 Time used:  0.35 sec
2023-04-01 16:05:39,692 		5592 of 10000 with 93.35% 	 Time used:  0.15 sec
2023-04-01 16:05:39,882 		5616 of 10000 with 93.30% 	 Time used:  0.19 sec
2023-04-01 16:05:40,115 		5640 of 10000 with 93.32% 	 Time used:  0.23 sec
2023-04-01 16:05:40,273 		5664 of 10000 with 93.33% 	 Time used:  0.16 sec
2023-04-01 16:05:40,477 		5688 of 10000 with 93.30% 	 Time used:  0.20 sec
2023-04-01 16:05:40,719 		5712 of 10000 with 93.31% 	 Time used:  0.24 sec
2023-04-01 16:05:40,939 		5736 of 10000 with 93.27% 	 Time used:  0.22 sec
2023-04-01 16:05:41,105 		5760 of 10000 with 93.26% 	 Time used:  0.17 sec
2023-04-01 16:05:41,345 		5784 of 10000 with 93.26% 	 Time used:  0.24 sec
2023-04-01 16:05:41,373 		5808 of 10000 with 93.25% 	 Time used:  0.03 sec
2023-04-01 16:05:41,410 		5832 of 10000 with 93.21% 	 Time used:  0.04 sec
2023-04-01 16:05:41,446 		5856 of 10000 with 93.19% 	 Time used:  0.03 sec
2023-04-01 16:05:41,482 		5880 of 10000 with 93.20% 	 Time used:  0.03 sec
2023-04-01 16:05:41,519 		5904 of 10000 with 93.22% 	 Time used:  0.03 sec
2023-04-01 16:05:41,555 		5928 of 10000 with 93.24% 	 Time used:  0.03 sec
2023-04-01 16:05:41,752 		5952 of 10000 with 93.25% 	 Time used:  0.20 sec
2023-04-01 16:05:41,992 		5976 of 10000 with 93.27% 	 Time used:  0.24 sec
2023-04-01 16:05:42,021 		6000 of 10000 with 93.28% 	 Time used:  0.03 sec
2023-04-01 16:05:42,061 		6024 of 10000 with 93.31% 	 Time used:  0.04 sec
2023-04-01 16:05:42,102 		6048 of 10000 with 93.30% 	 Time used:  0.04 sec
2023-04-01 16:05:42,142 		6072 of 10000 with 93.23% 	 Time used:  0.04 sec
2023-04-01 16:05:42,395 		6096 of 10000 with 93.23% 	 Time used:  0.23 sec
2023-04-01 16:05:42,607 		6120 of 10000 with 93.19% 	 Time used:  0.20 sec
2023-04-01 16:05:42,862 		6144 of 10000 with 93.21% 	 Time used:  0.25 sec
2023-04-01 16:05:43,039 		6168 of 10000 with 93.21% 	 Time used:  0.18 sec
2023-04-01 16:05:43,203 		6192 of 10000 with 93.18% 	 Time used:  0.16 sec
2023-04-01 16:05:43,392 		6216 of 10000 with 93.19% 	 Time used:  0.19 sec
2023-04-01 16:05:43,541 		6240 of 10000 with 93.22% 	 Time used:  0.15 sec
2023-04-01 16:05:43,698 		6264 of 10000 with 93.22% 	 Time used:  0.16 sec
2023-04-01 16:05:43,852 		6288 of 10000 with 93.23% 	 Time used:  0.15 sec
2023-04-01 16:05:44,031 		6312 of 10000 with 93.24% 	 Time used:  0.18 sec
2023-04-01 16:05:44,262 		6336 of 10000 with 93.23% 	 Time used:  0.23 sec
2023-04-01 16:05:44,461 		6360 of 10000 with 93.22% 	 Time used:  0.20 sec
2023-04-01 16:05:44,691 		6384 of 10000 with 93.20% 	 Time used:  0.23 sec
2023-04-01 16:05:44,826 		6408 of 10000 with 93.18% 	 Time used:  0.13 sec
2023-04-01 16:05:45,075 		6432 of 10000 with 93.21% 	 Time used:  0.25 sec
2023-04-01 16:05:45,237 		6456 of 10000 with 93.22% 	 Time used:  0.16 sec
2023-04-01 16:05:45,389 		6480 of 10000 with 93.23% 	 Time used:  0.15 sec
2023-04-01 16:05:45,572 		6504 of 10000 with 93.25% 	 Time used:  0.18 sec
2023-04-01 16:05:45,825 		6528 of 10000 with 93.23% 	 Time used:  0.25 sec
2023-04-01 16:05:46,021 		6552 of 10000 with 93.21% 	 Time used:  0.19 sec
2023-04-01 16:05:46,238 		6576 of 10000 with 93.22% 	 Time used:  0.22 sec
2023-04-01 16:05:46,433 		6600 of 10000 with 93.24% 	 Time used:  0.19 sec
2023-04-01 16:05:46,619 		6624 of 10000 with 93.27% 	 Time used:  0.18 sec
2023-04-01 16:05:46,775 		6648 of 10000 with 93.20% 	 Time used:  0.16 sec
2023-04-01 16:05:46,818 		6672 of 10000 with 93.18% 	 Time used:  0.04 sec
2023-04-01 16:05:46,858 		6696 of 10000 with 93.16% 	 Time used:  0.04 sec
2023-04-01 16:05:46,898 		6720 of 10000 with 93.17% 	 Time used:  0.04 sec
2023-04-01 16:05:46,938 		6744 of 10000 with 93.15% 	 Time used:  0.04 sec
2023-04-01 16:05:46,977 		6768 of 10000 with 93.13% 	 Time used:  0.04 sec
2023-04-01 16:05:47,018 		6792 of 10000 with 93.12% 	 Time used:  0.04 sec
2023-04-01 16:05:47,058 		6816 of 10000 with 93.12% 	 Time used:  0.04 sec
2023-04-01 16:05:47,098 		6840 of 10000 with 93.14% 	 Time used:  0.04 sec
2023-04-01 16:05:47,138 		6864 of 10000 with 93.17% 	 Time used:  0.04 sec
2023-04-01 16:05:47,178 		6888 of 10000 with 93.16% 	 Time used:  0.04 sec
2023-04-01 16:05:47,218 		6912 of 10000 with 93.14% 	 Time used:  0.04 sec
2023-04-01 16:05:47,258 		6936 of 10000 with 93.15% 	 Time used:  0.04 sec
2023-04-01 16:05:47,425 		6960 of 10000 with 93.15% 	 Time used:  0.17 sec
2023-04-01 16:05:47,654 		6984 of 10000 with 93.10% 	 Time used:  0.21 sec
2023-04-01 16:05:47,809 		7008 of 10000 with 93.08% 	 Time used:  0.15 sec
2023-04-01 16:05:47,963 		7032 of 10000 with 93.10% 	 Time used:  0.15 sec
2023-04-01 16:05:48,137 		7056 of 10000 with 93.08% 	 Time used:  0.17 sec
2023-04-01 16:05:48,337 		7080 of 10000 with 93.09% 	 Time used:  0.20 sec
2023-04-01 16:05:48,525 		7104 of 10000 with 93.07% 	 Time used:  0.19 sec
2023-04-01 16:05:48,727 		7128 of 10000 with 93.08% 	 Time used:  0.20 sec
2023-04-01 16:05:48,993 		7152 of 10000 with 93.11% 	 Time used:  0.26 sec
2023-04-01 16:05:49,172 		7176 of 10000 with 93.13% 	 Time used:  0.18 sec
2023-04-01 16:05:49,411 		7200 of 10000 with 93.15% 	 Time used:  0.24 sec
2023-04-01 16:05:49,559 		7224 of 10000 with 93.16% 	 Time used:  0.15 sec
2023-04-01 16:05:49,813 		7248 of 10000 with 93.16% 	 Time used:  0.25 sec
2023-04-01 16:05:49,996 		7272 of 10000 with 93.14% 	 Time used:  0.18 sec
2023-04-01 16:05:50,185 		7296 of 10000 with 93.15% 	 Time used:  0.19 sec
2023-04-01 16:05:50,415 		7320 of 10000 with 93.14% 	 Time used:  0.23 sec
2023-04-01 16:05:50,614 		7344 of 10000 with 93.14% 	 Time used:  0.20 sec
2023-04-01 16:05:50,806 		7368 of 10000 with 93.16% 	 Time used:  0.19 sec
2023-04-01 16:05:50,991 		7392 of 10000 with 93.14% 	 Time used:  0.18 sec
2023-04-01 16:05:51,182 		7416 of 10000 with 93.14% 	 Time used:  0.19 sec
2023-04-01 16:05:51,380 		7440 of 10000 with 93.15% 	 Time used:  0.20 sec
2023-04-01 16:05:51,608 		7464 of 10000 with 93.14% 	 Time used:  0.23 sec
2023-04-01 16:05:51,652 		7488 of 10000 with 93.16% 	 Time used:  0.04 sec
2023-04-01 16:05:51,692 		7512 of 10000 with 93.16% 	 Time used:  0.04 sec
2023-04-01 16:05:51,729 		7536 of 10000 with 93.17% 	 Time used:  0.04 sec
2023-04-01 16:05:51,766 		7560 of 10000 with 93.19% 	 Time used:  0.04 sec
2023-04-01 16:05:51,804 		7584 of 10000 with 93.18% 	 Time used:  0.04 sec
2023-04-01 16:05:51,841 		7608 of 10000 with 93.17% 	 Time used:  0.04 sec
2023-04-01 16:05:52,182 		7632 of 10000 with 93.19% 	 Time used:  0.34 sec
2023-04-01 16:05:52,415 		7656 of 10000 with 93.17% 	 Time used:  0.23 sec
2023-04-01 16:05:52,445 		7680 of 10000 with 93.18% 	 Time used:  0.03 sec
2023-04-01 16:05:52,485 		7704 of 10000 with 93.17% 	 Time used:  0.04 sec
2023-04-01 16:05:52,641 		7728 of 10000 with 93.18% 	 Time used:  0.15 sec
2023-04-01 16:05:52,821 		7752 of 10000 with 93.20% 	 Time used:  0.18 sec
2023-04-01 16:05:53,058 		7776 of 10000 with 93.17% 	 Time used:  0.24 sec
2023-04-01 16:05:53,267 		7800 of 10000 with 93.19% 	 Time used:  0.21 sec
2023-04-01 16:05:53,457 		7824 of 10000 with 93.20% 	 Time used:  0.19 sec
2023-04-01 16:05:53,617 		7848 of 10000 with 93.22% 	 Time used:  0.16 sec
2023-04-01 16:05:53,800 		7872 of 10000 with 93.22% 	 Time used:  0.18 sec
2023-04-01 16:05:54,000 		7896 of 10000 with 93.20% 	 Time used:  0.20 sec
2023-04-01 16:05:54,185 		7920 of 10000 with 93.21% 	 Time used:  0.18 sec
2023-04-01 16:05:54,383 		7944 of 10000 with 93.23% 	 Time used:  0.20 sec
2023-04-01 16:05:54,623 		7968 of 10000 with 93.21% 	 Time used:  0.24 sec
2023-04-01 16:05:54,829 		7992 of 10000 with 93.21% 	 Time used:  0.21 sec
2023-04-01 16:05:55,019 		8016 of 10000 with 93.20% 	 Time used:  0.19 sec
2023-04-01 16:05:55,196 		8040 of 10000 with 93.20% 	 Time used:  0.18 sec
2023-04-01 16:05:55,368 		8064 of 10000 with 93.22% 	 Time used:  0.17 sec
2023-04-01 16:05:55,534 		8088 of 10000 with 93.19% 	 Time used:  0.16 sec
2023-04-01 16:05:55,746 		8112 of 10000 with 93.17% 	 Time used:  0.21 sec
2023-04-01 16:05:55,924 		8136 of 10000 with 93.18% 	 Time used:  0.18 sec
2023-04-01 16:05:56,144 		8160 of 10000 with 93.17% 	 Time used:  0.22 sec
2023-04-01 16:05:56,348 		8184 of 10000 with 93.19% 	 Time used:  0.20 sec
2023-04-01 16:05:56,559 		8208 of 10000 with 93.19% 	 Time used:  0.21 sec
2023-04-01 16:05:56,776 		8232 of 10000 with 93.19% 	 Time used:  0.22 sec
2023-04-01 16:05:57,004 		8256 of 10000 with 93.19% 	 Time used:  0.23 sec
2023-04-01 16:05:57,223 		8280 of 10000 with 93.20% 	 Time used:  0.22 sec
2023-04-01 16:05:57,266 		8304 of 10000 with 93.20% 	 Time used:  0.04 sec
2023-04-01 16:05:57,308 		8328 of 10000 with 93.16% 	 Time used:  0.04 sec
2023-04-01 16:05:57,451 		8352 of 10000 with 93.15% 	 Time used:  0.14 sec
2023-04-01 16:05:57,598 		8376 of 10000 with 93.16% 	 Time used:  0.14 sec
2023-04-01 16:05:57,718 		8400 of 10000 with 93.18% 	 Time used:  0.12 sec
2023-04-01 16:05:57,759 		8424 of 10000 with 93.19% 	 Time used:  0.04 sec
2023-04-01 16:05:57,801 		8448 of 10000 with 93.18% 	 Time used:  0.04 sec
2023-04-01 16:05:57,849 		8472 of 10000 with 93.19% 	 Time used:  0.04 sec
2023-04-01 16:05:57,890 		8496 of 10000 with 93.20% 	 Time used:  0.04 sec
2023-04-01 16:05:57,932 		8520 of 10000 with 93.20% 	 Time used:  0.04 sec
2023-04-01 16:05:57,974 		8544 of 10000 with 93.19% 	 Time used:  0.04 sec
2023-04-01 16:05:58,215 		8568 of 10000 with 93.18% 	 Time used:  0.24 sec
2023-04-01 16:05:58,257 		8592 of 10000 with 93.18% 	 Time used:  0.04 sec
2023-04-01 16:05:58,327 		8616 of 10000 with 93.18% 	 Time used:  0.04 sec
2023-04-01 16:05:58,426 		8640 of 10000 with 93.15% 	 Time used:  0.08 sec
2023-04-01 16:05:58,585 		8664 of 10000 with 93.13% 	 Time used:  0.16 sec
2023-04-01 16:05:58,758 		8688 of 10000 with 93.12% 	 Time used:  0.17 sec
2023-04-01 16:05:58,944 		8712 of 10000 with 93.12% 	 Time used:  0.18 sec
2023-04-01 16:05:59,177 		8736 of 10000 with 93.14% 	 Time used:  0.23 sec
2023-04-01 16:05:59,373 		8760 of 10000 with 93.15% 	 Time used:  0.19 sec
2023-04-01 16:05:59,605 		8784 of 10000 with 93.14% 	 Time used:  0.23 sec
2023-04-01 16:05:59,744 		8808 of 10000 with 93.13% 	 Time used:  0.14 sec
2023-04-01 16:05:59,926 		8832 of 10000 with 93.10% 	 Time used:  0.18 sec
2023-04-01 16:06:00,150 		8856 of 10000 with 93.12% 	 Time used:  0.22 sec
2023-04-01 16:06:00,352 		8880 of 10000 with 93.12% 	 Time used:  0.20 sec
2023-04-01 16:06:00,553 		8904 of 10000 with 93.12% 	 Time used:  0.20 sec
2023-04-01 16:06:00,789 		8928 of 10000 with 93.13% 	 Time used:  0.23 sec
2023-04-01 16:06:00,963 		8952 of 10000 with 93.14% 	 Time used:  0.17 sec
2023-04-01 16:06:01,166 		8976 of 10000 with 93.16% 	 Time used:  0.20 sec
2023-04-01 16:06:01,392 		9000 of 10000 with 93.18% 	 Time used:  0.22 sec
2023-04-01 16:06:01,582 		9024 of 10000 with 93.17% 	 Time used:  0.19 sec
2023-04-01 16:06:01,828 		9048 of 10000 with 93.19% 	 Time used:  0.24 sec
2023-04-01 16:06:01,960 		9072 of 10000 with 93.18% 	 Time used:  0.13 sec
2023-04-01 16:06:02,147 		9096 of 10000 with 93.17% 	 Time used:  0.19 sec
2023-04-01 16:06:02,313 		9120 of 10000 with 93.17% 	 Time used:  0.17 sec
2023-04-01 16:06:02,505 		9144 of 10000 with 93.15% 	 Time used:  0.19 sec
2023-04-01 16:06:02,701 		9168 of 10000 with 93.16% 	 Time used:  0.19 sec
2023-04-01 16:06:02,936 		9192 of 10000 with 93.16% 	 Time used:  0.23 sec
2023-04-01 16:06:03,072 		9216 of 10000 with 93.16% 	 Time used:  0.14 sec
2023-04-01 16:06:03,296 		9240 of 10000 with 93.16% 	 Time used:  0.22 sec
2023-04-01 16:06:03,520 		9264 of 10000 with 93.15% 	 Time used:  0.22 sec
2023-04-01 16:06:03,701 		9288 of 10000 with 93.16% 	 Time used:  0.18 sec
2023-04-01 16:06:03,945 		9312 of 10000 with 93.16% 	 Time used:  0.24 sec
2023-04-01 16:06:04,194 		9336 of 10000 with 93.18% 	 Time used:  0.25 sec
2023-04-01 16:06:04,369 		9360 of 10000 with 93.18% 	 Time used:  0.17 sec
2023-04-01 16:06:04,578 		9384 of 10000 with 93.16% 	 Time used:  0.20 sec
2023-04-01 16:06:04,765 		9408 of 10000 with 93.18% 	 Time used:  0.18 sec
2023-04-01 16:06:05,040 		9432 of 10000 with 93.19% 	 Time used:  0.27 sec
2023-04-01 16:06:05,246 		9456 of 10000 with 93.20% 	 Time used:  0.20 sec
2023-04-01 16:06:05,418 		9480 of 10000 with 93.21% 	 Time used:  0.17 sec
2023-04-01 16:06:05,677 		9504 of 10000 with 93.21% 	 Time used:  0.26 sec
2023-04-01 16:06:05,890 		9528 of 10000 with 93.22% 	 Time used:  0.21 sec
2023-04-01 16:06:06,062 		9552 of 10000 with 93.23% 	 Time used:  0.17 sec
2023-04-01 16:06:06,313 		9576 of 10000 with 93.23% 	 Time used:  0.25 sec
2023-04-01 16:06:06,509 		9600 of 10000 with 93.24% 	 Time used:  0.19 sec
2023-04-01 16:06:06,699 		9624 of 10000 with 93.26% 	 Time used:  0.19 sec
2023-04-01 16:06:06,954 		9648 of 10000 with 93.22% 	 Time used:  0.25 sec
2023-04-01 16:06:07,124 		9672 of 10000 with 93.23% 	 Time used:  0.17 sec
2023-04-01 16:06:07,340 		9696 of 10000 with 93.21% 	 Time used:  0.22 sec
2023-04-01 16:06:07,514 		9720 of 10000 with 93.22% 	 Time used:  0.17 sec
2023-04-01 16:06:07,694 		9744 of 10000 with 93.24% 	 Time used:  0.18 sec
2023-04-01 16:06:07,955 		9768 of 10000 with 93.23% 	 Time used:  0.26 sec
2023-04-01 16:06:07,986 		9792 of 10000 with 93.25% 	 Time used:  0.03 sec
2023-04-01 16:06:08,027 		9816 of 10000 with 93.25% 	 Time used:  0.04 sec
2023-04-01 16:06:08,069 		9840 of 10000 with 93.24% 	 Time used:  0.04 sec
2023-04-01 16:06:08,134 		9864 of 10000 with 93.26% 	 Time used:  0.04 sec
2023-04-01 16:06:08,176 		9888 of 10000 with 93.24% 	 Time used:  0.04 sec
2023-04-01 16:06:08,217 		9912 of 10000 with 93.25% 	 Time used:  0.04 sec
2023-04-01 16:06:08,476 		9936 of 10000 with 93.26% 	 Time used:  0.26 sec
2023-04-01 16:06:08,659 		9960 of 10000 with 93.26% 	 Time used:  0.18 sec
2023-04-01 16:06:08,891 		9984 of 10000 with 93.27% 	 Time used:  0.23 sec
2023-04-01 16:06:09,029 		10000 of 10000 with 93.27% 	 Time used:  0.14 sec
2023-04-01 16:06:09,029 
2023-04-01 16:06:09,051 			Learning rate: weights:   1.000e-03    
2023-04-01 16:06:09,051 			Last test performance: 93.27%
2023-04-01 16:06:09,051 ----------------
2023-04-01 16:06:11,186   2   =>  0    		Training 486 pattern with 86.67% 	Forward time: 	 1.55 sec
2023-04-01 16:06:11,187 			Loss:    1.468e-02    			Backward time: 	 0.55 sec 
2023-04-01 16:06:11,281 			Learning rate: weights:   1.000e-03    
2023-04-01 16:06:11,281 			Last test performance: 93.27%
2023-04-01 16:06:11,281 ----------------
2023-04-01 16:06:15,337   2   =>  1    		Training 486 pattern with 89.38% 	Forward time: 	 2.68 sec
2023-04-01 16:06:15,337 			Loss:    1.460e-02    			Backward time: 	 1.35 sec 
2023-04-01 16:06:15,465 			Learning rate: weights:   1.000e-03    
2023-04-01 16:06:15,465 			Last test performance: 93.27%
2023-04-01 16:06:15,465 ----------------
2023-04-01 16:06:19,570   2   =>  2    		Training 486 pattern with 88.33% 	Forward time: 	 2.79 sec
2023-04-01 16:06:19,570 			Loss:    1.433e-02    			Backward time: 	 1.28 sec 
2023-04-01 16:06:20,097 			Learning rate: weights:   1.000e-03    
2023-04-01 16:06:20,098 			Last test performance: 93.27%
2023-04-01 16:06:20,098 ----------------
2023-04-01 16:06:22,849   2   =>  3    		Training 486 pattern with 86.67% 	Forward time: 	 1.65 sec
2023-04-01 16:06:22,849 			Loss:    1.676e-02    			Backward time: 	 1.07 sec 
2023-04-01 16:06:22,972 			Learning rate: weights:   1.000e-03    
2023-04-01 16:06:22,972 			Last test performance: 93.27%
2023-04-01 16:06:22,973 ----------------
2023-04-01 16:06:25,577   2   =>  4    		Training 486 pattern with 90.21% 	Forward time: 	 1.88 sec
2023-04-01 16:06:25,577 			Loss:    1.429e-02    			Backward time: 	 0.70 sec 
2023-04-01 16:06:25,712 			Learning rate: weights:   1.000e-03    
2023-04-01 16:06:25,713 			Last test performance: 93.27%
2023-04-01 16:06:25,713 ----------------
2023-04-01 16:06:30,277   2   =>  5    		Training 486 pattern with 88.33% 	Forward time: 	 3.33 sec
2023-04-01 16:06:30,277 			Loss:    1.508e-02    			Backward time: 	 1.20 sec 
2023-04-01 16:06:30,409 			Learning rate: weights:   1.000e-03    
2023-04-01 16:06:30,409 			Last test performance: 93.27%
2023-04-01 16:06:30,409 ----------------
2023-04-01 16:06:33,828   2   =>  6    		Training 486 pattern with 85.42% 	Forward time: 	 2.36 sec
2023-04-01 16:06:33,828 			Loss:    1.673e-02    			Backward time: 	 1.03 sec 
2023-04-01 16:06:34,095 			Learning rate: weights:   1.000e-03    
2023-04-01 16:06:34,096 			Last test performance: 93.27%
2023-04-01 16:06:34,096 ----------------
2023-04-01 16:06:35,664   2   =>  7    		Training 486 pattern with 87.71% 	Forward time: 	 1.28 sec
2023-04-01 16:06:35,665 			Loss:    1.792e-02    			Backward time: 	 0.26 sec 
2023-04-01 16:06:35,754 			Learning rate: weights:   1.000e-03    
2023-04-01 16:06:35,754 			Last test performance: 93.27%
2023-04-01 16:06:35,754 ----------------
2023-04-01 16:06:40,386   2   =>  8    		Training 486 pattern with 88.12% 	Forward time: 	 3.23 sec
2023-04-01 16:06:40,386 			Loss:    1.649e-02    			Backward time: 	 1.37 sec 
2023-04-01 16:06:40,512 			Learning rate: weights:   1.000e-03    
2023-04-01 16:06:40,512 			Last test performance: 93.27%
2023-04-01 16:06:40,512 ----------------
2023-04-01 16:06:44,412   2   =>  9    		Training 486 pattern with 86.04% 	Forward time: 	 2.45 sec
2023-04-01 16:06:44,412 			Loss:    1.504e-02    			Backward time: 	 1.38 sec 
2023-04-01 16:06:44,524 			Learning rate: weights:   1.000e-03    
2023-04-01 16:06:44,524 			Last test performance: 93.27%
2023-04-01 16:06:44,524 ----------------
2023-04-01 16:06:48,150   2   =>  10   		Training 486 pattern with 86.88% 	Forward time: 	 2.31 sec
2023-04-01 16:06:48,151 			Loss:    1.580e-02    			Backward time: 	 1.29 sec 
2023-04-01 16:06:48,293 			Learning rate: weights:   1.000e-03    
2023-04-01 16:06:48,294 			Last test performance: 93.27%
2023-04-01 16:06:48,294 ----------------
2023-04-01 16:06:51,392   2   =>  11   		Training 486 pattern with 86.04% 	Forward time: 	 1.93 sec
2023-04-01 16:06:51,392 			Loss:    1.978e-02    			Backward time: 	 1.14 sec 
2023-04-01 16:06:51,562 			Learning rate: weights:   1.000e-03    
2023-04-01 16:06:51,564 			Last test performance: 93.27%
2023-04-01 16:06:51,564 ----------------
2023-04-01 16:06:55,004   2   =>  12   		Training 486 pattern with 85.21% 	Forward time: 	 2.50 sec
2023-04-01 16:06:55,004 			Loss:    1.745e-02    			Backward time: 	 0.91 sec 
2023-04-01 16:06:55,228 			Learning rate: weights:   1.000e-03    
2023-04-01 16:06:55,228 			Last test performance: 93.27%
2023-04-01 16:06:55,228 ----------------
2023-04-01 16:06:58,496   2   =>  13   		Training 486 pattern with 91.04% 	Forward time: 	 2.19 sec
2023-04-01 16:06:58,497 			Loss:    1.215e-02    			Backward time: 	 1.05 sec 
2023-04-01 16:06:58,765 			Learning rate: weights:   1.000e-03    
2023-04-01 16:06:58,765 			Last test performance: 93.27%
2023-04-01 16:06:58,765 ----------------
2023-04-01 16:07:02,797   2   =>  14   		Training 486 pattern with 89.38% 	Forward time: 	 3.04 sec
2023-04-01 16:07:02,797 			Loss:    1.404e-02    			Backward time: 	 0.95 sec 
2023-04-01 16:07:02,941 			Learning rate: weights:   1.000e-03    
2023-04-01 16:07:02,941 			Last test performance: 93.27%
2023-04-01 16:07:02,941 ----------------
2023-04-01 16:07:05,942   2   =>  15   		Training 486 pattern with 90.62% 	Forward time: 	 2.25 sec
2023-04-01 16:07:05,942 			Loss:    1.374e-02    			Backward time: 	 0.72 sec 
2023-04-01 16:07:06,204 			Learning rate: weights:   1.000e-03    
2023-04-01 16:07:06,205 			Last test performance: 93.27%
2023-04-01 16:07:06,205 ----------------
2023-04-01 16:07:08,792   2   =>  16   		Training 486 pattern with 90.42% 	Forward time: 	 1.94 sec
2023-04-01 16:07:08,792 			Loss:    1.406e-02    			Backward time: 	 0.62 sec 
2023-04-01 16:07:09,043 			Learning rate: weights:   1.000e-03    
2023-04-01 16:07:09,043 			Last test performance: 93.27%
2023-04-01 16:07:09,043 ----------------
2023-04-01 16:07:12,197   2   =>  17   		Training 486 pattern with 87.71% 	Forward time: 	 2.48 sec
2023-04-01 16:07:12,198 			Loss:    1.870e-02    			Backward time: 	 0.63 sec 
2023-04-01 16:07:12,279 			Learning rate: weights:   1.000e-03    
2023-04-01 16:07:12,279 			Last test performance: 93.27%
2023-04-01 16:07:12,279 ----------------
2023-04-01 16:07:14,976   2   =>  18   		Training 486 pattern with 89.58% 	Forward time: 	 1.81 sec
2023-04-01 16:07:14,976 			Loss:    1.268e-02    			Backward time: 	 0.86 sec 
2023-04-01 16:07:15,107 			Learning rate: weights:   1.000e-03    
2023-04-01 16:07:15,107 			Last test performance: 93.27%
2023-04-01 16:07:15,107 ----------------
2023-04-01 16:07:18,330   2   =>  19   		Training 486 pattern with 84.79% 	Forward time: 	 2.18 sec
2023-04-01 16:07:18,330 			Loss:    1.882e-02    			Backward time: 	 1.02 sec 
2023-04-01 16:07:18,456 			Learning rate: weights:   1.000e-03    
2023-04-01 16:07:18,457 			Last test performance: 93.27%
2023-04-01 16:07:18,457 ----------------
2023-04-01 16:07:21,708   2   =>  20   		Training 486 pattern with 88.33% 	Forward time: 	 2.33 sec
2023-04-01 16:07:21,709 			Loss:    1.503e-02    			Backward time: 	 0.86 sec 
2023-04-01 16:07:21,861 			Learning rate: weights:   1.000e-03    
2023-04-01 16:07:21,861 			Last test performance: 93.27%
2023-04-01 16:07:21,861 ----------------
2023-04-01 16:07:25,014   2   =>  21   		Training 486 pattern with 88.96% 	Forward time: 	 2.09 sec
2023-04-01 16:07:25,014 			Loss:    1.592e-02    			Backward time: 	 1.03 sec 
2023-04-01 16:07:25,114 			Learning rate: weights:   1.000e-03    
2023-04-01 16:07:25,114 			Last test performance: 93.27%
2023-04-01 16:07:25,114 ----------------
2023-04-01 16:07:29,164   2   =>  22   		Training 486 pattern with 88.54% 	Forward time: 	 2.83 sec
2023-04-01 16:07:29,164 			Loss:    1.292e-02    			Backward time: 	 1.20 sec 
2023-04-01 16:07:29,289 			Learning rate: weights:   1.000e-03    
2023-04-01 16:07:29,289 			Last test performance: 93.27%
2023-04-01 16:07:29,289 ----------------
2023-04-01 16:07:31,308   2   =>  23   		Training 486 pattern with 89.38% 	Forward time: 	 1.50 sec
2023-04-01 16:07:31,309 			Loss:    1.385e-02    			Backward time: 	 0.50 sec 
2023-04-01 16:07:31,427 			Learning rate: weights:   1.000e-03    
2023-04-01 16:07:31,427 			Last test performance: 93.27%
2023-04-01 16:07:31,427 ----------------
2023-04-01 16:07:34,228   2   =>  24   		Training 486 pattern with 90.21% 	Forward time: 	 1.90 sec
2023-04-01 16:07:34,229 			Loss:    1.461e-02    			Backward time: 	 0.87 sec 
2023-04-01 16:07:34,366 			Learning rate: weights:   1.000e-03    
2023-04-01 16:07:34,366 			Last test performance: 93.27%
2023-04-01 16:07:34,366 ----------------
2023-04-01 16:07:36,519   2   =>  25   		Training 486 pattern with 88.75% 	Forward time: 	 1.55 sec
2023-04-01 16:07:36,519 			Loss:    1.356e-02    			Backward time: 	 0.57 sec 
2023-04-01 16:07:36,619 			Learning rate: weights:   1.000e-03    
2023-04-01 16:07:36,619 			Last test performance: 93.27%
2023-04-01 16:07:36,619 ----------------
2023-04-01 16:07:40,445   2   =>  26   		Training 486 pattern with 86.67% 	Forward time: 	 2.35 sec
2023-04-01 16:07:40,446 			Loss:    1.836e-02    			Backward time: 	 1.45 sec 
2023-04-01 16:07:40,596 			Learning rate: weights:   1.000e-03    
2023-04-01 16:07:40,597 			Last test performance: 93.27%
2023-04-01 16:07:40,597 ----------------
2023-04-01 16:07:42,361   2   =>  27   		Training 486 pattern with 91.04% 	Forward time: 	 1.38 sec
2023-04-01 16:07:42,361 			Loss:    1.267e-02    			Backward time: 	 0.36 sec 
2023-04-01 16:07:42,458 			Learning rate: weights:   1.000e-03    
2023-04-01 16:07:42,459 			Last test performance: 93.27%
2023-04-01 16:07:42,459 ----------------
2023-04-01 16:07:46,330   2   =>  28   		Training 486 pattern with 88.33% 	Forward time: 	 2.87 sec
2023-04-01 16:07:46,330 			Loss:    1.570e-02    			Backward time: 	 0.97 sec 
2023-04-01 16:07:46,415 			Learning rate: weights:   1.000e-03    
2023-04-01 16:07:46,415 			Last test performance: 93.27%
2023-04-01 16:07:46,416 ----------------
2023-04-01 16:07:50,264   2   =>  29   		Training 486 pattern with 89.38% 	Forward time: 	 2.60 sec
2023-04-01 16:07:50,265 			Loss:    1.440e-02    			Backward time: 	 1.23 sec 
2023-04-01 16:07:50,388 			Learning rate: weights:   1.000e-03    
2023-04-01 16:07:50,388 			Last test performance: 93.27%
2023-04-01 16:07:50,389 ----------------
2023-04-01 16:07:53,875   2   =>  30   		Training 486 pattern with 90.00% 	Forward time: 	 2.36 sec
2023-04-01 16:07:53,875 			Loss:    1.373e-02    			Backward time: 	 1.10 sec 
2023-04-01 16:07:53,975 			Learning rate: weights:   1.000e-03    
2023-04-01 16:07:53,975 			Last test performance: 93.27%
2023-04-01 16:07:53,975 ----------------
2023-04-01 16:07:57,500   2   =>  31   		Training 486 pattern with 88.96% 	Forward time: 	 2.07 sec
2023-04-01 16:07:57,501 			Loss:    1.508e-02    			Backward time: 	 1.43 sec 
2023-04-01 16:07:57,691 			Learning rate: weights:   1.000e-03    
2023-04-01 16:07:57,692 			Last test performance: 93.27%
2023-04-01 16:07:57,692 ----------------
2023-04-01 16:07:59,656   2   =>  32   		Training 486 pattern with 86.67% 	Forward time: 	 1.58 sec
2023-04-01 16:07:59,657 			Loss:    1.667e-02    			Backward time: 	 0.36 sec 
2023-04-01 16:07:59,820 			Learning rate: weights:   1.000e-03    
2023-04-01 16:07:59,820 			Last test performance: 93.27%
2023-04-01 16:07:59,820 ----------------
2023-04-01 16:08:02,936   2   =>  33   		Training 486 pattern with 88.75% 	Forward time: 	 2.13 sec
2023-04-01 16:08:02,945 			Loss:    1.587e-02    			Backward time: 	 0.96 sec 
2023-04-01 16:08:03,063 			Learning rate: weights:   1.000e-03    
2023-04-01 16:08:03,065 			Last test performance: 93.27%
2023-04-01 16:08:03,065 ----------------
2023-04-01 16:08:05,576   2   =>  34   		Training 486 pattern with 91.46% 	Forward time: 	 2.09 sec
2023-04-01 16:08:05,577 			Loss:    1.031e-02    			Backward time: 	 0.38 sec 
2023-04-01 16:08:05,758 			Learning rate: weights:   1.000e-03    
2023-04-01 16:08:05,758 			Last test performance: 93.27%
2023-04-01 16:08:05,758 ----------------
2023-04-01 16:08:07,083   2   =>  35   		Training 486 pattern with 89.79% 	Forward time: 	 1.11 sec
2023-04-01 16:08:07,083 			Loss:    1.407e-02    			Backward time: 	 0.19 sec 
2023-04-01 16:08:07,264 			Learning rate: weights:   1.000e-03    
2023-04-01 16:08:07,280 			Last test performance: 93.27%
2023-04-01 16:08:07,281 ----------------
2023-04-01 16:08:11,980   2   =>  36   		Training 486 pattern with 89.38% 	Forward time: 	 3.10 sec
2023-04-01 16:08:11,980 			Loss:    1.491e-02    			Backward time: 	 1.59 sec 
2023-04-01 16:08:12,062 			Learning rate: weights:   1.000e-03    
2023-04-01 16:08:12,063 			Last test performance: 93.27%
2023-04-01 16:08:12,063 ----------------
2023-04-01 16:08:16,072   2   =>  37   		Training 486 pattern with 87.50% 	Forward time: 	 2.86 sec
2023-04-01 16:08:16,073 			Loss:    1.575e-02    			Backward time: 	 1.13 sec 
2023-04-01 16:08:16,476 			Learning rate: weights:   1.000e-03    
2023-04-01 16:08:16,476 			Last test performance: 93.27%
2023-04-01 16:08:16,477 ----------------
2023-04-01 16:08:19,445   2   =>  38   		Training 486 pattern with 87.71% 	Forward time: 	 2.10 sec
2023-04-01 16:08:19,445 			Loss:    1.238e-02    			Backward time: 	 0.84 sec 
2023-04-01 16:08:19,587 			Learning rate: weights:   1.000e-03    
2023-04-01 16:08:19,588 			Last test performance: 93.27%
2023-04-01 16:08:19,588 ----------------
2023-04-01 16:08:23,062   2   =>  39   		Training 486 pattern with 87.92% 	Forward time: 	 2.47 sec
2023-04-01 16:08:23,062 			Loss:    1.593e-02    			Backward time: 	 0.94 sec 
2023-04-01 16:08:23,147 			Learning rate: weights:   1.000e-03    
2023-04-01 16:08:23,147 			Last test performance: 93.27%
2023-04-01 16:08:23,147 ----------------
2023-04-01 16:08:27,016   2   =>  40   		Training 486 pattern with 89.17% 	Forward time: 	 2.40 sec
2023-04-01 16:08:27,016 			Loss:    1.526e-02    			Backward time: 	 1.44 sec 
2023-04-01 16:08:27,191 			Learning rate: weights:   1.000e-03    
2023-04-01 16:08:27,191 			Last test performance: 93.27%
2023-04-01 16:08:27,192 ----------------
2023-04-01 16:08:31,164   2   =>  41   		Training 486 pattern with 89.38% 	Forward time: 	 2.83 sec
2023-04-01 16:08:31,165 			Loss:    1.240e-02    			Backward time: 	 1.12 sec 
2023-04-01 16:08:31,316 			Learning rate: weights:   1.000e-03    
2023-04-01 16:08:31,317 			Last test performance: 93.27%
2023-04-01 16:08:31,317 ----------------
2023-04-01 16:08:34,098   2   =>  42   		Training 486 pattern with 87.29% 	Forward time: 	 2.04 sec
2023-04-01 16:08:34,098 			Loss:    1.556e-02    			Backward time: 	 0.72 sec 
2023-04-01 16:08:34,240 			Learning rate: weights:   1.000e-03    
2023-04-01 16:08:34,241 			Last test performance: 93.27%
2023-04-01 16:08:34,242 ----------------
2023-04-01 16:08:36,191   2   =>  43   		Training 486 pattern with 91.04% 	Forward time: 	 1.36 sec
2023-04-01 16:08:36,192 			Loss:    1.091e-02    			Backward time: 	 0.52 sec 
2023-04-01 16:08:36,315 			Learning rate: weights:   1.000e-03    
2023-04-01 16:08:36,315 			Last test performance: 93.27%
2023-04-01 16:08:36,316 ----------------
2023-04-01 16:08:39,571   2   =>  44   		Training 486 pattern with 90.62% 	Forward time: 	 2.51 sec
2023-04-01 16:08:39,572 			Loss:    1.253e-02    			Backward time: 	 0.72 sec 
2023-04-01 16:08:39,774 			Learning rate: weights:   1.000e-03    
2023-04-01 16:08:39,774 			Last test performance: 93.27%
2023-04-01 16:08:39,775 ----------------
2023-04-01 16:08:43,299   2   =>  45   		Training 486 pattern with 88.33% 	Forward time: 	 2.19 sec
2023-04-01 16:08:43,300 			Loss:    1.525e-02    			Backward time: 	 1.31 sec 
2023-04-01 16:08:43,443 			Learning rate: weights:   1.000e-03    
2023-04-01 16:08:43,443 			Last test performance: 93.27%
2023-04-01 16:08:43,443 ----------------
2023-04-01 16:08:45,642   2   =>  46   		Training 486 pattern with 88.54% 	Forward time: 	 1.70 sec
2023-04-01 16:08:45,642 			Loss:    1.350e-02    			Backward time: 	 0.47 sec 
2023-04-01 16:08:45,918 			Learning rate: weights:   1.000e-03    
2023-04-01 16:08:45,918 			Last test performance: 93.27%
2023-04-01 16:08:45,918 ----------------
2023-04-01 16:08:48,778   2   =>  47   		Training 486 pattern with 90.00% 	Forward time: 	 1.96 sec
2023-04-01 16:08:48,779 			Loss:    1.380e-02    			Backward time: 	 0.87 sec 
2023-04-01 16:08:48,935 			Learning rate: weights:   1.000e-03    
2023-04-01 16:08:48,935 			Last test performance: 93.27%
2023-04-01 16:08:48,935 ----------------
2023-04-01 16:08:52,454   2   =>  48   		Training 486 pattern with 90.83% 	Forward time: 	 2.40 sec
2023-04-01 16:08:52,454 			Loss:    1.316e-02    			Backward time: 	 1.09 sec 
2023-04-01 16:08:52,642 			Learning rate: weights:   1.000e-03    
2023-04-01 16:08:52,643 			Last test performance: 93.27%
2023-04-01 16:08:52,643 ----------------
2023-04-01 16:08:54,993   2   =>  49   		Training 486 pattern with 90.83% 	Forward time: 	 1.66 sec
2023-04-01 16:08:54,993 			Loss:    1.357e-02    			Backward time: 	 0.66 sec 
2023-04-01 16:08:55,261 			Learning rate: weights:   1.000e-03    
2023-04-01 16:08:55,261 			Last test performance: 93.27%
2023-04-01 16:08:55,261 ----------------
2023-04-01 16:08:58,363   2   =>  50   		Training 486 pattern with 89.17% 	Forward time: 	 1.99 sec
2023-04-01 16:08:58,364 			Loss:    1.310e-02    			Backward time: 	 1.06 sec 
2023-04-01 16:08:58,628 			Learning rate: weights:   1.000e-03    
2023-04-01 16:08:58,628 			Last test performance: 93.27%
2023-04-01 16:08:58,628 ----------------
2023-04-01 16:09:02,626   2   =>  51   		Training 486 pattern with 89.17% 	Forward time: 	 2.77 sec
2023-04-01 16:09:02,626 			Loss:    1.363e-02    			Backward time: 	 1.18 sec 
2023-04-01 16:09:02,791 			Learning rate: weights:   1.000e-03    
2023-04-01 16:09:02,792 			Last test performance: 93.27%
2023-04-01 16:09:02,792 ----------------
2023-04-01 16:09:07,025   2   =>  52   		Training 486 pattern with 87.08% 	Forward time: 	 3.15 sec
2023-04-01 16:09:07,026 			Loss:    1.646e-02    			Backward time: 	 1.03 sec 
2023-04-01 16:09:07,180 			Learning rate: weights:   1.000e-03    
2023-04-01 16:09:07,180 			Last test performance: 93.27%
2023-04-01 16:09:07,181 ----------------
2023-04-01 16:09:10,694   2   =>  53   		Training 486 pattern with 90.83% 	Forward time: 	 2.82 sec
2023-04-01 16:09:10,695 			Loss:    1.252e-02    			Backward time: 	 0.67 sec 
2023-04-01 16:09:10,899 			Learning rate: weights:   1.000e-03    
2023-04-01 16:09:10,900 			Last test performance: 93.27%
2023-04-01 16:09:10,900 ----------------
2023-04-01 16:09:14,502   2   =>  54   		Training 486 pattern with 88.54% 	Forward time: 	 2.01 sec
2023-04-01 16:09:14,503 			Loss:    1.664e-02    			Backward time: 	 1.57 sec 
2023-04-01 16:09:14,635 			Learning rate: weights:   1.000e-03    
2023-04-01 16:09:14,636 			Last test performance: 93.27%
2023-04-01 16:09:14,636 ----------------
2023-04-01 16:09:18,871   2   =>  55   		Training 486 pattern with 88.12% 	Forward time: 	 2.63 sec
2023-04-01 16:09:18,872 			Loss:    1.555e-02    			Backward time: 	 1.58 sec 
2023-04-01 16:09:18,996 			Learning rate: weights:   1.000e-03    
2023-04-01 16:09:18,997 			Last test performance: 93.27%
2023-04-01 16:09:18,997 ----------------
2023-04-01 16:09:23,034   2   =>  56   		Training 486 pattern with 88.75% 	Forward time: 	 3.06 sec
2023-04-01 16:09:23,034 			Loss:    1.449e-02    			Backward time: 	 0.95 sec 
2023-04-01 16:09:23,160 			Learning rate: weights:   1.000e-03    
2023-04-01 16:09:23,160 			Last test performance: 93.27%
2023-04-01 16:09:23,160 ----------------
2023-04-01 16:09:25,461   2   =>  57   		Training 486 pattern with 87.50% 	Forward time: 	 1.74 sec
2023-04-01 16:09:25,461 			Loss:    1.456e-02    			Backward time: 	 0.53 sec 
2023-04-01 16:09:25,580 			Learning rate: weights:   1.000e-03    
2023-04-01 16:09:25,580 			Last test performance: 93.27%
2023-04-01 16:09:25,581 ----------------
2023-04-01 16:09:29,953   2   =>  58   		Training 486 pattern with 89.17% 	Forward time: 	 2.62 sec
2023-04-01 16:09:29,953 			Loss:    1.398e-02    			Backward time: 	 1.72 sec 
2023-04-01 16:09:30,060 			Learning rate: weights:   1.000e-03    
2023-04-01 16:09:30,061 			Last test performance: 93.27%
2023-04-01 16:09:30,061 ----------------
2023-04-01 16:09:32,818   2   =>  59   		Training 486 pattern with 88.12% 	Forward time: 	 1.98 sec
2023-04-01 16:09:32,820 			Loss:    1.557e-02    			Backward time: 	 0.75 sec 
2023-04-01 16:09:32,982 			Learning rate: weights:   1.000e-03    
2023-04-01 16:09:32,982 			Last test performance: 93.27%
2023-04-01 16:09:32,982 ----------------
2023-04-01 16:09:36,078   2   =>  60   		Training 486 pattern with 92.71% 	Forward time: 	 2.40 sec
2023-04-01 16:09:36,079 			Loss:    1.041e-02    			Backward time: 	 0.66 sec 
2023-04-01 16:09:36,364 			Learning rate: weights:   1.000e-03    
2023-04-01 16:09:36,367 			Last test performance: 93.27%
2023-04-01 16:09:36,367 ----------------
2023-04-01 16:09:38,190   2   =>  61   		Training 486 pattern with 88.96% 	Forward time: 	 1.17 sec
2023-04-01 16:09:38,191 			Loss:    1.452e-02    			Backward time: 	 0.63 sec 
2023-04-01 16:09:38,352 			Learning rate: weights:   1.000e-03    
2023-04-01 16:09:38,354 			Last test performance: 93.27%
2023-04-01 16:09:38,355 ----------------
2023-04-01 16:09:41,844   2   =>  62   		Training 486 pattern with 89.38% 	Forward time: 	 1.85 sec
2023-04-01 16:09:41,845 			Loss:    1.352e-02    			Backward time: 	 1.62 sec 
2023-04-01 16:09:41,998 			Learning rate: weights:   1.000e-03    
2023-04-01 16:09:41,998 			Last test performance: 93.27%
2023-04-01 16:09:41,999 ----------------
2023-04-01 16:09:45,383   2   =>  63   		Training 486 pattern with 88.12% 	Forward time: 	 2.18 sec
2023-04-01 16:09:45,384 			Loss:    1.418e-02    			Backward time: 	 1.18 sec 
2023-04-01 16:09:45,562 			Learning rate: weights:   1.000e-03    
2023-04-01 16:09:45,562 			Last test performance: 93.27%
2023-04-01 16:09:45,562 ----------------
2023-04-01 16:09:49,501   2   =>  64   		Training 486 pattern with 90.62% 	Forward time: 	 2.20 sec
2023-04-01 16:09:49,502 			Loss:    1.130e-02    			Backward time: 	 1.72 sec 
2023-04-01 16:09:49,760 			Learning rate: weights:   1.000e-03    
2023-04-01 16:09:49,760 			Last test performance: 93.27%
2023-04-01 16:09:49,760 ----------------
2023-04-01 16:09:53,080   2   =>  65   		Training 486 pattern with 92.50% 	Forward time: 	 2.12 sec
2023-04-01 16:09:53,080 			Loss:    9.646e-03    			Backward time: 	 1.18 sec 
2023-04-01 16:09:53,297 			Learning rate: weights:   1.000e-03    
2023-04-01 16:09:53,298 			Last test performance: 93.27%
2023-04-01 16:09:53,298 ----------------
2023-04-01 16:09:55,934   2   =>  66   		Training 486 pattern with 88.33% 	Forward time: 	 1.88 sec
2023-04-01 16:09:55,935 			Loss:    1.513e-02    			Backward time: 	 0.73 sec 
2023-04-01 16:09:56,132 			Learning rate: weights:   1.000e-03    
2023-04-01 16:09:56,160 			Last test performance: 93.27%
2023-04-01 16:09:56,160 ----------------
2023-04-01 16:09:59,656   2   =>  67   		Training 486 pattern with 87.50% 	Forward time: 	 2.52 sec
2023-04-01 16:09:59,656 			Loss:    1.483e-02    			Backward time: 	 0.98 sec 
2023-04-01 16:09:59,852 			Learning rate: weights:   1.000e-03    
2023-04-01 16:09:59,852 			Last test performance: 93.27%
2023-04-01 16:09:59,852 ----------------
2023-04-01 16:10:02,968   2   =>  68   		Training 486 pattern with 91.67% 	Forward time: 	 2.12 sec
2023-04-01 16:10:02,968 			Loss:    1.095e-02    			Backward time: 	 0.97 sec 
2023-04-01 16:10:03,113 			Learning rate: weights:   1.000e-03    
2023-04-01 16:10:03,114 			Last test performance: 93.27%
2023-04-01 16:10:03,114 ----------------
2023-04-01 16:10:07,732   2   =>  69   		Training 486 pattern with 89.38% 	Forward time: 	 3.10 sec
2023-04-01 16:10:07,732 			Loss:    1.333e-02    			Backward time: 	 1.50 sec 
2023-04-01 16:10:07,868 			Learning rate: weights:   1.000e-03    
2023-04-01 16:10:07,868 			Last test performance: 93.27%
2023-04-01 16:10:07,868 ----------------
2023-04-01 16:10:11,483   2   =>  70   		Training 486 pattern with 88.54% 	Forward time: 	 2.64 sec
2023-04-01 16:10:11,483 			Loss:    1.555e-02    			Backward time: 	 0.94 sec 
2023-04-01 16:10:11,666 			Learning rate: weights:   1.000e-03    
2023-04-01 16:10:11,668 			Last test performance: 93.27%
2023-04-01 16:10:11,668 ----------------
2023-04-01 16:10:15,097   2   =>  71   		Training 486 pattern with 90.83% 	Forward time: 	 2.61 sec
2023-04-01 16:10:15,097 			Loss:    1.216e-02    			Backward time: 	 0.80 sec 
2023-04-01 16:10:15,479 			Learning rate: weights:   1.000e-03    
2023-04-01 16:10:15,479 			Last test performance: 93.27%
2023-04-01 16:10:15,480 ----------------
2023-04-01 16:10:17,905   2   =>  72   		Training 486 pattern with 90.21% 	Forward time: 	 1.56 sec
2023-04-01 16:10:17,906 			Loss:    1.342e-02    			Backward time: 	 0.83 sec 
2023-04-01 16:10:18,041 			Learning rate: weights:   1.000e-03    
2023-04-01 16:10:18,042 			Last test performance: 93.27%
2023-04-01 16:10:18,042 ----------------
2023-04-01 16:10:21,719   2   =>  73   		Training 486 pattern with 88.33% 	Forward time: 	 3.04 sec
2023-04-01 16:10:21,719 			Loss:    1.349e-02    			Backward time: 	 0.61 sec 
2023-04-01 16:10:21,944 			Learning rate: weights:   1.000e-03    
2023-04-01 16:10:22,006 			Last test performance: 93.27%
2023-04-01 16:10:22,007 ----------------
2023-04-01 16:10:25,258   2   =>  74   		Training 486 pattern with 91.04% 	Forward time: 	 2.45 sec
2023-04-01 16:10:25,259 			Loss:    1.171e-02    			Backward time: 	 0.83 sec 
2023-04-01 16:10:25,370 			Learning rate: weights:   1.000e-03    
2023-04-01 16:10:25,370 			Last test performance: 93.27%
2023-04-01 16:10:25,371 ----------------
2023-04-01 16:10:27,668   2   =>  75   		Training 486 pattern with 90.00% 	Forward time: 	 1.70 sec
2023-04-01 16:10:27,669 			Loss:    1.259e-02    			Backward time: 	 0.58 sec 
2023-04-01 16:10:27,829 			Learning rate: weights:   1.000e-03    
2023-04-01 16:10:27,829 			Last test performance: 93.27%
2023-04-01 16:10:27,829 ----------------
2023-04-01 16:10:31,007   2   =>  76   		Training 486 pattern with 91.46% 	Forward time: 	 2.27 sec
2023-04-01 16:10:31,008 			Loss:    1.240e-02    			Backward time: 	 0.88 sec 
2023-04-01 16:10:31,191 			Learning rate: weights:   1.000e-03    
2023-04-01 16:10:31,191 			Last test performance: 93.27%
2023-04-01 16:10:31,191 ----------------
2023-04-01 16:10:34,140   2   =>  77   		Training 486 pattern with 90.21% 	Forward time: 	 1.93 sec
2023-04-01 16:10:34,141 			Loss:    1.228e-02    			Backward time: 	 0.99 sec 
2023-04-01 16:10:34,261 			Learning rate: weights:   1.000e-03    
2023-04-01 16:10:34,261 			Last test performance: 93.27%
2023-04-01 16:10:34,262 ----------------
2023-04-01 16:10:37,484   2   =>  78   		Training 486 pattern with 89.58% 	Forward time: 	 1.95 sec
2023-04-01 16:10:37,485 			Loss:    1.395e-02    			Backward time: 	 1.25 sec 
2023-04-01 16:10:37,636 			Learning rate: weights:   1.000e-03    
2023-04-01 16:10:37,636 			Last test performance: 93.27%
2023-04-01 16:10:37,636 ----------------
2023-04-01 16:10:40,559   2   =>  79   		Training 486 pattern with 94.17% 	Forward time: 	 1.89 sec
2023-04-01 16:10:40,559 			Loss:    9.309e-03    			Backward time: 	 1.00 sec 
2023-04-01 16:10:40,642 			Learning rate: weights:   1.000e-03    
2023-04-01 16:10:40,642 			Last test performance: 93.27%
2023-04-01 16:10:40,642 ----------------
2023-04-01 16:10:43,480   2   =>  80   		Training 486 pattern with 89.38% 	Forward time: 	 1.94 sec
2023-04-01 16:10:43,481 			Loss:    1.408e-02    			Backward time: 	 0.87 sec 
2023-04-01 16:10:43,663 			Learning rate: weights:   1.000e-03    
2023-04-01 16:10:43,663 			Last test performance: 93.27%
2023-04-01 16:10:43,663 ----------------
2023-04-01 16:10:46,533   2   =>  81   		Training 486 pattern with 90.83% 	Forward time: 	 1.86 sec
2023-04-01 16:10:46,533 			Loss:    1.344e-02    			Backward time: 	 0.99 sec 
2023-04-01 16:10:46,799 			Learning rate: weights:   1.000e-03    
2023-04-01 16:10:46,799 			Last test performance: 93.27%
2023-04-01 16:10:46,799 ----------------
2023-04-01 16:10:50,585   2   =>  82   		Training 486 pattern with 89.17% 	Forward time: 	 2.50 sec
2023-04-01 16:10:50,585 			Loss:    1.449e-02    			Backward time: 	 1.23 sec 
2023-04-01 16:10:50,765 			Learning rate: weights:   1.000e-03    
2023-04-01 16:10:50,765 			Last test performance: 93.27%
2023-04-01 16:10:50,765 ----------------
2023-04-01 16:10:52,557   2   =>  83   		Training 486 pattern with 90.62% 	Forward time: 	 1.35 sec
2023-04-01 16:10:52,557 			Loss:    1.323e-02    			Backward time: 	 0.41 sec 
2023-04-01 16:10:52,743 			Learning rate: weights:   1.000e-03    
2023-04-01 16:10:52,743 			Last test performance: 93.27%
2023-04-01 16:10:52,743 ----------------
2023-04-01 16:10:57,174   2   =>  84   		Training 486 pattern with 91.88% 	Forward time: 	 3.11 sec
2023-04-01 16:10:57,175 			Loss:    9.910e-03    			Backward time: 	 1.30 sec 
2023-04-01 16:10:57,338 			Learning rate: weights:   1.000e-03    
2023-04-01 16:10:57,338 			Last test performance: 93.27%
2023-04-01 16:10:57,339 ----------------
2023-04-01 16:11:01,923   2   =>  85   		Training 486 pattern with 89.58% 	Forward time: 	 3.21 sec
2023-04-01 16:11:01,923 			Loss:    1.489e-02    			Backward time: 	 1.35 sec 
2023-04-01 16:11:02,004 			Learning rate: weights:   1.000e-03    
2023-04-01 16:11:02,004 			Last test performance: 93.27%
2023-04-01 16:11:02,004 ----------------
2023-04-01 16:11:06,349   2   =>  86   		Training 486 pattern with 90.62% 	Forward time: 	 3.10 sec
2023-04-01 16:11:06,372 			Loss:    1.215e-02    			Backward time: 	 1.21 sec 
2023-04-01 16:11:06,463 			Learning rate: weights:   1.000e-03    
2023-04-01 16:11:06,464 			Last test performance: 93.27%
2023-04-01 16:11:06,464 ----------------
2023-04-01 16:11:09,675   2   =>  87   		Training 486 pattern with 92.29% 	Forward time: 	 2.68 sec
2023-04-01 16:11:09,675 			Loss:    1.074e-02    			Backward time: 	 0.51 sec 
2023-04-01 16:11:09,855 			Learning rate: weights:   1.000e-03    
2023-04-01 16:11:09,855 			Last test performance: 93.27%
2023-04-01 16:11:09,856 ----------------
2023-04-01 16:11:13,737   2   =>  88   		Training 486 pattern with 88.96% 	Forward time: 	 2.72 sec
2023-04-01 16:11:13,742 			Loss:    1.423e-02    			Backward time: 	 1.12 sec 
2023-04-01 16:11:13,956 			Learning rate: weights:   1.000e-03    
2023-04-01 16:11:13,957 			Last test performance: 93.27%
2023-04-01 16:11:13,957 ----------------
2023-04-01 16:11:16,364   2   =>  89   		Training 486 pattern with 92.08% 	Forward time: 	 1.57 sec
2023-04-01 16:11:16,364 			Loss:    1.104e-02    			Backward time: 	 0.81 sec 
2023-04-01 16:11:16,492 			Learning rate: weights:   1.000e-03    
2023-04-01 16:11:16,494 			Last test performance: 93.27%
2023-04-01 16:11:16,494 ----------------
2023-04-01 16:11:20,362   2   =>  90   		Training 486 pattern with 86.67% 	Forward time: 	 2.38 sec
2023-04-01 16:11:20,363 			Loss:    1.501e-02    			Backward time: 	 1.46 sec 
2023-04-01 16:11:20,440 			Learning rate: weights:   1.000e-03    
2023-04-01 16:11:20,441 			Last test performance: 93.27%
2023-04-01 16:11:20,441 ----------------
2023-04-01 16:11:23,023   2   =>  91   		Training 486 pattern with 88.33% 	Forward time: 	 1.85 sec
2023-04-01 16:11:23,024 			Loss:    1.548e-02    			Backward time: 	 0.71 sec 
2023-04-01 16:11:23,162 			Learning rate: weights:   1.000e-03    
2023-04-01 16:11:23,163 			Last test performance: 93.27%
2023-04-01 16:11:23,163 ----------------
2023-04-01 16:11:25,849   2   =>  92   		Training 486 pattern with 93.33% 	Forward time: 	 2.11 sec
2023-04-01 16:11:25,850 			Loss:    9.793e-03    			Backward time: 	 0.56 sec 
2023-04-01 16:11:26,050 			Learning rate: weights:   1.000e-03    
2023-04-01 16:11:26,051 			Last test performance: 93.27%
2023-04-01 16:11:26,051 ----------------
2023-04-01 16:11:28,358   2   =>  93   		Training 486 pattern with 90.42% 	Forward time: 	 1.40 sec
2023-04-01 16:11:28,358 			Loss:    1.224e-02    			Backward time: 	 0.88 sec 
2023-04-01 16:11:28,454 			Learning rate: weights:   1.000e-03    
2023-04-01 16:11:28,454 			Last test performance: 93.27%
2023-04-01 16:11:28,455 ----------------
2023-04-01 16:11:30,896   2   =>  94   		Training 486 pattern with 91.46% 	Forward time: 	 1.94 sec
2023-04-01 16:11:30,896 			Loss:    1.149e-02    			Backward time: 	 0.47 sec 
2023-04-01 16:11:31,260 			Learning rate: weights:   1.000e-03    
2023-04-01 16:11:31,260 			Last test performance: 93.27%
2023-04-01 16:11:31,260 ----------------
2023-04-01 16:11:34,224   2   =>  95   		Training 486 pattern with 88.75% 	Forward time: 	 1.89 sec
2023-04-01 16:11:34,224 			Loss:    1.453e-02    			Backward time: 	 1.04 sec 
2023-04-01 16:11:34,401 			Learning rate: weights:   1.000e-03    
2023-04-01 16:11:34,401 			Last test performance: 93.27%
2023-04-01 16:11:34,401 ----------------
2023-04-01 16:11:37,875   2   =>  96   		Training 486 pattern with 91.25% 	Forward time: 	 2.11 sec
2023-04-01 16:11:37,875 			Loss:    1.192e-02    			Backward time: 	 1.31 sec 
2023-04-01 16:11:38,034 			Learning rate: weights:   1.000e-03    
2023-04-01 16:11:38,034 			Last test performance: 93.27%
2023-04-01 16:11:38,034 ----------------
2023-04-01 16:11:41,851   2   =>  97   		Training 486 pattern with 89.79% 	Forward time: 	 2.72 sec
2023-04-01 16:11:41,852 			Loss:    1.322e-02    			Backward time: 	 1.07 sec 
2023-04-01 16:11:42,026 			Learning rate: weights:   1.000e-03    
2023-04-01 16:11:42,028 			Last test performance: 93.27%
2023-04-01 16:11:42,028 ----------------
2023-04-01 16:11:45,150   2   =>  98   		Training 486 pattern with 90.83% 	Forward time: 	 2.10 sec
2023-04-01 16:11:45,150 			Loss:    1.132e-02    			Backward time: 	 1.00 sec 
2023-04-01 16:11:45,304 			Learning rate: weights:   1.000e-03    
2023-04-01 16:11:45,305 			Last test performance: 93.27%
2023-04-01 16:11:45,305 ----------------
2023-04-01 16:11:48,423   2   =>  99   		Training 486 pattern with 90.21% 	Forward time: 	 1.99 sec
2023-04-01 16:11:48,424 			Loss:    1.261e-02    			Backward time: 	 1.10 sec 
2023-04-01 16:11:48,549 			Learning rate: weights:   1.000e-03    
2023-04-01 16:11:48,549 			Last test performance: 93.27%
2023-04-01 16:11:48,549 ----------------
2023-04-01 16:11:50,921   2   => 100   		Training 486 pattern with 89.38% 	Forward time: 	 1.85 sec
2023-04-01 16:11:50,921 			Loss:    1.349e-02    			Backward time: 	 0.49 sec 
2023-04-01 16:11:51,028 			Learning rate: weights:   1.000e-03    
2023-04-01 16:11:51,028 			Last test performance: 93.27%
2023-04-01 16:11:51,028 ----------------
2023-04-01 16:11:55,122   2   => 101   		Training 486 pattern with 89.38% 	Forward time: 	 2.95 sec
2023-04-01 16:11:55,123 			Loss:    1.439e-02    			Backward time: 	 1.12 sec 
2023-04-01 16:11:55,470 			Learning rate: weights:   1.000e-03    
2023-04-01 16:11:55,470 			Last test performance: 93.27%
2023-04-01 16:11:55,470 ----------------
2023-04-01 16:11:57,682   2   => 102   		Training 486 pattern with 88.96% 	Forward time: 	 1.73 sec
2023-04-01 16:11:57,683 			Loss:    1.336e-02    			Backward time: 	 0.46 sec 
2023-04-01 16:11:58,246 			Learning rate: weights:   1.000e-03    
2023-04-01 16:11:58,246 			Last test performance: 93.27%
2023-04-01 16:11:58,246 ----------------
2023-04-01 16:12:01,835   2   => 103   		Training 486 pattern with 91.67% 	Forward time: 	 2.40 sec
2023-04-01 16:12:01,835 			Loss:    1.143e-02    			Backward time: 	 1.15 sec 
2023-04-01 16:12:01,946 			Learning rate: weights:   1.000e-03    
2023-04-01 16:12:01,946 			Last test performance: 93.27%
2023-04-01 16:12:01,946 ----------------
2023-04-01 16:12:06,997   2   => 104   		Training 486 pattern with 91.88% 	Forward time: 	 4.03 sec
2023-04-01 16:12:06,998 			Loss:    1.145e-02    			Backward time: 	 0.99 sec 
2023-04-01 16:12:08,503 			Learning rate: weights:   1.000e-03    
2023-04-01 16:12:08,504 			Last test performance: 93.27%
2023-04-01 16:12:08,504 ----------------
2023-04-01 16:12:11,672   2   => 105   		Training 486 pattern with 92.29% 	Forward time: 	 1.95 sec
2023-04-01 16:12:11,672 			Loss:    1.105e-02    			Backward time: 	 1.19 sec 
2023-04-01 16:12:12,084 			Learning rate: weights:   1.000e-03    
2023-04-01 16:12:12,084 			Last test performance: 93.27%
2023-04-01 16:12:12,084 ----------------
2023-04-01 16:12:15,134   2   => 106   		Training 486 pattern with 90.62% 	Forward time: 	 2.16 sec
2023-04-01 16:12:15,134 			Loss:    1.126e-02    			Backward time: 	 0.86 sec 
2023-04-01 16:12:15,283 			Learning rate: weights:   1.000e-03    
2023-04-01 16:12:15,283 			Last test performance: 93.27%
2023-04-01 16:12:15,283 ----------------
2023-04-01 16:12:18,572   2   => 107   		Training 486 pattern with 91.46% 	Forward time: 	 2.35 sec
2023-04-01 16:12:18,572 			Loss:    1.133e-02    			Backward time: 	 0.91 sec 
2023-04-01 16:12:18,656 			Learning rate: weights:   1.000e-03    
2023-04-01 16:12:18,656 			Last test performance: 93.27%
2023-04-01 16:12:18,656 ----------------
2023-04-01 16:12:23,671   2   => 108   		Training 486 pattern with 90.00% 	Forward time: 	 3.51 sec
2023-04-01 16:12:23,672 			Loss:    1.380e-02    			Backward time: 	 1.48 sec 
2023-04-01 16:12:23,834 			Learning rate: weights:   1.000e-03    
2023-04-01 16:12:23,834 			Last test performance: 93.27%
2023-04-01 16:12:23,834 ----------------
2023-04-01 16:12:26,928   2   => 109   		Training 486 pattern with 92.08% 	Forward time: 	 1.95 sec
2023-04-01 16:12:26,928 			Loss:    1.261e-02    			Backward time: 	 1.11 sec 
2023-04-01 16:12:27,066 			Learning rate: weights:   1.000e-03    
2023-04-01 16:12:27,066 			Last test performance: 93.27%
2023-04-01 16:12:27,067 ----------------
2023-04-01 16:12:30,040   2   => 110   		Training 486 pattern with 90.83% 	Forward time: 	 1.99 sec
2023-04-01 16:12:30,040 			Loss:    1.169e-02    			Backward time: 	 0.96 sec 
2023-04-01 16:12:30,166 			Learning rate: weights:   1.000e-03    
2023-04-01 16:12:30,166 			Last test performance: 93.27%
2023-04-01 16:12:30,167 ----------------
2023-04-01 16:12:32,270   2   => 111   		Training 486 pattern with 91.46% 	Forward time: 	 1.50 sec
2023-04-01 16:12:32,270 			Loss:    1.065e-02    			Backward time: 	 0.58 sec 
2023-04-01 16:12:32,428 			Learning rate: weights:   1.000e-03    
2023-04-01 16:12:32,428 			Last test performance: 93.27%
2023-04-01 16:12:32,428 ----------------
2023-04-01 16:12:36,327   2   => 112   		Training 486 pattern with 91.67% 	Forward time: 	 2.70 sec
2023-04-01 16:12:36,328 			Loss:    1.202e-02    			Backward time: 	 1.17 sec 
2023-04-01 16:12:36,543 			Learning rate: weights:   1.000e-03    
2023-04-01 16:12:36,543 			Last test performance: 93.27%
2023-04-01 16:12:36,543 ----------------
2023-04-01 16:12:40,050   2   => 113   		Training 486 pattern with 93.96% 	Forward time: 	 2.50 sec
2023-04-01 16:12:40,051 			Loss:    9.933e-03    			Backward time: 	 0.95 sec 
2023-04-01 16:12:40,227 			Learning rate: weights:   1.000e-03    
2023-04-01 16:12:40,227 			Last test performance: 93.27%
2023-04-01 16:12:40,227 ----------------
2023-04-01 16:12:42,800   2   => 114   		Training 486 pattern with 89.17% 	Forward time: 	 1.84 sec
2023-04-01 16:12:42,801 			Loss:    1.574e-02    			Backward time: 	 0.71 sec 
2023-04-01 16:12:42,999 			Learning rate: weights:   1.000e-03    
2023-04-01 16:12:43,000 			Last test performance: 93.27%
2023-04-01 16:12:43,000 ----------------
2023-04-01 16:12:46,866   2   => 115   		Training 486 pattern with 90.21% 	Forward time: 	 2.34 sec
2023-04-01 16:12:46,867 			Loss:    1.166e-02    			Backward time: 	 1.50 sec 
2023-04-01 16:12:46,992 			Learning rate: weights:   1.000e-03    
2023-04-01 16:12:46,993 			Last test performance: 93.27%
2023-04-01 16:12:46,993 ----------------
2023-04-01 16:12:49,166   2   => 116   		Training 486 pattern with 91.04% 	Forward time: 	 1.39 sec
2023-04-01 16:12:49,166 			Loss:    1.190e-02    			Backward time: 	 0.76 sec 
2023-04-01 16:12:49,308 			Learning rate: weights:   1.000e-03    
2023-04-01 16:12:49,309 			Last test performance: 93.27%
2023-04-01 16:12:49,309 ----------------
2023-04-01 16:12:51,318   2   => 117   		Training 486 pattern with 89.58% 	Forward time: 	 1.51 sec
2023-04-01 16:12:51,318 			Loss:    1.436e-02    			Backward time: 	 0.48 sec 
2023-04-01 16:12:51,530 			Learning rate: weights:   1.000e-03    
2023-04-01 16:12:51,530 			Last test performance: 93.27%
2023-04-01 16:12:51,530 ----------------
2023-04-01 16:12:54,731   2   => 118   		Training 486 pattern with 90.42% 	Forward time: 	 2.26 sec
2023-04-01 16:12:54,731 			Loss:    1.122e-02    			Backward time: 	 0.80 sec 
2023-04-01 16:12:54,841 			Learning rate: weights:   1.000e-03    
2023-04-01 16:12:54,842 			Last test performance: 93.27%
2023-04-01 16:12:54,842 ----------------
2023-04-01 16:12:57,885   2   => 119   		Training 486 pattern with 92.71% 	Forward time: 	 1.88 sec
2023-04-01 16:12:57,886 			Loss:    1.082e-02    			Backward time: 	 1.14 sec 
2023-04-01 16:12:58,041 			Learning rate: weights:   1.000e-03    
2023-04-01 16:12:58,041 			Last test performance: 93.27%
2023-04-01 16:12:58,042 ----------------
2023-04-01 16:13:01,280   2   => 120   		Training 486 pattern with 90.83% 	Forward time: 	 1.92 sec
2023-04-01 16:13:01,280 			Loss:    1.208e-02    			Backward time: 	 1.29 sec 
2023-04-01 16:13:01,462 			Learning rate: weights:   1.000e-03    
2023-04-01 16:13:01,464 			Last test performance: 93.27%
2023-04-01 16:13:01,464 ----------------
2023-04-01 16:13:04,773   2   => 121   		Training 486 pattern with 90.42% 	Forward time: 	 2.66 sec
2023-04-01 16:13:04,773 			Loss:    1.212e-02    			Backward time: 	 0.59 sec 
2023-04-01 16:13:04,856 			Learning rate: weights:   1.000e-03    
2023-04-01 16:13:04,856 			Last test performance: 93.27%
2023-04-01 16:13:04,857 ----------------
2023-04-01 16:13:09,906   2   => 122   		Training 486 pattern with 89.58% 	Forward time: 	 3.74 sec
2023-04-01 16:13:09,906 			Loss:    1.172e-02    			Backward time: 	 1.28 sec 
2023-04-01 16:13:10,056 			Learning rate: weights:   1.000e-03    
2023-04-01 16:13:10,056 			Last test performance: 93.27%
2023-04-01 16:13:10,056 ----------------
2023-04-01 16:13:14,841   2   => 123   		Training 486 pattern with 91.67% 	Forward time: 	 3.36 sec
2023-04-01 16:13:14,842 			Loss:    1.032e-02    			Backward time: 	 1.40 sec 
2023-04-01 16:13:14,989 			Learning rate: weights:   1.000e-03    
2023-04-01 16:13:14,989 			Last test performance: 93.27%
2023-04-01 16:13:14,989 ----------------
2023-04-01 16:13:17,862   2   => 124   		Training 486 pattern with 91.46% 	Forward time: 	 1.89 sec
2023-04-01 16:13:17,863 			Loss:    1.203e-02    			Backward time: 	 0.96 sec 
2023-04-01 16:13:18,202 
2023-04-01 16:13:18,202 Testing:
2023-04-01 16:13:18,468 		24 of 10000 with 91.67% 	 Time used:  0.26 sec
2023-04-01 16:13:18,666 		48 of 10000 with 85.42% 	 Time used:  0.20 sec
2023-04-01 16:13:18,887 		72 of 10000 with 88.89% 	 Time used:  0.22 sec
2023-04-01 16:13:19,102 		96 of 10000 with 90.62% 	 Time used:  0.21 sec
2023-04-01 16:13:19,306 		120 of 10000 with 92.50% 	 Time used:  0.20 sec
2023-04-01 16:13:19,527 		144 of 10000 with 91.67% 	 Time used:  0.22 sec
2023-04-01 16:13:19,677 		168 of 10000 with 92.26% 	 Time used:  0.15 sec
2023-04-01 16:13:19,883 		192 of 10000 with 93.23% 	 Time used:  0.20 sec
2023-04-01 16:13:20,055 		216 of 10000 with 93.52% 	 Time used:  0.17 sec
2023-04-01 16:13:20,271 		240 of 10000 with 94.17% 	 Time used:  0.21 sec
2023-04-01 16:13:20,481 		264 of 10000 with 93.94% 	 Time used:  0.21 sec
2023-04-01 16:13:20,650 		288 of 10000 with 93.06% 	 Time used:  0.17 sec
2023-04-01 16:13:20,846 		312 of 10000 with 93.27% 	 Time used:  0.19 sec
2023-04-01 16:13:21,077 		336 of 10000 with 92.56% 	 Time used:  0.23 sec
2023-04-01 16:13:21,306 		360 of 10000 with 92.22% 	 Time used:  0.23 sec
2023-04-01 16:13:21,517 		384 of 10000 with 92.19% 	 Time used:  0.21 sec
2023-04-01 16:13:21,748 		408 of 10000 with 92.16% 	 Time used:  0.23 sec
2023-04-01 16:13:21,927 		432 of 10000 with 92.59% 	 Time used:  0.18 sec
2023-04-01 16:13:22,172 		456 of 10000 with 91.67% 	 Time used:  0.24 sec
2023-04-01 16:13:22,330 		480 of 10000 with 92.08% 	 Time used:  0.16 sec
2023-04-01 16:13:22,569 		504 of 10000 with 92.46% 	 Time used:  0.24 sec
2023-04-01 16:13:22,787 		528 of 10000 with 92.61% 	 Time used:  0.22 sec
2023-04-01 16:13:22,979 		552 of 10000 with 92.75% 	 Time used:  0.19 sec
2023-04-01 16:13:23,212 		576 of 10000 with 92.71% 	 Time used:  0.23 sec
2023-04-01 16:13:23,405 		600 of 10000 with 92.83% 	 Time used:  0.19 sec
2023-04-01 16:13:23,721 		624 of 10000 with 92.79% 	 Time used:  0.31 sec
2023-04-01 16:13:23,852 		648 of 10000 with 92.90% 	 Time used:  0.13 sec
2023-04-01 16:13:24,119 		672 of 10000 with 92.86% 	 Time used:  0.27 sec
2023-04-01 16:13:24,279 		696 of 10000 with 92.82% 	 Time used:  0.16 sec
2023-04-01 16:13:24,526 		720 of 10000 with 92.92% 	 Time used:  0.24 sec
2023-04-01 16:13:24,758 		744 of 10000 with 93.01% 	 Time used:  0.23 sec
2023-04-01 16:13:24,958 		768 of 10000 with 93.10% 	 Time used:  0.20 sec
2023-04-01 16:13:25,197 		792 of 10000 with 93.18% 	 Time used:  0.24 sec
2023-04-01 16:13:25,439 		816 of 10000 with 93.26% 	 Time used:  0.24 sec
2023-04-01 16:13:25,575 		840 of 10000 with 93.10% 	 Time used:  0.13 sec
2023-04-01 16:13:25,741 		864 of 10000 with 93.17% 	 Time used:  0.16 sec
2023-04-01 16:13:26,020 		888 of 10000 with 92.91% 	 Time used:  0.25 sec
2023-04-01 16:13:26,233 		912 of 10000 with 92.98% 	 Time used:  0.21 sec
2023-04-01 16:13:26,428 		936 of 10000 with 93.16% 	 Time used:  0.19 sec
2023-04-01 16:13:26,640 		960 of 10000 with 93.33% 	 Time used:  0.21 sec
2023-04-01 16:13:26,896 		984 of 10000 with 93.29% 	 Time used:  0.24 sec
2023-04-01 16:13:27,075 		1008 of 10000 with 93.45% 	 Time used:  0.18 sec
2023-04-01 16:13:27,242 		1032 of 10000 with 93.51% 	 Time used:  0.16 sec
2023-04-01 16:13:27,454 		1056 of 10000 with 93.18% 	 Time used:  0.21 sec
2023-04-01 16:13:27,639 		1080 of 10000 with 93.24% 	 Time used:  0.18 sec
2023-04-01 16:13:27,862 		1104 of 10000 with 93.39% 	 Time used:  0.22 sec
2023-04-01 16:13:28,041 		1128 of 10000 with 93.53% 	 Time used:  0.18 sec
2023-04-01 16:13:28,199 		1152 of 10000 with 93.58% 	 Time used:  0.16 sec
2023-04-01 16:13:28,388 		1176 of 10000 with 93.62% 	 Time used:  0.19 sec
2023-04-01 16:13:28,590 		1200 of 10000 with 93.50% 	 Time used:  0.20 sec
2023-04-01 16:13:28,798 		1224 of 10000 with 93.46% 	 Time used:  0.20 sec
2023-04-01 16:13:29,012 		1248 of 10000 with 93.35% 	 Time used:  0.21 sec
2023-04-01 16:13:29,242 		1272 of 10000 with 93.40% 	 Time used:  0.23 sec
2023-04-01 16:13:29,383 		1296 of 10000 with 93.44% 	 Time used:  0.14 sec
2023-04-01 16:13:29,567 		1320 of 10000 with 93.48% 	 Time used:  0.18 sec
2023-04-01 16:13:29,775 		1344 of 10000 with 93.60% 	 Time used:  0.21 sec
2023-04-01 16:13:30,054 		1368 of 10000 with 93.57% 	 Time used:  0.28 sec
2023-04-01 16:13:30,222 		1392 of 10000 with 93.61% 	 Time used:  0.17 sec
2023-04-01 16:13:30,407 		1416 of 10000 with 93.71% 	 Time used:  0.18 sec
2023-04-01 16:13:30,552 		1440 of 10000 with 93.82% 	 Time used:  0.14 sec
2023-04-01 16:13:30,787 		1464 of 10000 with 93.85% 	 Time used:  0.23 sec
2023-04-01 16:13:30,933 		1488 of 10000 with 93.82% 	 Time used:  0.15 sec
2023-04-01 16:13:31,118 		1512 of 10000 with 93.85% 	 Time used:  0.18 sec
2023-04-01 16:13:31,290 		1536 of 10000 with 93.82% 	 Time used:  0.17 sec
2023-04-01 16:13:31,511 		1560 of 10000 with 93.91% 	 Time used:  0.22 sec
2023-04-01 16:13:31,690 		1584 of 10000 with 93.69% 	 Time used:  0.18 sec
2023-04-01 16:13:31,890 		1608 of 10000 with 93.72% 	 Time used:  0.20 sec
2023-04-01 16:13:32,121 		1632 of 10000 with 93.57% 	 Time used:  0.23 sec
2023-04-01 16:13:32,149 		1656 of 10000 with 93.66% 	 Time used:  0.03 sec
2023-04-01 16:13:32,189 		1680 of 10000 with 93.69% 	 Time used:  0.04 sec
2023-04-01 16:13:32,236 		1704 of 10000 with 93.72% 	 Time used:  0.04 sec
2023-04-01 16:13:32,308 		1728 of 10000 with 93.63% 	 Time used:  0.04 sec
2023-04-01 16:13:32,345 		1752 of 10000 with 93.72% 	 Time used:  0.04 sec
2023-04-01 16:13:32,382 		1776 of 10000 with 93.81% 	 Time used:  0.04 sec
2023-04-01 16:13:32,419 		1800 of 10000 with 93.83% 	 Time used:  0.04 sec
2023-04-01 16:13:32,456 		1824 of 10000 with 93.75% 	 Time used:  0.04 sec
2023-04-01 16:13:32,493 		1848 of 10000 with 93.72% 	 Time used:  0.04 sec
2023-04-01 16:13:32,530 		1872 of 10000 with 93.70% 	 Time used:  0.04 sec
2023-04-01 16:13:32,567 		1896 of 10000 with 93.67% 	 Time used:  0.04 sec
2023-04-01 16:13:32,717 		1920 of 10000 with 93.65% 	 Time used:  0.15 sec
2023-04-01 16:13:32,919 		1944 of 10000 with 93.62% 	 Time used:  0.20 sec
2023-04-01 16:13:33,097 		1968 of 10000 with 93.50% 	 Time used:  0.18 sec
2023-04-01 16:13:33,293 		1992 of 10000 with 93.52% 	 Time used:  0.19 sec
2023-04-01 16:13:33,513 		2016 of 10000 with 93.60% 	 Time used:  0.22 sec
2023-04-01 16:13:33,711 		2040 of 10000 with 93.63% 	 Time used:  0.20 sec
2023-04-01 16:13:33,943 		2064 of 10000 with 93.60% 	 Time used:  0.23 sec
2023-04-01 16:13:34,158 		2088 of 10000 with 93.63% 	 Time used:  0.21 sec
2023-04-01 16:13:34,353 		2112 of 10000 with 93.70% 	 Time used:  0.19 sec
2023-04-01 16:13:34,546 		2136 of 10000 with 93.77% 	 Time used:  0.19 sec
2023-04-01 16:13:34,806 		2160 of 10000 with 93.80% 	 Time used:  0.26 sec
2023-04-01 16:13:34,849 		2184 of 10000 with 93.86% 	 Time used:  0.04 sec
2023-04-01 16:13:35,052 		2208 of 10000 with 93.89% 	 Time used:  0.20 sec
2023-04-01 16:13:35,291 		2232 of 10000 with 93.91% 	 Time used:  0.24 sec
2023-04-01 16:13:35,430 		2256 of 10000 with 93.97% 	 Time used:  0.14 sec
2023-04-01 16:13:35,611 		2280 of 10000 with 93.99% 	 Time used:  0.18 sec
2023-04-01 16:13:35,818 		2304 of 10000 with 94.05% 	 Time used:  0.20 sec
2023-04-01 16:13:36,062 		2328 of 10000 with 94.03% 	 Time used:  0.24 sec
2023-04-01 16:13:36,249 		2352 of 10000 with 94.05% 	 Time used:  0.19 sec
2023-04-01 16:13:36,465 		2376 of 10000 with 93.98% 	 Time used:  0.21 sec
2023-04-01 16:13:36,664 		2400 of 10000 with 94.00% 	 Time used:  0.20 sec
2023-04-01 16:13:36,886 		2424 of 10000 with 93.98% 	 Time used:  0.22 sec
2023-04-01 16:13:37,114 		2448 of 10000 with 93.95% 	 Time used:  0.23 sec
2023-04-01 16:13:37,305 		2472 of 10000 with 94.01% 	 Time used:  0.19 sec
2023-04-01 16:13:37,471 		2496 of 10000 with 94.03% 	 Time used:  0.16 sec
2023-04-01 16:13:37,614 		2520 of 10000 with 94.05% 	 Time used:  0.14 sec
2023-04-01 16:13:37,756 		2544 of 10000 with 94.06% 	 Time used:  0.14 sec
2023-04-01 16:13:37,918 		2568 of 10000 with 94.08% 	 Time used:  0.16 sec
2023-04-01 16:13:38,106 		2592 of 10000 with 94.14% 	 Time used:  0.19 sec
2023-04-01 16:13:38,286 		2616 of 10000 with 94.15% 	 Time used:  0.18 sec
2023-04-01 16:13:38,514 		2640 of 10000 with 94.20% 	 Time used:  0.23 sec
2023-04-01 16:13:38,743 		2664 of 10000 with 94.26% 	 Time used:  0.23 sec
2023-04-01 16:13:38,781 		2688 of 10000 with 94.23% 	 Time used:  0.04 sec
2023-04-01 16:13:38,925 		2712 of 10000 with 94.28% 	 Time used:  0.14 sec
2023-04-01 16:13:39,119 		2736 of 10000 with 94.33% 	 Time used:  0.19 sec
2023-04-01 16:13:39,323 		2760 of 10000 with 94.35% 	 Time used:  0.20 sec
2023-04-01 16:13:39,488 		2784 of 10000 with 94.36% 	 Time used:  0.16 sec
2023-04-01 16:13:39,670 		2808 of 10000 with 94.37% 	 Time used:  0.18 sec
2023-04-01 16:13:39,867 		2832 of 10000 with 94.39% 	 Time used:  0.20 sec
2023-04-01 16:13:40,100 		2856 of 10000 with 94.33% 	 Time used:  0.23 sec
2023-04-01 16:13:40,129 		2880 of 10000 with 94.34% 	 Time used:  0.03 sec
2023-04-01 16:13:40,170 		2904 of 10000 with 94.35% 	 Time used:  0.04 sec
2023-04-01 16:13:40,329 		2928 of 10000 with 94.36% 	 Time used:  0.16 sec
2023-04-01 16:13:40,570 		2952 of 10000 with 94.41% 	 Time used:  0.24 sec
2023-04-01 16:13:40,767 		2976 of 10000 with 94.42% 	 Time used:  0.20 sec
2023-04-01 16:13:41,008 		3000 of 10000 with 94.40% 	 Time used:  0.24 sec
2023-04-01 16:13:41,197 		3024 of 10000 with 94.44% 	 Time used:  0.19 sec
2023-04-01 16:13:41,397 		3048 of 10000 with 94.49% 	 Time used:  0.20 sec
2023-04-01 16:13:41,633 		3072 of 10000 with 94.47% 	 Time used:  0.23 sec
2023-04-01 16:13:41,668 		3096 of 10000 with 94.48% 	 Time used:  0.03 sec
2023-04-01 16:13:41,711 		3120 of 10000 with 94.42% 	 Time used:  0.04 sec
2023-04-01 16:13:41,750 		3144 of 10000 with 94.43% 	 Time used:  0.04 sec
2023-04-01 16:13:41,787 		3168 of 10000 with 94.41% 	 Time used:  0.04 sec
2023-04-01 16:13:41,824 		3192 of 10000 with 94.39% 	 Time used:  0.04 sec
2023-04-01 16:13:42,099 		3216 of 10000 with 94.40% 	 Time used:  0.27 sec
2023-04-01 16:13:42,326 		3240 of 10000 with 94.44% 	 Time used:  0.23 sec
2023-04-01 16:13:42,539 		3264 of 10000 with 94.45% 	 Time used:  0.21 sec
2023-04-01 16:13:42,790 		3288 of 10000 with 94.43% 	 Time used:  0.25 sec
2023-04-01 16:13:42,822 		3312 of 10000 with 94.44% 	 Time used:  0.03 sec
2023-04-01 16:13:42,992 		3336 of 10000 with 94.42% 	 Time used:  0.17 sec
2023-04-01 16:13:43,249 		3360 of 10000 with 94.43% 	 Time used:  0.26 sec
2023-04-01 16:13:43,409 		3384 of 10000 with 94.44% 	 Time used:  0.16 sec
2023-04-01 16:13:43,629 		3408 of 10000 with 94.45% 	 Time used:  0.22 sec
2023-04-01 16:13:43,823 		3432 of 10000 with 94.46% 	 Time used:  0.19 sec
2023-04-01 16:13:44,061 		3456 of 10000 with 94.50% 	 Time used:  0.24 sec
2023-04-01 16:13:44,252 		3480 of 10000 with 94.48% 	 Time used:  0.19 sec
2023-04-01 16:13:44,444 		3504 of 10000 with 94.46% 	 Time used:  0.19 sec
2023-04-01 16:13:44,637 		3528 of 10000 with 94.44% 	 Time used:  0.19 sec
2023-04-01 16:13:44,868 		3552 of 10000 with 94.45% 	 Time used:  0.23 sec
2023-04-01 16:13:45,018 		3576 of 10000 with 94.49% 	 Time used:  0.15 sec
2023-04-01 16:13:45,215 		3600 of 10000 with 94.47% 	 Time used:  0.20 sec
2023-04-01 16:13:45,397 		3624 of 10000 with 94.51% 	 Time used:  0.18 sec
2023-04-01 16:13:45,569 		3648 of 10000 with 94.52% 	 Time used:  0.17 sec
2023-04-01 16:13:45,636 		3672 of 10000 with 94.55% 	 Time used:  0.06 sec
2023-04-01 16:13:45,740 		3696 of 10000 with 94.53% 	 Time used:  0.10 sec
2023-04-01 16:13:45,781 		3720 of 10000 with 94.46% 	 Time used:  0.04 sec
2023-04-01 16:13:45,936 		3744 of 10000 with 94.47% 	 Time used:  0.15 sec
2023-04-01 16:13:46,095 		3768 of 10000 with 94.51% 	 Time used:  0.16 sec
2023-04-01 16:13:46,273 		3792 of 10000 with 94.54% 	 Time used:  0.18 sec
2023-04-01 16:13:46,462 		3816 of 10000 with 94.52% 	 Time used:  0.19 sec
2023-04-01 16:13:46,716 		3840 of 10000 with 94.56% 	 Time used:  0.25 sec
2023-04-01 16:13:46,754 		3864 of 10000 with 94.57% 	 Time used:  0.04 sec
2023-04-01 16:13:46,796 		3888 of 10000 with 94.55% 	 Time used:  0.04 sec
2023-04-01 16:13:47,003 		3912 of 10000 with 94.58% 	 Time used:  0.20 sec
2023-04-01 16:13:47,182 		3936 of 10000 with 94.61% 	 Time used:  0.18 sec
2023-04-01 16:13:47,386 		3960 of 10000 with 94.60% 	 Time used:  0.20 sec
2023-04-01 16:13:47,563 		3984 of 10000 with 94.60% 	 Time used:  0.18 sec
2023-04-01 16:13:47,950 		4008 of 10000 with 94.64% 	 Time used:  0.39 sec
2023-04-01 16:13:48,110 		4032 of 10000 with 94.62% 	 Time used:  0.16 sec
2023-04-01 16:13:48,172 		4056 of 10000 with 94.63% 	 Time used:  0.06 sec
2023-04-01 16:13:48,214 		4080 of 10000 with 94.66% 	 Time used:  0.04 sec
2023-04-01 16:13:48,255 		4104 of 10000 with 94.64% 	 Time used:  0.04 sec
2023-04-01 16:13:48,357 		4128 of 10000 with 94.65% 	 Time used:  0.10 sec
2023-04-01 16:13:48,426 		4152 of 10000 with 94.68% 	 Time used:  0.07 sec
2023-04-01 16:13:48,475 		4176 of 10000 with 94.68% 	 Time used:  0.05 sec
2023-04-01 16:13:48,516 		4200 of 10000 with 94.69% 	 Time used:  0.04 sec
2023-04-01 16:13:48,557 		4224 of 10000 with 94.70% 	 Time used:  0.04 sec
2023-04-01 16:13:48,598 		4248 of 10000 with 94.68% 	 Time used:  0.04 sec
2023-04-01 16:13:48,659 		4272 of 10000 with 94.71% 	 Time used:  0.06 sec
2023-04-01 16:13:48,817 		4296 of 10000 with 94.67% 	 Time used:  0.15 sec
2023-04-01 16:13:48,999 		4320 of 10000 with 94.68% 	 Time used:  0.18 sec
2023-04-01 16:13:49,198 		4344 of 10000 with 94.66% 	 Time used:  0.20 sec
2023-04-01 16:13:49,571 		4368 of 10000 with 94.64% 	 Time used:  0.37 sec
2023-04-01 16:13:49,764 		4392 of 10000 with 94.63% 	 Time used:  0.19 sec
2023-04-01 16:13:49,967 		4416 of 10000 with 94.66% 	 Time used:  0.20 sec
2023-04-01 16:13:50,164 		4440 of 10000 with 94.68% 	 Time used:  0.20 sec
2023-04-01 16:13:50,381 		4464 of 10000 with 94.69% 	 Time used:  0.22 sec
2023-04-01 16:13:50,584 		4488 of 10000 with 94.72% 	 Time used:  0.20 sec
2023-04-01 16:13:50,749 		4512 of 10000 with 94.64% 	 Time used:  0.16 sec
2023-04-01 16:13:50,940 		4536 of 10000 with 94.62% 	 Time used:  0.19 sec
2023-04-01 16:13:51,113 		4560 of 10000 with 94.61% 	 Time used:  0.17 sec
2023-04-01 16:13:51,277 		4584 of 10000 with 94.63% 	 Time used:  0.16 sec
2023-04-01 16:13:51,478 		4608 of 10000 with 94.60% 	 Time used:  0.20 sec
2023-04-01 16:13:51,665 		4632 of 10000 with 94.62% 	 Time used:  0.19 sec
2023-04-01 16:13:51,864 		4656 of 10000 with 94.65% 	 Time used:  0.20 sec
2023-04-01 16:13:52,097 		4680 of 10000 with 94.68% 	 Time used:  0.23 sec
2023-04-01 16:13:52,241 		4704 of 10000 with 94.69% 	 Time used:  0.14 sec
2023-04-01 16:13:52,456 		4728 of 10000 with 94.65% 	 Time used:  0.21 sec
2023-04-01 16:13:52,679 		4752 of 10000 with 94.63% 	 Time used:  0.22 sec
2023-04-01 16:13:52,892 		4776 of 10000 with 94.66% 	 Time used:  0.21 sec
2023-04-01 16:13:53,083 		4800 of 10000 with 94.62% 	 Time used:  0.19 sec
2023-04-01 16:13:53,319 		4824 of 10000 with 94.65% 	 Time used:  0.23 sec
2023-04-01 16:13:53,456 		4848 of 10000 with 94.64% 	 Time used:  0.14 sec
2023-04-01 16:13:53,592 		4872 of 10000 with 94.66% 	 Time used:  0.13 sec
2023-04-01 16:13:53,725 		4896 of 10000 with 94.65% 	 Time used:  0.13 sec
2023-04-01 16:13:53,879 		4920 of 10000 with 94.67% 	 Time used:  0.15 sec
2023-04-01 16:13:54,039 		4944 of 10000 with 94.70% 	 Time used:  0.16 sec
2023-04-01 16:13:54,200 		4968 of 10000 with 94.69% 	 Time used:  0.16 sec
2023-04-01 16:13:54,361 		4992 of 10000 with 94.65% 	 Time used:  0.16 sec
2023-04-01 16:13:54,471 		5016 of 10000 with 94.68% 	 Time used:  0.11 sec
2023-04-01 16:13:54,508 		5040 of 10000 with 94.68% 	 Time used:  0.04 sec
2023-04-01 16:13:54,545 		5064 of 10000 with 94.67% 	 Time used:  0.04 sec
2023-04-01 16:13:54,583 		5088 of 10000 with 94.65% 	 Time used:  0.04 sec
2023-04-01 16:13:54,773 		5112 of 10000 with 94.66% 	 Time used:  0.19 sec
2023-04-01 16:13:55,020 		5136 of 10000 with 94.67% 	 Time used:  0.22 sec
2023-04-01 16:13:55,259 		5160 of 10000 with 94.65% 	 Time used:  0.23 sec
2023-04-01 16:13:55,442 		5184 of 10000 with 94.66% 	 Time used:  0.18 sec
2023-04-01 16:13:55,883 		5208 of 10000 with 94.68% 	 Time used:  0.44 sec
2023-04-01 16:13:56,040 		5232 of 10000 with 94.69% 	 Time used:  0.16 sec
2023-04-01 16:13:56,219 		5256 of 10000 with 94.71% 	 Time used:  0.18 sec
2023-04-01 16:13:56,388 		5280 of 10000 with 94.73% 	 Time used:  0.17 sec
2023-04-01 16:13:56,471 		5304 of 10000 with 94.76% 	 Time used:  0.08 sec
2023-04-01 16:13:56,508 		5328 of 10000 with 94.71% 	 Time used:  0.04 sec
2023-04-01 16:13:56,545 		5352 of 10000 with 94.71% 	 Time used:  0.04 sec
2023-04-01 16:13:56,582 		5376 of 10000 with 94.68% 	 Time used:  0.04 sec
2023-04-01 16:13:56,620 		5400 of 10000 with 94.65% 	 Time used:  0.04 sec
2023-04-01 16:13:56,657 		5424 of 10000 with 94.63% 	 Time used:  0.04 sec
2023-04-01 16:13:56,694 		5448 of 10000 with 94.64% 	 Time used:  0.04 sec
2023-04-01 16:13:56,732 		5472 of 10000 with 94.65% 	 Time used:  0.04 sec
2023-04-01 16:13:56,769 		5496 of 10000 with 94.63% 	 Time used:  0.04 sec
2023-04-01 16:13:56,806 		5520 of 10000 with 94.66% 	 Time used:  0.04 sec
2023-04-01 16:13:56,843 		5544 of 10000 with 94.66% 	 Time used:  0.04 sec
2023-04-01 16:13:57,165 		5568 of 10000 with 94.68% 	 Time used:  0.32 sec
2023-04-01 16:13:57,397 		5592 of 10000 with 94.71% 	 Time used:  0.23 sec
2023-04-01 16:13:57,580 		5616 of 10000 with 94.68% 	 Time used:  0.18 sec
2023-04-01 16:13:57,750 		5640 of 10000 with 94.68% 	 Time used:  0.17 sec
2023-04-01 16:13:57,982 		5664 of 10000 with 94.67% 	 Time used:  0.23 sec
2023-04-01 16:13:58,012 		5688 of 10000 with 94.67% 	 Time used:  0.03 sec
2023-04-01 16:13:58,205 		5712 of 10000 with 94.68% 	 Time used:  0.16 sec
2023-04-01 16:13:58,374 		5736 of 10000 with 94.63% 	 Time used:  0.17 sec
2023-04-01 16:13:58,551 		5760 of 10000 with 94.64% 	 Time used:  0.18 sec
2023-04-01 16:13:58,728 		5784 of 10000 with 94.64% 	 Time used:  0.14 sec
2023-04-01 16:13:58,930 		5808 of 10000 with 94.63% 	 Time used:  0.20 sec
2023-04-01 16:13:59,189 		5832 of 10000 with 94.55% 	 Time used:  0.26 sec
2023-04-01 16:13:59,386 		5856 of 10000 with 94.54% 	 Time used:  0.20 sec
2023-04-01 16:13:59,587 		5880 of 10000 with 94.52% 	 Time used:  0.20 sec
2023-04-01 16:13:59,799 		5904 of 10000 with 94.55% 	 Time used:  0.21 sec
2023-04-01 16:14:00,019 		5928 of 10000 with 94.57% 	 Time used:  0.22 sec
2023-04-01 16:14:00,227 		5952 of 10000 with 94.59% 	 Time used:  0.21 sec
2023-04-01 16:14:00,383 		5976 of 10000 with 94.61% 	 Time used:  0.15 sec
2023-04-01 16:14:00,597 		6000 of 10000 with 94.62% 	 Time used:  0.18 sec
2023-04-01 16:14:00,784 		6024 of 10000 with 94.64% 	 Time used:  0.19 sec
2023-04-01 16:14:00,935 		6048 of 10000 with 94.63% 	 Time used:  0.15 sec
2023-04-01 16:14:01,105 		6072 of 10000 with 94.55% 	 Time used:  0.17 sec
2023-04-01 16:14:01,300 		6096 of 10000 with 94.54% 	 Time used:  0.19 sec
2023-04-01 16:14:01,531 		6120 of 10000 with 94.51% 	 Time used:  0.23 sec
2023-04-01 16:14:01,729 		6144 of 10000 with 94.53% 	 Time used:  0.20 sec
2023-04-01 16:14:01,926 		6168 of 10000 with 94.52% 	 Time used:  0.20 sec
2023-04-01 16:14:02,107 		6192 of 10000 with 94.49% 	 Time used:  0.18 sec
2023-04-01 16:14:02,300 		6216 of 10000 with 94.50% 	 Time used:  0.19 sec
2023-04-01 16:14:02,547 		6240 of 10000 with 94.52% 	 Time used:  0.25 sec
2023-04-01 16:14:02,713 		6264 of 10000 with 94.54% 	 Time used:  0.16 sec
2023-04-01 16:14:02,912 		6288 of 10000 with 94.56% 	 Time used:  0.20 sec
2023-04-01 16:14:03,107 		6312 of 10000 with 94.57% 	 Time used:  0.19 sec
2023-04-01 16:14:03,267 		6336 of 10000 with 94.57% 	 Time used:  0.16 sec
2023-04-01 16:14:03,473 		6360 of 10000 with 94.58% 	 Time used:  0.20 sec
2023-04-01 16:14:03,680 		6384 of 10000 with 94.56% 	 Time used:  0.21 sec
2023-04-01 16:14:03,903 		6408 of 10000 with 94.54% 	 Time used:  0.22 sec
2023-04-01 16:14:04,132 		6432 of 10000 with 94.56% 	 Time used:  0.23 sec
2023-04-01 16:14:04,444 		6456 of 10000 with 94.58% 	 Time used:  0.18 sec
2023-04-01 16:14:04,753 		6480 of 10000 with 94.60% 	 Time used:  0.31 sec
2023-04-01 16:14:04,991 		6504 of 10000 with 94.62% 	 Time used:  0.24 sec
2023-04-01 16:14:05,137 		6528 of 10000 with 94.59% 	 Time used:  0.14 sec
2023-04-01 16:14:05,368 		6552 of 10000 with 94.57% 	 Time used:  0.23 sec
2023-04-01 16:14:05,577 		6576 of 10000 with 94.57% 	 Time used:  0.21 sec
2023-04-01 16:14:05,814 		6600 of 10000 with 94.58% 	 Time used:  0.24 sec
2023-04-01 16:14:05,853 		6624 of 10000 with 94.58% 	 Time used:  0.04 sec
2023-04-01 16:14:05,929 		6648 of 10000 with 94.52% 	 Time used:  0.07 sec
2023-04-01 16:14:06,139 		6672 of 10000 with 94.53% 	 Time used:  0.21 sec
2023-04-01 16:14:06,346 		6696 of 10000 with 94.53% 	 Time used:  0.21 sec
2023-04-01 16:14:06,538 		6720 of 10000 with 94.52% 	 Time used:  0.19 sec
2023-04-01 16:14:06,772 		6744 of 10000 with 94.47% 	 Time used:  0.23 sec
2023-04-01 16:14:06,910 		6768 of 10000 with 94.44% 	 Time used:  0.14 sec
2023-04-01 16:14:07,093 		6792 of 10000 with 94.45% 	 Time used:  0.18 sec
2023-04-01 16:14:07,292 		6816 of 10000 with 94.45% 	 Time used:  0.20 sec
2023-04-01 16:14:07,499 		6840 of 10000 with 94.46% 	 Time used:  0.21 sec
2023-04-01 16:14:07,725 		6864 of 10000 with 94.48% 	 Time used:  0.21 sec
2023-04-01 16:14:07,951 		6888 of 10000 with 94.48% 	 Time used:  0.22 sec
2023-04-01 16:14:08,210 		6912 of 10000 with 94.46% 	 Time used:  0.26 sec
2023-04-01 16:14:08,411 		6936 of 10000 with 94.46% 	 Time used:  0.20 sec
2023-04-01 16:14:08,640 		6960 of 10000 with 94.47% 	 Time used:  0.23 sec
2023-04-01 16:14:08,887 		6984 of 10000 with 94.46% 	 Time used:  0.25 sec
2023-04-01 16:14:09,073 		7008 of 10000 with 94.45% 	 Time used:  0.18 sec
2023-04-01 16:14:09,272 		7032 of 10000 with 94.45% 	 Time used:  0.20 sec
2023-04-01 16:14:09,499 		7056 of 10000 with 94.44% 	 Time used:  0.23 sec
2023-04-01 16:14:09,714 		7080 of 10000 with 94.45% 	 Time used:  0.21 sec
2023-04-01 16:14:09,982 		7104 of 10000 with 94.45% 	 Time used:  0.22 sec
2023-04-01 16:14:10,189 		7128 of 10000 with 94.44% 	 Time used:  0.21 sec
2023-04-01 16:14:10,418 		7152 of 10000 with 94.45% 	 Time used:  0.22 sec
2023-04-01 16:14:10,598 		7176 of 10000 with 94.45% 	 Time used:  0.18 sec
2023-04-01 16:14:10,836 		7200 of 10000 with 94.47% 	 Time used:  0.24 sec
2023-04-01 16:14:11,012 		7224 of 10000 with 94.46% 	 Time used:  0.17 sec
2023-04-01 16:14:11,220 		7248 of 10000 with 94.43% 	 Time used:  0.21 sec
2023-04-01 16:14:11,439 		7272 of 10000 with 94.40% 	 Time used:  0.22 sec
2023-04-01 16:14:11,670 		7296 of 10000 with 94.42% 	 Time used:  0.23 sec
2023-04-01 16:14:11,701 		7320 of 10000 with 94.41% 	 Time used:  0.03 sec
2023-04-01 16:14:11,743 		7344 of 10000 with 94.43% 	 Time used:  0.04 sec
2023-04-01 16:14:11,838 		7368 of 10000 with 94.45% 	 Time used:  0.07 sec
2023-04-01 16:14:11,913 		7392 of 10000 with 94.43% 	 Time used:  0.04 sec
2023-04-01 16:14:11,955 		7416 of 10000 with 94.43% 	 Time used:  0.04 sec
2023-04-01 16:14:12,019 		7440 of 10000 with 94.42% 	 Time used:  0.04 sec
2023-04-01 16:14:12,090 		7464 of 10000 with 94.41% 	 Time used:  0.07 sec
2023-04-01 16:14:12,351 		7488 of 10000 with 94.43% 	 Time used:  0.23 sec
2023-04-01 16:14:12,565 		7512 of 10000 with 94.42% 	 Time used:  0.21 sec
2023-04-01 16:14:12,793 		7536 of 10000 with 94.43% 	 Time used:  0.23 sec
2023-04-01 16:14:12,967 		7560 of 10000 with 94.42% 	 Time used:  0.17 sec
2023-04-01 16:14:13,146 		7584 of 10000 with 94.44% 	 Time used:  0.18 sec
2023-04-01 16:14:13,368 		7608 of 10000 with 94.43% 	 Time used:  0.22 sec
2023-04-01 16:14:13,559 		7632 of 10000 with 94.44% 	 Time used:  0.19 sec
2023-04-01 16:14:13,752 		7656 of 10000 with 94.46% 	 Time used:  0.19 sec
2023-04-01 16:14:13,998 		7680 of 10000 with 94.45% 	 Time used:  0.24 sec
2023-04-01 16:14:14,231 		7704 of 10000 with 94.46% 	 Time used:  0.23 sec
2023-04-01 16:14:14,453 		7728 of 10000 with 94.46% 	 Time used:  0.22 sec
2023-04-01 16:14:14,680 		7752 of 10000 with 94.48% 	 Time used:  0.23 sec
2023-04-01 16:14:14,919 		7776 of 10000 with 94.48% 	 Time used:  0.22 sec
2023-04-01 16:14:15,084 		7800 of 10000 with 94.50% 	 Time used:  0.16 sec
2023-04-01 16:14:15,252 		7824 of 10000 with 94.52% 	 Time used:  0.17 sec
2023-04-01 16:14:15,401 		7848 of 10000 with 94.53% 	 Time used:  0.15 sec
2023-04-01 16:14:15,623 		7872 of 10000 with 94.52% 	 Time used:  0.22 sec
2023-04-01 16:14:15,767 		7896 of 10000 with 94.52% 	 Time used:  0.14 sec
2023-04-01 16:14:15,942 		7920 of 10000 with 94.52% 	 Time used:  0.17 sec
2023-04-01 16:14:16,114 		7944 of 10000 with 94.54% 	 Time used:  0.17 sec
2023-04-01 16:14:16,273 		7968 of 10000 with 94.52% 	 Time used:  0.16 sec
2023-04-01 16:14:16,443 		7992 of 10000 with 94.51% 	 Time used:  0.17 sec
2023-04-01 16:14:16,644 		8016 of 10000 with 94.49% 	 Time used:  0.20 sec
2023-04-01 16:14:16,881 		8040 of 10000 with 94.48% 	 Time used:  0.24 sec
2023-04-01 16:14:17,043 		8064 of 10000 with 94.49% 	 Time used:  0.16 sec
2023-04-01 16:14:17,284 		8088 of 10000 with 94.47% 	 Time used:  0.24 sec
2023-04-01 16:14:17,536 		8112 of 10000 with 94.46% 	 Time used:  0.25 sec
2023-04-01 16:14:17,741 		8136 of 10000 with 94.47% 	 Time used:  0.20 sec
2023-04-01 16:14:17,939 		8160 of 10000 with 94.47% 	 Time used:  0.20 sec
2023-04-01 16:14:18,143 		8184 of 10000 with 94.48% 	 Time used:  0.20 sec
2023-04-01 16:14:18,397 		8208 of 10000 with 94.47% 	 Time used:  0.25 sec
2023-04-01 16:14:18,548 		8232 of 10000 with 94.46% 	 Time used:  0.15 sec
2023-04-01 16:14:18,768 		8256 of 10000 with 94.46% 	 Time used:  0.22 sec
2023-04-01 16:14:18,970 		8280 of 10000 with 94.47% 	 Time used:  0.20 sec
2023-04-01 16:14:19,174 		8304 of 10000 with 94.46% 	 Time used:  0.20 sec
2023-04-01 16:14:19,391 		8328 of 10000 with 94.45% 	 Time used:  0.22 sec
2023-04-01 16:14:19,617 		8352 of 10000 with 94.44% 	 Time used:  0.22 sec
2023-04-01 16:14:19,792 		8376 of 10000 with 94.45% 	 Time used:  0.17 sec
2023-04-01 16:14:20,032 		8400 of 10000 with 94.45% 	 Time used:  0.24 sec
2023-04-01 16:14:20,225 		8424 of 10000 with 94.46% 	 Time used:  0.19 sec
2023-04-01 16:14:20,413 		8448 of 10000 with 94.45% 	 Time used:  0.19 sec
2023-04-01 16:14:20,598 		8472 of 10000 with 94.45% 	 Time used:  0.18 sec
2023-04-01 16:14:20,791 		8496 of 10000 with 94.44% 	 Time used:  0.19 sec
2023-04-01 16:14:21,025 		8520 of 10000 with 94.45% 	 Time used:  0.23 sec
2023-04-01 16:14:21,055 		8544 of 10000 with 94.44% 	 Time used:  0.03 sec
2023-04-01 16:14:21,095 		8568 of 10000 with 94.43% 	 Time used:  0.04 sec
2023-04-01 16:14:21,250 		8592 of 10000 with 94.43% 	 Time used:  0.15 sec
2023-04-01 16:14:21,412 		8616 of 10000 with 94.42% 	 Time used:  0.16 sec
2023-04-01 16:14:21,645 		8640 of 10000 with 94.41% 	 Time used:  0.23 sec
2023-04-01 16:14:21,867 		8664 of 10000 with 94.40% 	 Time used:  0.22 sec
2023-04-01 16:14:22,094 		8688 of 10000 with 94.39% 	 Time used:  0.23 sec
2023-04-01 16:14:22,128 		8712 of 10000 with 94.41% 	 Time used:  0.03 sec
2023-04-01 16:14:22,168 		8736 of 10000 with 94.43% 	 Time used:  0.04 sec
2023-04-01 16:14:22,241 		8760 of 10000 with 94.43% 	 Time used:  0.04 sec
2023-04-01 16:14:22,281 		8784 of 10000 with 94.42% 	 Time used:  0.04 sec
2023-04-01 16:14:22,320 		8808 of 10000 with 94.41% 	 Time used:  0.04 sec
2023-04-01 16:14:22,360 		8832 of 10000 with 94.40% 	 Time used:  0.04 sec
2023-04-01 16:14:22,608 		8856 of 10000 with 94.41% 	 Time used:  0.23 sec
2023-04-01 16:14:22,637 		8880 of 10000 with 94.40% 	 Time used:  0.03 sec
2023-04-01 16:14:22,677 		8904 of 10000 with 94.41% 	 Time used:  0.04 sec
2023-04-01 16:14:22,742 		8928 of 10000 with 94.42% 	 Time used:  0.06 sec
2023-04-01 16:14:22,781 		8952 of 10000 with 94.43% 	 Time used:  0.04 sec
2023-04-01 16:14:23,254 		8976 of 10000 with 94.43% 	 Time used:  0.44 sec
2023-04-01 16:14:23,295 		9000 of 10000 with 94.44% 	 Time used:  0.04 sec
2023-04-01 16:14:23,437 		9024 of 10000 with 94.44% 	 Time used:  0.14 sec
2023-04-01 16:14:23,596 		9048 of 10000 with 94.45% 	 Time used:  0.16 sec
2023-04-01 16:14:23,862 		9072 of 10000 with 94.43% 	 Time used:  0.26 sec
2023-04-01 16:14:23,892 		9096 of 10000 with 94.44% 	 Time used:  0.03 sec
2023-04-01 16:14:23,933 		9120 of 10000 with 94.44% 	 Time used:  0.04 sec
2023-04-01 16:14:24,323 		9144 of 10000 with 94.44% 	 Time used:  0.39 sec
2023-04-01 16:14:24,555 		9168 of 10000 with 94.45% 	 Time used:  0.23 sec
2023-04-01 16:14:24,775 		9192 of 10000 with 94.45% 	 Time used:  0.22 sec
2023-04-01 16:14:24,910 		9216 of 10000 with 94.44% 	 Time used:  0.13 sec
2023-04-01 16:14:25,144 		9240 of 10000 with 94.44% 	 Time used:  0.23 sec
2023-04-01 16:14:25,347 		9264 of 10000 with 94.43% 	 Time used:  0.20 sec
2023-04-01 16:14:25,533 		9288 of 10000 with 94.44% 	 Time used:  0.19 sec
2023-04-01 16:14:25,968 		9312 of 10000 with 94.45% 	 Time used:  0.43 sec
2023-04-01 16:14:26,147 		9336 of 10000 with 94.45% 	 Time used:  0.18 sec
2023-04-01 16:14:26,354 		9360 of 10000 with 94.46% 	 Time used:  0.21 sec
2023-04-01 16:14:26,585 		9384 of 10000 with 94.44% 	 Time used:  0.22 sec
2023-04-01 16:14:26,615 		9408 of 10000 with 94.45% 	 Time used:  0.03 sec
2023-04-01 16:14:26,676 		9432 of 10000 with 94.46% 	 Time used:  0.06 sec
2023-04-01 16:14:26,717 		9456 of 10000 with 94.46% 	 Time used:  0.04 sec
2023-04-01 16:14:26,758 		9480 of 10000 with 94.47% 	 Time used:  0.04 sec
2023-04-01 16:14:26,799 		9504 of 10000 with 94.48% 	 Time used:  0.04 sec
2023-04-01 16:14:26,840 		9528 of 10000 with 94.47% 	 Time used:  0.04 sec
2023-04-01 16:14:26,887 		9552 of 10000 with 94.48% 	 Time used:  0.04 sec
2023-04-01 16:14:26,928 		9576 of 10000 with 94.47% 	 Time used:  0.04 sec
2023-04-01 16:14:27,026 		9600 of 10000 with 94.46% 	 Time used:  0.10 sec
2023-04-01 16:14:27,449 		9624 of 10000 with 94.46% 	 Time used:  0.42 sec
2023-04-01 16:14:27,670 		9648 of 10000 with 94.42% 	 Time used:  0.22 sec
2023-04-01 16:14:27,829 		9672 of 10000 with 94.43% 	 Time used:  0.16 sec
2023-04-01 16:14:28,061 		9696 of 10000 with 94.42% 	 Time used:  0.23 sec
2023-04-01 16:14:28,244 		9720 of 10000 with 94.41% 	 Time used:  0.18 sec
2023-04-01 16:14:28,407 		9744 of 10000 with 94.42% 	 Time used:  0.16 sec
2023-04-01 16:14:28,563 		9768 of 10000 with 94.41% 	 Time used:  0.16 sec
2023-04-01 16:14:28,784 		9792 of 10000 with 94.41% 	 Time used:  0.22 sec
2023-04-01 16:14:29,013 		9816 of 10000 with 94.42% 	 Time used:  0.23 sec
2023-04-01 16:14:29,239 		9840 of 10000 with 94.41% 	 Time used:  0.23 sec
2023-04-01 16:14:29,272 		9864 of 10000 with 94.41% 	 Time used:  0.03 sec
2023-04-01 16:14:29,313 		9888 of 10000 with 94.42% 	 Time used:  0.04 sec
2023-04-01 16:14:29,354 		9912 of 10000 with 94.43% 	 Time used:  0.04 sec
2023-04-01 16:14:29,584 		9936 of 10000 with 94.43% 	 Time used:  0.23 sec
2023-04-01 16:14:29,773 		9960 of 10000 with 94.45% 	 Time used:  0.19 sec
2023-04-01 16:14:30,017 		9984 of 10000 with 94.44% 	 Time used:  0.24 sec
2023-04-01 16:14:30,206 		10000 of 10000 with 94.44% 	 Time used:  0.19 sec
2023-04-01 16:14:30,207 
2023-04-01 16:14:30,260 			Learning rate: weights:   1.000e-03    
2023-04-01 16:14:30,261 			Last test performance: 94.44%
2023-04-01 16:14:30,261 ----------------
2023-04-01 16:14:31,824   3   =>  0    		Training 486 pattern with 92.92% 	Forward time: 	 1.31 sec
2023-04-01 16:14:31,825 			Loss:    9.804e-03    			Backward time: 	 0.22 sec 
2023-04-01 16:14:32,044 			Learning rate: weights:   1.000e-03    
2023-04-01 16:14:32,044 			Last test performance: 94.44%
2023-04-01 16:14:32,045 ----------------
2023-04-01 16:14:36,060   3   =>  1    		Training 486 pattern with 91.25% 	Forward time: 	 2.74 sec
2023-04-01 16:14:36,060 			Loss:    1.297e-02    			Backward time: 	 1.24 sec 
2023-04-01 16:14:36,156 			Learning rate: weights:   1.000e-03    
2023-04-01 16:14:36,156 			Last test performance: 94.44%
2023-04-01 16:14:36,156 ----------------
2023-04-01 16:14:39,968   3   =>  2    		Training 486 pattern with 89.79% 	Forward time: 	 1.89 sec
2023-04-01 16:14:39,968 			Loss:    1.288e-02    			Backward time: 	 1.90 sec 
2023-04-01 16:14:40,104 			Learning rate: weights:   1.000e-03    
2023-04-01 16:14:40,104 			Last test performance: 94.44%
2023-04-01 16:14:40,104 ----------------
2023-04-01 16:14:42,604   3   =>  3    		Training 486 pattern with 91.67% 	Forward time: 	 1.54 sec
2023-04-01 16:14:42,604 			Loss:    1.123e-02    			Backward time: 	 0.94 sec 
2023-04-01 16:14:42,728 			Learning rate: weights:   1.000e-03    
2023-04-01 16:14:42,728 			Last test performance: 94.44%
2023-04-01 16:14:42,729 ----------------
2023-04-01 16:14:44,321   3   =>  4    		Training 486 pattern with 90.83% 	Forward time: 	 1.36 sec
2023-04-01 16:14:44,322 			Loss:    1.123e-02    			Backward time: 	 0.21 sec 
2023-04-01 16:14:44,508 			Learning rate: weights:   1.000e-03    
2023-04-01 16:14:44,508 			Last test performance: 94.44%
2023-04-01 16:14:44,508 ----------------
2023-04-01 16:14:46,909   3   =>  5    		Training 486 pattern with 89.38% 	Forward time: 	 1.62 sec
2023-04-01 16:14:46,909 			Loss:    1.412e-02    			Backward time: 	 0.76 sec 
2023-04-01 16:14:47,055 			Learning rate: weights:   1.000e-03    
2023-04-01 16:14:47,064 			Last test performance: 94.44%
2023-04-01 16:14:47,064 ----------------
2023-04-01 16:14:49,120   3   =>  6    		Training 486 pattern with 89.17% 	Forward time: 	 1.59 sec
2023-04-01 16:14:49,120 			Loss:    1.484e-02    			Backward time: 	 0.39 sec 
2023-04-01 16:14:49,262 			Learning rate: weights:   1.000e-03    
2023-04-01 16:14:49,264 			Last test performance: 94.44%
2023-04-01 16:14:49,265 ----------------
2023-04-01 16:14:52,391   3   =>  7    		Training 486 pattern with 92.29% 	Forward time: 	 1.89 sec
2023-04-01 16:14:52,392 			Loss:    1.012e-02    			Backward time: 	 1.21 sec 
2023-04-01 16:14:52,578 			Learning rate: weights:   1.000e-03    
2023-04-01 16:14:52,579 			Last test performance: 94.44%
2023-04-01 16:14:52,579 ----------------
2023-04-01 16:14:55,405   3   =>  8    		Training 486 pattern with 91.46% 	Forward time: 	 1.80 sec
2023-04-01 16:14:55,405 			Loss:    9.722e-03    			Backward time: 	 0.98 sec 
2023-04-01 16:14:55,479 			Learning rate: weights:   1.000e-03    
2023-04-01 16:14:55,480 			Last test performance: 94.44%
2023-04-01 16:14:55,501 ----------------
2023-04-01 16:14:59,000   3   =>  9    		Training 486 pattern with 88.75% 	Forward time: 	 2.05 sec
2023-04-01 16:14:59,001 			Loss:    1.340e-02    			Backward time: 	 1.45 sec 
2023-04-01 16:14:59,090 			Learning rate: weights:   1.000e-03    
2023-04-01 16:14:59,090 			Last test performance: 94.44%
2023-04-01 16:14:59,090 ----------------
2023-04-01 16:15:02,781   3   =>  10   		Training 486 pattern with 91.25% 	Forward time: 	 2.65 sec
2023-04-01 16:15:02,781 			Loss:    1.080e-02    			Backward time: 	 1.02 sec 
2023-04-01 16:15:02,948 			Learning rate: weights:   1.000e-03    
2023-04-01 16:15:02,948 			Last test performance: 94.44%
2023-04-01 16:15:02,948 ----------------
2023-04-01 16:15:06,669   3   =>  11   		Training 486 pattern with 91.25% 	Forward time: 	 3.02 sec
2023-04-01 16:15:06,669 			Loss:    1.159e-02    			Backward time: 	 0.67 sec 
2023-04-01 16:15:06,840 			Learning rate: weights:   1.000e-03    
2023-04-01 16:15:06,840 			Last test performance: 94.44%
2023-04-01 16:15:06,840 ----------------
2023-04-01 16:15:09,682   3   =>  12   		Training 486 pattern with 89.58% 	Forward time: 	 2.23 sec
2023-04-01 16:15:09,683 			Loss:    1.158e-02    			Backward time: 	 0.58 sec 
2023-04-01 16:15:09,885 			Learning rate: weights:   1.000e-03    
2023-04-01 16:15:09,885 			Last test performance: 94.44%
2023-04-01 16:15:09,885 ----------------
2023-04-01 16:15:13,903   3   =>  13   		Training 486 pattern with 91.88% 	Forward time: 	 3.07 sec
2023-04-01 16:15:13,904 			Loss:    1.201e-02    			Backward time: 	 0.92 sec 
2023-04-01 16:15:14,124 			Learning rate: weights:   1.000e-03    
2023-04-01 16:15:14,124 			Last test performance: 94.44%
2023-04-01 16:15:14,124 ----------------
2023-04-01 16:15:15,991   3   =>  14   		Training 486 pattern with 90.21% 	Forward time: 	 1.51 sec
2023-04-01 16:15:15,991 			Loss:    1.169e-02    			Backward time: 	 0.33 sec 
2023-04-01 16:15:16,082 			Learning rate: weights:   1.000e-03    
2023-04-01 16:15:16,083 			Last test performance: 94.44%
2023-04-01 16:15:16,083 ----------------
2023-04-01 16:15:19,696   3   =>  15   		Training 486 pattern with 89.58% 	Forward time: 	 2.60 sec
2023-04-01 16:15:19,697 			Loss:    1.259e-02    			Backward time: 	 0.98 sec 
2023-04-01 16:15:19,811 			Learning rate: weights:   1.000e-03    
2023-04-01 16:15:19,811 			Last test performance: 94.44%
2023-04-01 16:15:19,812 ----------------
2023-04-01 16:15:24,149   3   =>  16   		Training 486 pattern with 90.42% 	Forward time: 	 2.65 sec
2023-04-01 16:15:24,151 			Loss:    1.211e-02    			Backward time: 	 1.66 sec 
2023-04-01 16:15:24,445 			Learning rate: weights:   1.000e-03    
2023-04-01 16:15:24,446 			Last test performance: 94.44%
2023-04-01 16:15:24,446 ----------------
2023-04-01 16:15:27,725   3   =>  17   		Training 486 pattern with 90.42% 	Forward time: 	 2.14 sec
2023-04-01 16:15:27,726 			Loss:    1.322e-02    			Backward time: 	 1.12 sec 
2023-04-01 16:15:27,931 			Learning rate: weights:   1.000e-03    
2023-04-01 16:15:27,931 			Last test performance: 94.44%
2023-04-01 16:15:27,931 ----------------
2023-04-01 16:15:29,852   3   =>  18   		Training 486 pattern with 90.00% 	Forward time: 	 1.16 sec
2023-04-01 16:15:29,852 			Loss:    1.358e-02    			Backward time: 	 0.73 sec 
2023-04-01 16:15:30,017 			Learning rate: weights:   1.000e-03    
2023-04-01 16:15:30,017 			Last test performance: 94.44%
2023-04-01 16:15:30,017 ----------------
2023-04-01 16:15:32,282   3   =>  19   		Training 486 pattern with 91.46% 	Forward time: 	 1.34 sec
2023-04-01 16:15:32,282 			Loss:    1.267e-02    			Backward time: 	 0.90 sec 
2023-04-01 16:15:32,470 			Learning rate: weights:   1.000e-03    
2023-04-01 16:15:32,471 			Last test performance: 94.44%
2023-04-01 16:15:32,471 ----------------
2023-04-01 16:15:36,317   3   =>  20   		Training 486 pattern with 88.33% 	Forward time: 	 2.46 sec
2023-04-01 16:15:36,318 			Loss:    1.358e-02    			Backward time: 	 1.36 sec 
2023-04-01 16:15:36,454 			Learning rate: weights:   1.000e-03    
2023-04-01 16:15:36,454 			Last test performance: 94.44%
2023-04-01 16:15:36,455 ----------------
2023-04-01 16:15:40,268   3   =>  21   		Training 486 pattern with 90.83% 	Forward time: 	 2.17 sec
2023-04-01 16:15:40,268 			Loss:    1.227e-02    			Backward time: 	 1.62 sec 
2023-04-01 16:15:40,349 			Learning rate: weights:   1.000e-03    
2023-04-01 16:15:40,349 			Last test performance: 94.44%
2023-04-01 16:15:40,350 ----------------
2023-04-01 16:15:43,181   3   =>  22   		Training 486 pattern with 91.46% 	Forward time: 	 2.17 sec
2023-04-01 16:15:43,181 			Loss:    1.124e-02    			Backward time: 	 0.62 sec 
2023-04-01 16:15:43,363 			Learning rate: weights:   1.000e-03    
2023-04-01 16:15:43,363 			Last test performance: 94.44%
2023-04-01 16:15:43,364 ----------------
2023-04-01 16:15:46,037   3   =>  23   		Training 486 pattern with 90.83% 	Forward time: 	 1.77 sec
2023-04-01 16:15:46,038 			Loss:    1.267e-02    			Backward time: 	 0.87 sec 
2023-04-01 16:15:46,104 			Learning rate: weights:   1.000e-03    
2023-04-01 16:15:46,104 			Last test performance: 94.44%
2023-04-01 16:15:46,104 ----------------
2023-04-01 16:15:50,108   3   =>  24   		Training 486 pattern with 92.71% 	Forward time: 	 2.80 sec
2023-04-01 16:15:50,108 			Loss:    9.224e-03    			Backward time: 	 1.17 sec 
2023-04-01 16:15:50,217 			Learning rate: weights:   1.000e-03    
2023-04-01 16:15:50,218 			Last test performance: 94.44%
2023-04-01 16:15:50,218 ----------------
2023-04-01 16:15:53,829   3   =>  25   		Training 486 pattern with 89.58% 	Forward time: 	 2.51 sec
2023-04-01 16:15:53,829 			Loss:    1.220e-02    			Backward time: 	 1.07 sec 
2023-04-01 16:15:53,957 			Learning rate: weights:   1.000e-03    
2023-04-01 16:15:53,957 			Last test performance: 94.44%
2023-04-01 16:15:53,957 ----------------
2023-04-01 16:15:56,700   3   =>  26   		Training 486 pattern with 90.42% 	Forward time: 	 1.87 sec
2023-04-01 16:15:56,700 			Loss:    1.268e-02    			Backward time: 	 0.85 sec 
2023-04-01 16:15:56,895 			Learning rate: weights:   1.000e-03    
2023-04-01 16:15:56,896 			Last test performance: 94.44%
2023-04-01 16:15:56,897 ----------------
2023-04-01 16:15:59,243   3   =>  27   		Training 486 pattern with 92.92% 	Forward time: 	 1.73 sec
2023-04-01 16:15:59,244 			Loss:    9.596e-03    			Backward time: 	 0.59 sec 
2023-04-01 16:15:59,462 			Learning rate: weights:   1.000e-03    
2023-04-01 16:15:59,463 			Last test performance: 94.44%
2023-04-01 16:15:59,463 ----------------
2023-04-01 16:16:01,876   3   =>  28   		Training 486 pattern with 92.71% 	Forward time: 	 1.40 sec
2023-04-01 16:16:01,876 			Loss:    9.405e-03    			Backward time: 	 0.99 sec 
2023-04-01 16:16:02,046 			Learning rate: weights:   1.000e-03    
2023-04-01 16:16:02,047 			Last test performance: 94.44%
2023-04-01 16:16:02,047 ----------------
2023-04-01 16:16:06,111   3   =>  29   		Training 486 pattern with 90.00% 	Forward time: 	 2.99 sec
2023-04-01 16:16:06,112 			Loss:    1.354e-02    			Backward time: 	 1.04 sec 
2023-04-01 16:16:06,202 			Learning rate: weights:   1.000e-03    
2023-04-01 16:16:06,203 			Last test performance: 94.44%
2023-04-01 16:16:06,203 ----------------
2023-04-01 16:16:09,278   3   =>  30   		Training 486 pattern with 92.08% 	Forward time: 	 2.25 sec
2023-04-01 16:16:09,279 			Loss:    1.020e-02    			Backward time: 	 0.79 sec 
2023-04-01 16:16:09,510 			Learning rate: weights:   1.000e-03    
2023-04-01 16:16:09,511 			Last test performance: 94.44%
2023-04-01 16:16:09,511 ----------------
2023-04-01 16:16:13,089   3   =>  31   		Training 486 pattern with 89.17% 	Forward time: 	 2.34 sec
2023-04-01 16:16:13,090 			Loss:    1.337e-02    			Backward time: 	 1.21 sec 
2023-04-01 16:16:13,308 			Learning rate: weights:   1.000e-03    
2023-04-01 16:16:13,308 			Last test performance: 94.44%
2023-04-01 16:16:13,308 ----------------
2023-04-01 16:16:15,404   3   =>  32   		Training 486 pattern with 92.71% 	Forward time: 	 1.74 sec
2023-04-01 16:16:15,404 			Loss:    9.722e-03    			Backward time: 	 0.32 sec 
2023-04-01 16:16:15,509 			Learning rate: weights:   1.000e-03    
2023-04-01 16:16:15,510 			Last test performance: 94.44%
2023-04-01 16:16:15,510 ----------------
2023-04-01 16:16:18,499   3   =>  33   		Training 486 pattern with 89.79% 	Forward time: 	 1.94 sec
2023-04-01 16:16:18,500 			Loss:    1.197e-02    			Backward time: 	 1.03 sec 
2023-04-01 16:16:18,657 			Learning rate: weights:   1.000e-03    
2023-04-01 16:16:18,657 			Last test performance: 94.44%
2023-04-01 16:16:18,658 ----------------
2023-04-01 16:16:21,806   3   =>  34   		Training 486 pattern with 89.58% 	Forward time: 	 1.82 sec
2023-04-01 16:16:21,806 			Loss:    1.316e-02    			Backward time: 	 1.27 sec 
2023-04-01 16:16:21,863 			Learning rate: weights:   1.000e-03    
2023-04-01 16:16:21,864 			Last test performance: 94.44%
2023-04-01 16:16:21,864 ----------------
2023-04-01 16:16:24,870   3   =>  35   		Training 486 pattern with 92.50% 	Forward time: 	 1.57 sec
2023-04-01 16:16:24,871 			Loss:    9.513e-03    			Backward time: 	 1.40 sec 
2023-04-01 16:16:24,997 			Learning rate: weights:   1.000e-03    
2023-04-01 16:16:24,997 			Last test performance: 94.44%
2023-04-01 16:16:24,997 ----------------
2023-04-01 16:16:26,237   3   =>  36   		Training 486 pattern with 89.58% 	Forward time: 	 1.09 sec
2023-04-01 16:16:26,238 			Loss:    1.189e-02    			Backward time: 	 0.12 sec 
2023-04-01 16:16:26,382 			Learning rate: weights:   1.000e-03    
2023-04-01 16:16:26,383 			Last test performance: 94.44%
2023-04-01 16:16:26,383 ----------------
2023-04-01 16:16:29,079   3   =>  37   		Training 486 pattern with 93.54% 	Forward time: 	 1.73 sec
2023-04-01 16:16:29,079 			Loss:    8.428e-03    			Backward time: 	 0.92 sec 
2023-04-01 16:16:29,239 			Learning rate: weights:   1.000e-03    
2023-04-01 16:16:29,239 			Last test performance: 94.44%
2023-04-01 16:16:29,239 ----------------
2023-04-01 16:16:32,597   3   =>  38   		Training 486 pattern with 90.42% 	Forward time: 	 2.16 sec
2023-04-01 16:16:32,597 			Loss:    1.286e-02    			Backward time: 	 1.17 sec 
2023-04-01 16:16:32,684 			Learning rate: weights:   1.000e-03    
2023-04-01 16:16:32,685 			Last test performance: 94.44%
2023-04-01 16:16:32,685 ----------------
2023-04-01 16:16:35,467   3   =>  39   		Training 486 pattern with 90.42% 	Forward time: 	 1.71 sec
2023-04-01 16:16:35,467 			Loss:    1.286e-02    			Backward time: 	 1.03 sec 
2023-04-01 16:16:35,633 			Learning rate: weights:   1.000e-03    
2023-04-01 16:16:35,633 			Last test performance: 94.44%
2023-04-01 16:16:35,633 ----------------
2023-04-01 16:16:39,933   3   =>  40   		Training 486 pattern with 88.96% 	Forward time: 	 2.88 sec
2023-04-01 16:16:39,934 			Loss:    1.353e-02    			Backward time: 	 1.40 sec 
2023-04-01 16:16:40,027 			Learning rate: weights:   1.000e-03    
2023-04-01 16:16:40,027 			Last test performance: 94.44%
2023-04-01 16:16:40,027 ----------------
2023-04-01 16:16:43,228   3   =>  41   		Training 486 pattern with 91.46% 	Forward time: 	 1.57 sec
2023-04-01 16:16:43,229 			Loss:    1.166e-02    			Backward time: 	 1.60 sec 
2023-04-01 16:16:43,498 			Learning rate: weights:   1.000e-03    
2023-04-01 16:16:43,498 			Last test performance: 94.44%
2023-04-01 16:16:43,498 ----------------
2023-04-01 16:16:46,524   3   =>  42   		Training 486 pattern with 91.25% 	Forward time: 	 2.12 sec
2023-04-01 16:16:46,525 			Loss:    9.984e-03    			Backward time: 	 0.89 sec 
2023-04-01 16:16:46,789 			Learning rate: weights:   1.000e-03    
2023-04-01 16:16:46,789 			Last test performance: 94.44%
2023-04-01 16:16:46,789 ----------------
2023-04-01 16:16:49,467   3   =>  43   		Training 486 pattern with 91.04% 	Forward time: 	 1.72 sec
2023-04-01 16:16:49,467 			Loss:    1.102e-02    			Backward time: 	 0.93 sec 
2023-04-01 16:16:49,600 			Learning rate: weights:   1.000e-03    
2023-04-01 16:16:49,601 			Last test performance: 94.44%
2023-04-01 16:16:49,601 ----------------
2023-04-01 16:16:52,764   3   =>  44   		Training 486 pattern with 90.83% 	Forward time: 	 1.97 sec
2023-04-01 16:16:52,765 			Loss:    1.129e-02    			Backward time: 	 1.16 sec 
2023-04-01 16:16:52,985 			Learning rate: weights:   1.000e-03    
2023-04-01 16:16:52,985 			Last test performance: 94.44%
2023-04-01 16:16:52,985 ----------------
2023-04-01 16:16:56,512   3   =>  45   		Training 486 pattern with 91.25% 	Forward time: 	 2.26 sec
2023-04-01 16:16:56,512 			Loss:    1.121e-02    			Backward time: 	 1.20 sec 
2023-04-01 16:16:56,630 			Learning rate: weights:   1.000e-03    
2023-04-01 16:16:56,630 			Last test performance: 94.44%
2023-04-01 16:16:56,630 ----------------
2023-04-01 16:16:59,957   3   =>  46   		Training 486 pattern with 91.88% 	Forward time: 	 1.75 sec
2023-04-01 16:16:59,958 			Loss:    9.838e-03    			Backward time: 	 1.55 sec 
2023-04-01 16:17:00,088 			Learning rate: weights:   1.000e-03    
2023-04-01 16:17:00,090 			Last test performance: 94.44%
2023-04-01 16:17:00,091 ----------------
2023-04-01 16:17:03,219   3   =>  47   		Training 486 pattern with 92.29% 	Forward time: 	 2.56 sec
2023-04-01 16:17:03,220 			Loss:    9.039e-03    			Backward time: 	 0.55 sec 
2023-04-01 16:17:03,304 			Learning rate: weights:   1.000e-03    
2023-04-01 16:17:03,304 			Last test performance: 94.44%
2023-04-01 16:17:03,304 ----------------
2023-04-01 16:17:06,907   3   =>  48   		Training 486 pattern with 90.83% 	Forward time: 	 2.68 sec
2023-04-01 16:17:06,907 			Loss:    1.122e-02    			Backward time: 	 0.90 sec 
2023-04-01 16:17:07,058 			Learning rate: weights:   1.000e-03    
2023-04-01 16:17:07,058 			Last test performance: 94.44%
2023-04-01 16:17:07,059 ----------------
2023-04-01 16:17:10,541   3   =>  49   		Training 486 pattern with 89.79% 	Forward time: 	 2.61 sec
2023-04-01 16:17:10,561 			Loss:    1.334e-02    			Backward time: 	 0.85 sec 
2023-04-01 16:17:10,733 			Learning rate: weights:   1.000e-03    
2023-04-01 16:17:10,733 			Last test performance: 94.44%
2023-04-01 16:17:10,733 ----------------
2023-04-01 16:17:13,690   3   =>  50   		Training 486 pattern with 92.71% 	Forward time: 	 2.34 sec
2023-04-01 16:17:13,690 			Loss:    9.308e-03    			Backward time: 	 0.59 sec 
2023-04-01 16:17:13,827 			Learning rate: weights:   1.000e-03    
2023-04-01 16:17:13,828 			Last test performance: 94.44%
2023-04-01 16:17:13,828 ----------------
2023-04-01 16:17:16,243   3   =>  51   		Training 486 pattern with 90.42% 	Forward time: 	 1.81 sec
2023-04-01 16:17:16,243 			Loss:    1.151e-02    			Backward time: 	 0.55 sec 
2023-04-01 16:17:16,493 			Learning rate: weights:   1.000e-03    
2023-04-01 16:17:16,493 			Last test performance: 94.44%
2023-04-01 16:17:16,494 ----------------
2023-04-01 16:17:18,928   3   =>  52   		Training 486 pattern with 89.17% 	Forward time: 	 1.65 sec
2023-04-01 16:17:18,928 			Loss:    1.472e-02    			Backward time: 	 0.76 sec 
2023-04-01 16:17:19,030 			Learning rate: weights:   1.000e-03    
2023-04-01 16:17:19,030 			Last test performance: 94.44%
2023-04-01 16:17:19,030 ----------------
2023-04-01 16:17:22,068   3   =>  53   		Training 486 pattern with 91.67% 	Forward time: 	 2.38 sec
2023-04-01 16:17:22,068 			Loss:    8.599e-03    			Backward time: 	 0.60 sec 
2023-04-01 16:17:22,195 			Learning rate: weights:   1.000e-03    
2023-04-01 16:17:22,195 			Last test performance: 94.44%
2023-04-01 16:17:22,195 ----------------
2023-04-01 16:17:26,350   3   =>  54   		Training 486 pattern with 89.58% 	Forward time: 	 2.66 sec
2023-04-01 16:17:26,350 			Loss:    1.545e-02    			Backward time: 	 1.46 sec 
2023-04-01 16:17:26,522 			Learning rate: weights:   1.000e-03    
2023-04-01 16:17:26,522 			Last test performance: 94.44%
2023-04-01 16:17:26,522 ----------------
2023-04-01 16:17:29,868   3   =>  55   		Training 486 pattern with 92.71% 	Forward time: 	 2.21 sec
2023-04-01 16:17:29,868 			Loss:    1.102e-02    			Backward time: 	 1.10 sec 
2023-04-01 16:17:30,018 			Learning rate: weights:   1.000e-03    
2023-04-01 16:17:30,018 			Last test performance: 94.44%
2023-04-01 16:17:30,018 ----------------
2023-04-01 16:17:34,306   3   =>  56   		Training 486 pattern with 92.50% 	Forward time: 	 2.97 sec
2023-04-01 16:17:34,307 			Loss:    9.940e-03    			Backward time: 	 1.29 sec 
2023-04-01 16:17:34,405 			Learning rate: weights:   1.000e-03    
2023-04-01 16:17:34,405 			Last test performance: 94.44%
2023-04-01 16:17:34,405 ----------------
2023-04-01 16:17:38,965   3   =>  57   		Training 486 pattern with 90.83% 	Forward time: 	 2.92 sec
2023-04-01 16:17:38,965 			Loss:    1.200e-02    			Backward time: 	 1.61 sec 
2023-04-01 16:17:39,128 			Learning rate: weights:   1.000e-03    
2023-04-01 16:17:39,128 			Last test performance: 94.44%
2023-04-01 16:17:39,128 ----------------
2023-04-01 16:17:42,980   3   =>  58   		Training 486 pattern with 92.08% 	Forward time: 	 2.52 sec
2023-04-01 16:17:42,981 			Loss:    9.658e-03    			Backward time: 	 1.30 sec 
2023-04-01 16:17:43,083 			Learning rate: weights:   1.000e-03    
2023-04-01 16:17:43,083 			Last test performance: 94.44%
2023-04-01 16:17:43,084 ----------------
2023-04-01 16:17:45,332   3   =>  59   		Training 486 pattern with 88.75% 	Forward time: 	 1.69 sec
2023-04-01 16:17:45,333 			Loss:    1.524e-02    			Backward time: 	 0.53 sec 
2023-04-01 16:17:45,414 			Learning rate: weights:   1.000e-03    
2023-04-01 16:17:45,414 			Last test performance: 94.44%
2023-04-01 16:17:45,415 ----------------
2023-04-01 16:17:49,789   3   =>  60   		Training 486 pattern with 93.33% 	Forward time: 	 2.67 sec
2023-04-01 16:17:49,790 			Loss:    1.049e-02    			Backward time: 	 1.67 sec 
2023-04-01 16:17:49,910 			Learning rate: weights:   1.000e-03    
2023-04-01 16:17:49,915 			Last test performance: 94.44%
2023-04-01 16:17:49,916 ----------------
2023-04-01 16:17:53,895   3   =>  61   		Training 486 pattern with 91.04% 	Forward time: 	 2.54 sec
2023-04-01 16:17:53,896 			Loss:    1.267e-02    			Backward time: 	 1.42 sec 
2023-04-01 16:17:54,158 			Learning rate: weights:   1.000e-03    
2023-04-01 16:17:54,158 			Last test performance: 94.44%
2023-04-01 16:17:54,158 ----------------
2023-04-01 16:17:56,282   3   =>  62   		Training 486 pattern with 91.67% 	Forward time: 	 1.50 sec
2023-04-01 16:17:56,283 			Loss:    1.028e-02    			Backward time: 	 0.59 sec 
2023-04-01 16:17:56,411 			Learning rate: weights:   1.000e-03    
2023-04-01 16:17:56,411 			Last test performance: 94.44%
2023-04-01 16:17:56,412 ----------------
2023-04-01 16:17:59,214   3   =>  63   		Training 486 pattern with 93.33% 	Forward time: 	 1.88 sec
2023-04-01 16:17:59,215 			Loss:    8.646e-03    			Backward time: 	 0.90 sec 
2023-04-01 16:17:59,350 			Learning rate: weights:   1.000e-03    
2023-04-01 16:17:59,377 			Last test performance: 94.44%
2023-04-01 16:17:59,377 ----------------
2023-04-01 16:18:02,863   3   =>  64   		Training 486 pattern with 91.25% 	Forward time: 	 2.25 sec
2023-04-01 16:18:02,863 			Loss:    1.148e-02    			Backward time: 	 1.24 sec 
2023-04-01 16:18:03,072 			Learning rate: weights:   1.000e-03    
2023-04-01 16:18:03,073 			Last test performance: 94.44%
2023-04-01 16:18:03,073 ----------------
2023-04-01 16:18:07,856   3   =>  65   		Training 486 pattern with 92.71% 	Forward time: 	 3.55 sec
2023-04-01 16:18:07,856 			Loss:    9.501e-03    			Backward time: 	 1.21 sec 
2023-04-01 16:18:07,979 			Learning rate: weights:   1.000e-03    
2023-04-01 16:18:07,979 			Last test performance: 94.44%
2023-04-01 16:18:07,979 ----------------
2023-04-01 16:18:11,419   3   =>  66   		Training 486 pattern with 90.62% 	Forward time: 	 2.32 sec
2023-04-01 16:18:11,419 			Loss:    1.093e-02    			Backward time: 	 1.08 sec 
2023-04-01 16:18:11,539 			Learning rate: weights:   1.000e-03    
2023-04-01 16:18:11,543 			Last test performance: 94.44%
2023-04-01 16:18:11,543 ----------------
2023-04-01 16:18:15,649   3   =>  67   		Training 486 pattern with 89.38% 	Forward time: 	 2.73 sec
2023-04-01 16:18:15,649 			Loss:    1.345e-02    			Backward time: 	 1.35 sec 
2023-04-01 16:18:15,770 			Learning rate: weights:   1.000e-03    
2023-04-01 16:18:15,770 			Last test performance: 94.44%
2023-04-01 16:18:15,770 ----------------
2023-04-01 16:18:19,133   3   =>  68   		Training 486 pattern with 91.04% 	Forward time: 	 2.51 sec
2023-04-01 16:18:19,134 			Loss:    1.231e-02    			Backward time: 	 0.83 sec 
2023-04-01 16:18:19,460 			Learning rate: weights:   1.000e-03    
2023-04-01 16:18:19,460 			Last test performance: 94.44%
2023-04-01 16:18:19,461 ----------------
2023-04-01 16:18:23,640   3   =>  69   		Training 486 pattern with 94.17% 	Forward time: 	 2.78 sec
2023-04-01 16:18:23,641 			Loss:    8.888e-03    			Backward time: 	 1.38 sec 
2023-04-01 16:18:23,784 			Learning rate: weights:   1.000e-03    
2023-04-01 16:18:23,785 			Last test performance: 94.44%
2023-04-01 16:18:23,785 ----------------
2023-04-01 16:18:26,041   3   =>  70   		Training 486 pattern with 88.12% 	Forward time: 	 1.57 sec
2023-04-01 16:18:26,041 			Loss:    1.349e-02    			Backward time: 	 0.64 sec 
2023-04-01 16:18:26,123 			Learning rate: weights:   1.000e-03    
2023-04-01 16:18:26,123 			Last test performance: 94.44%
2023-04-01 16:18:26,123 ----------------
2023-04-01 16:18:30,208   3   =>  71   		Training 486 pattern with 90.21% 	Forward time: 	 2.73 sec
2023-04-01 16:18:30,209 			Loss:    1.133e-02    			Backward time: 	 1.33 sec 
2023-04-01 16:18:30,377 			Learning rate: weights:   1.000e-03    
2023-04-01 16:18:30,382 			Last test performance: 94.44%
2023-04-01 16:18:30,383 ----------------
2023-04-01 16:18:31,678   3   =>  72   		Training 486 pattern with 89.79% 	Forward time: 	 1.09 sec
2023-04-01 16:18:31,678 			Loss:    1.279e-02    			Backward time: 	 0.18 sec 
2023-04-01 16:18:31,764 			Learning rate: weights:   1.000e-03    
2023-04-01 16:18:31,765 			Last test performance: 94.44%
2023-04-01 16:18:31,765 ----------------
2023-04-01 16:18:33,315   3   =>  73   		Training 486 pattern with 92.08% 	Forward time: 	 1.19 sec
2023-04-01 16:18:33,315 			Loss:    9.751e-03    			Backward time: 	 0.34 sec 
2023-04-01 16:18:33,486 			Learning rate: weights:   1.000e-03    
2023-04-01 16:18:33,489 			Last test performance: 94.44%
2023-04-01 16:18:33,490 ----------------
2023-04-01 16:18:35,868   3   =>  74   		Training 486 pattern with 92.29% 	Forward time: 	 1.83 sec
2023-04-01 16:18:35,868 			Loss:    1.134e-02    			Backward time: 	 0.53 sec 
2023-04-01 16:18:36,075 			Learning rate: weights:   1.000e-03    
2023-04-01 16:18:36,076 			Last test performance: 94.44%
2023-04-01 16:18:36,076 ----------------
2023-04-01 16:18:38,943   3   =>  75   		Training 486 pattern with 92.08% 	Forward time: 	 1.97 sec
2023-04-01 16:18:38,943 			Loss:    1.135e-02    			Backward time: 	 0.87 sec 
2023-04-01 16:18:39,086 			Learning rate: weights:   1.000e-03    
2023-04-01 16:18:39,097 			Last test performance: 94.44%
2023-04-01 16:18:39,097 ----------------
2023-04-01 16:18:42,754   3   =>  76   		Training 486 pattern with 92.50% 	Forward time: 	 2.49 sec
2023-04-01 16:18:42,754 			Loss:    1.100e-02    			Backward time: 	 1.15 sec 
2023-04-01 16:18:42,903 			Learning rate: weights:   1.000e-03    
2023-04-01 16:18:42,903 			Last test performance: 94.44%
2023-04-01 16:18:42,904 ----------------
2023-04-01 16:18:46,417   3   =>  77   		Training 486 pattern with 91.67% 	Forward time: 	 1.98 sec
2023-04-01 16:18:46,417 			Loss:    9.881e-03    			Backward time: 	 1.51 sec 
2023-04-01 16:18:46,563 			Learning rate: weights:   1.000e-03    
2023-04-01 16:18:46,563 			Last test performance: 94.44%
2023-04-01 16:18:46,563 ----------------
2023-04-01 16:18:49,843   3   =>  78   		Training 486 pattern with 88.75% 	Forward time: 	 1.86 sec
2023-04-01 16:18:49,844 			Loss:    1.505e-02    			Backward time: 	 1.39 sec 
2023-04-01 16:18:49,981 			Learning rate: weights:   1.000e-03    
2023-04-01 16:18:49,981 			Last test performance: 94.44%
2023-04-01 16:18:49,981 ----------------
2023-04-01 16:18:53,533   3   =>  79   		Training 486 pattern with 90.21% 	Forward time: 	 2.27 sec
2023-04-01 16:18:53,533 			Loss:    1.318e-02    			Backward time: 	 1.26 sec 
2023-04-01 16:18:53,718 			Learning rate: weights:   1.000e-03    
2023-04-01 16:18:53,719 			Last test performance: 94.44%
2023-04-01 16:18:53,719 ----------------
2023-04-01 16:18:57,970   3   =>  80   		Training 486 pattern with 91.88% 	Forward time: 	 3.05 sec
2023-04-01 16:18:57,970 			Loss:    1.055e-02    			Backward time: 	 1.17 sec 
2023-04-01 16:18:58,133 			Learning rate: weights:   1.000e-03    
2023-04-01 16:18:58,133 			Last test performance: 94.44%
2023-04-01 16:18:58,133 ----------------
2023-04-01 16:19:02,761   3   =>  81   		Training 486 pattern with 87.71% 	Forward time: 	 2.89 sec
2023-04-01 16:19:02,762 			Loss:    1.587e-02    			Backward time: 	 1.31 sec 
2023-04-01 16:19:02,856 			Learning rate: weights:   1.000e-03    
2023-04-01 16:19:02,856 			Last test performance: 94.44%
2023-04-01 16:19:02,856 ----------------
2023-04-01 16:19:06,479   3   =>  82   		Training 486 pattern with 89.58% 	Forward time: 	 2.96 sec
2023-04-01 16:19:06,480 			Loss:    1.534e-02    			Backward time: 	 0.63 sec 
2023-04-01 16:19:06,660 			Learning rate: weights:   1.000e-03    
2023-04-01 16:19:06,661 			Last test performance: 94.44%
2023-04-01 16:19:06,661 ----------------
2023-04-01 16:19:10,331   3   =>  83   		Training 486 pattern with 92.29% 	Forward time: 	 2.45 sec
2023-04-01 16:19:10,331 			Loss:    1.013e-02    			Backward time: 	 1.19 sec 
2023-04-01 16:19:10,461 			Learning rate: weights:   1.000e-03    
2023-04-01 16:19:10,462 			Last test performance: 94.44%
2023-04-01 16:19:10,462 ----------------
2023-04-01 16:19:12,458   3   =>  84   		Training 486 pattern with 90.62% 	Forward time: 	 1.34 sec
2023-04-01 16:19:12,458 			Loss:    1.132e-02    			Backward time: 	 0.63 sec 
2023-04-01 16:19:12,564 			Learning rate: weights:   1.000e-03    
2023-04-01 16:19:12,564 			Last test performance: 94.44%
2023-04-01 16:19:12,564 ----------------
2023-04-01 16:19:14,973   3   =>  85   		Training 486 pattern with 90.00% 	Forward time: 	 1.62 sec
2023-04-01 16:19:14,974 			Loss:    1.202e-02    			Backward time: 	 0.77 sec 
2023-04-01 16:19:15,160 			Learning rate: weights:   1.000e-03    
2023-04-01 16:19:15,163 			Last test performance: 94.44%
2023-04-01 16:19:15,163 ----------------
2023-04-01 16:19:18,801   3   =>  86   		Training 486 pattern with 92.71% 	Forward time: 	 2.54 sec
2023-04-01 16:19:18,801 			Loss:    9.664e-03    			Backward time: 	 1.08 sec 
2023-04-01 16:19:18,962 			Learning rate: weights:   1.000e-03    
2023-04-01 16:19:18,962 			Last test performance: 94.44%
2023-04-01 16:19:18,962 ----------------
2023-04-01 16:19:22,175   3   =>  87   		Training 486 pattern with 91.46% 	Forward time: 	 2.45 sec
2023-04-01 16:19:22,175 			Loss:    1.078e-02    			Backward time: 	 0.74 sec 
2023-04-01 16:19:22,463 			Learning rate: weights:   1.000e-03    
2023-04-01 16:19:22,463 			Last test performance: 94.44%
2023-04-01 16:19:22,464 ----------------
2023-04-01 16:19:26,053   3   =>  88   		Training 486 pattern with 91.88% 	Forward time: 	 2.74 sec
2023-04-01 16:19:26,053 			Loss:    1.067e-02    			Backward time: 	 0.81 sec 
2023-04-01 16:19:26,163 			Learning rate: weights:   1.000e-03    
2023-04-01 16:19:26,164 			Last test performance: 94.44%
2023-04-01 16:19:26,165 ----------------
2023-04-01 16:19:30,036   3   =>  89   		Training 486 pattern with 91.67% 	Forward time: 	 2.62 sec
2023-04-01 16:19:30,066 			Loss:    1.171e-02    			Backward time: 	 1.22 sec 
2023-04-01 16:19:30,183 			Learning rate: weights:   1.000e-03    
2023-04-01 16:19:30,185 			Last test performance: 94.44%
2023-04-01 16:19:30,185 ----------------
2023-04-01 16:19:32,531   3   =>  90   		Training 486 pattern with 93.12% 	Forward time: 	 1.87 sec
2023-04-01 16:19:32,531 			Loss:    9.709e-03    			Backward time: 	 0.42 sec 
2023-04-01 16:19:32,686 			Learning rate: weights:   1.000e-03    
2023-04-01 16:19:32,686 			Last test performance: 94.44%
2023-04-01 16:19:32,686 ----------------
2023-04-01 16:19:36,317   3   =>  91   		Training 486 pattern with 90.42% 	Forward time: 	 2.42 sec
2023-04-01 16:19:36,317 			Loss:    1.264e-02    			Backward time: 	 1.18 sec 
2023-04-01 16:19:36,442 			Learning rate: weights:   1.000e-03    
2023-04-01 16:19:36,442 			Last test performance: 94.44%
2023-04-01 16:19:36,442 ----------------
2023-04-01 16:19:39,202   3   =>  92   		Training 486 pattern with 90.83% 	Forward time: 	 2.08 sec
2023-04-01 16:19:39,202 			Loss:    1.241e-02    			Backward time: 	 0.64 sec 
2023-04-01 16:19:39,495 			Learning rate: weights:   1.000e-03    
2023-04-01 16:19:39,496 			Last test performance: 94.44%
2023-04-01 16:19:39,496 ----------------
2023-04-01 16:19:41,272   3   =>  93   		Training 486 pattern with 91.88% 	Forward time: 	 1.30 sec
2023-04-01 16:19:41,273 			Loss:    1.015e-02    			Backward time: 	 0.45 sec 
2023-04-01 16:19:41,460 			Learning rate: weights:   1.000e-03    
2023-04-01 16:19:41,461 			Last test performance: 94.44%
2023-04-01 16:19:41,461 ----------------
2023-04-01 16:19:44,054   3   =>  94   		Training 486 pattern with 91.88% 	Forward time: 	 1.96 sec
2023-04-01 16:19:44,054 			Loss:    9.515e-03    			Backward time: 	 0.61 sec 
2023-04-01 16:19:44,201 			Learning rate: weights:   1.000e-03    
2023-04-01 16:19:44,201 			Last test performance: 94.44%
2023-04-01 16:19:44,202 ----------------
2023-04-01 16:19:46,050   3   =>  95   		Training 486 pattern with 92.08% 	Forward time: 	 1.48 sec
2023-04-01 16:19:46,050 			Loss:    9.699e-03    			Backward time: 	 0.34 sec 
2023-04-01 16:19:46,313 			Learning rate: weights:   1.000e-03    
2023-04-01 16:19:46,318 			Last test performance: 94.44%
2023-04-01 16:19:46,318 ----------------
2023-04-01 16:19:50,126   3   =>  96   		Training 486 pattern with 91.04% 	Forward time: 	 2.47 sec
2023-04-01 16:19:50,128 			Loss:    1.122e-02    			Backward time: 	 1.31 sec 
2023-04-01 16:19:50,282 			Learning rate: weights:   1.000e-03    
2023-04-01 16:19:50,282 			Last test performance: 94.44%
2023-04-01 16:19:50,282 ----------------
2023-04-01 16:19:53,475   3   =>  97   		Training 486 pattern with 92.08% 	Forward time: 	 2.07 sec
2023-04-01 16:19:53,476 			Loss:    1.037e-02    			Backward time: 	 1.09 sec 
2023-04-01 16:19:53,632 			Learning rate: weights:   1.000e-03    
2023-04-01 16:19:53,634 			Last test performance: 94.44%
2023-04-01 16:19:53,634 ----------------
2023-04-01 16:19:57,255   3   =>  98   		Training 486 pattern with 90.00% 	Forward time: 	 2.39 sec
2023-04-01 16:19:57,255 			Loss:    1.367e-02    			Backward time: 	 1.17 sec 
2023-04-01 16:19:57,344 			Learning rate: weights:   1.000e-03    
2023-04-01 16:19:57,344 			Last test performance: 94.44%
2023-04-01 16:19:57,344 ----------------
2023-04-01 16:20:00,796   3   =>  99   		Training 486 pattern with 93.54% 	Forward time: 	 2.40 sec
2023-04-01 16:20:00,796 			Loss:    8.539e-03    			Backward time: 	 1.03 sec 
2023-04-01 16:20:01,173 			Learning rate: weights:   1.000e-03    
2023-04-01 16:20:01,174 			Last test performance: 94.44%
2023-04-01 16:20:01,175 ----------------
2023-04-01 16:20:05,924   3   => 100   		Training 486 pattern with 94.58% 	Forward time: 	 2.94 sec
2023-04-01 16:20:05,925 			Loss:    7.682e-03    			Backward time: 	 1.77 sec 
2023-04-01 16:20:06,094 			Learning rate: weights:   1.000e-03    
2023-04-01 16:20:06,095 			Last test performance: 94.44%
2023-04-01 16:20:06,095 ----------------
2023-04-01 16:20:10,638   3   => 101   		Training 486 pattern with 91.04% 	Forward time: 	 3.01 sec
2023-04-01 16:20:10,638 			Loss:    1.435e-02    			Backward time: 	 1.51 sec 
2023-04-01 16:20:10,793 			Learning rate: weights:   1.000e-03    
2023-04-01 16:20:10,794 			Last test performance: 94.44%
2023-04-01 16:20:10,794 ----------------
2023-04-01 16:20:14,712   3   => 102   		Training 486 pattern with 92.71% 	Forward time: 	 2.94 sec
2023-04-01 16:20:14,712 			Loss:    1.111e-02    			Backward time: 	 0.95 sec 
2023-04-01 16:20:14,866 			Learning rate: weights:   1.000e-03    
2023-04-01 16:20:14,866 			Last test performance: 94.44%
2023-04-01 16:20:14,867 ----------------
2023-04-01 16:20:17,522   3   => 103   		Training 486 pattern with 91.67% 	Forward time: 	 1.85 sec
2023-04-01 16:20:17,522 			Loss:    1.133e-02    			Backward time: 	 0.76 sec 
2023-04-01 16:20:17,642 			Learning rate: weights:   1.000e-03    
2023-04-01 16:20:17,643 			Last test performance: 94.44%
2023-04-01 16:20:17,643 ----------------
2023-04-01 16:20:21,689   3   => 104   		Training 486 pattern with 91.46% 	Forward time: 	 2.73 sec
2023-04-01 16:20:21,690 			Loss:    1.166e-02    			Backward time: 	 1.29 sec 
2023-04-01 16:20:21,897 			Learning rate: weights:   1.000e-03    
2023-04-01 16:20:21,912 			Last test performance: 94.44%
2023-04-01 16:20:21,913 ----------------
2023-04-01 16:20:23,781   3   => 105   		Training 486 pattern with 92.08% 	Forward time: 	 1.19 sec
2023-04-01 16:20:23,781 			Loss:    1.196e-02    			Backward time: 	 0.67 sec 
2023-04-01 16:20:23,865 			Learning rate: weights:   1.000e-03    
2023-04-01 16:20:23,865 			Last test performance: 94.44%
2023-04-01 16:20:23,865 ----------------
2023-04-01 16:20:29,084   3   => 106   		Training 486 pattern with 90.62% 	Forward time: 	 3.50 sec
2023-04-01 16:20:29,084 			Loss:    1.155e-02    			Backward time: 	 1.49 sec 
2023-04-01 16:20:29,357 			Learning rate: weights:   1.000e-03    
2023-04-01 16:20:29,358 			Last test performance: 94.44%
2023-04-01 16:20:29,358 ----------------
2023-04-01 16:20:32,325   3   => 107   		Training 486 pattern with 92.29% 	Forward time: 	 2.15 sec
2023-04-01 16:20:32,325 			Loss:    1.059e-02    			Backward time: 	 0.79 sec 
2023-04-01 16:20:32,494 			Learning rate: weights:   1.000e-03    
2023-04-01 16:20:32,494 			Last test performance: 94.44%
2023-04-01 16:20:32,494 ----------------
2023-04-01 16:20:35,591   3   => 108   		Training 486 pattern with 94.58% 	Forward time: 	 2.35 sec
2023-04-01 16:20:35,591 			Loss:    8.391e-03    			Backward time: 	 0.71 sec 
2023-04-01 16:20:35,722 			Learning rate: weights:   1.000e-03    
2023-04-01 16:20:35,722 			Last test performance: 94.44%
2023-04-01 16:20:35,722 ----------------
2023-04-01 16:20:39,002   3   => 109   		Training 486 pattern with 90.62% 	Forward time: 	 2.16 sec
2023-04-01 16:20:39,003 			Loss:    1.071e-02    			Backward time: 	 1.09 sec 
2023-04-01 16:20:39,154 			Learning rate: weights:   1.000e-03    
2023-04-01 16:20:39,155 			Last test performance: 94.44%
2023-04-01 16:20:39,155 ----------------
2023-04-01 16:20:42,380   3   => 110   		Training 486 pattern with 90.83% 	Forward time: 	 1.99 sec
2023-04-01 16:20:42,381 			Loss:    1.263e-02    			Backward time: 	 1.21 sec 
2023-04-01 16:20:42,542 			Learning rate: weights:   1.000e-03    
2023-04-01 16:20:42,543 			Last test performance: 94.44%
2023-04-01 16:20:42,543 ----------------
2023-04-01 16:20:45,771   3   => 111   		Training 486 pattern with 89.79% 	Forward time: 	 2.08 sec
2023-04-01 16:20:45,771 			Loss:    1.210e-02    			Backward time: 	 1.12 sec 
2023-04-01 16:20:45,968 			Learning rate: weights:   1.000e-03    
2023-04-01 16:20:45,968 			Last test performance: 94.44%
2023-04-01 16:20:45,968 ----------------
2023-04-01 16:20:50,403   3   => 112   		Training 486 pattern with 90.00% 	Forward time: 	 3.23 sec
2023-04-01 16:20:50,403 			Loss:    1.187e-02    			Backward time: 	 1.18 sec 
2023-04-01 16:20:50,804 			Learning rate: weights:   1.000e-03    
2023-04-01 16:20:50,804 			Last test performance: 94.44%
2023-04-01 16:20:50,804 ----------------
2023-04-01 16:20:54,040   3   => 113   		Training 486 pattern with 91.04% 	Forward time: 	 2.11 sec
2023-04-01 16:20:54,040 			Loss:    1.067e-02    			Backward time: 	 1.10 sec 
2023-04-01 16:20:54,125 			Learning rate: weights:   1.000e-03    
2023-04-01 16:20:54,125 			Last test performance: 94.44%
2023-04-01 16:20:54,125 ----------------
2023-04-01 16:20:57,266   3   => 114   		Training 486 pattern with 93.33% 	Forward time: 	 2.28 sec
2023-04-01 16:20:57,266 			Loss:    8.919e-03    			Backward time: 	 0.81 sec 
2023-04-01 16:20:57,438 			Learning rate: weights:   1.000e-03    
2023-04-01 16:20:57,442 			Last test performance: 94.44%
2023-04-01 16:20:57,442 ----------------
2023-04-01 16:21:00,712   3   => 115   		Training 486 pattern with 91.88% 	Forward time: 	 1.90 sec
2023-04-01 16:21:00,713 			Loss:    1.091e-02    			Backward time: 	 1.34 sec 
2023-04-01 16:21:00,872 			Learning rate: weights:   1.000e-03    
2023-04-01 16:21:00,874 			Last test performance: 94.44%
2023-04-01 16:21:00,875 ----------------
2023-04-01 16:21:04,231   3   => 116   		Training 486 pattern with 93.75% 	Forward time: 	 2.59 sec
2023-04-01 16:21:04,232 			Loss:    1.009e-02    			Backward time: 	 0.73 sec 
2023-04-01 16:21:04,379 			Learning rate: weights:   1.000e-03    
2023-04-01 16:21:04,379 			Last test performance: 94.44%
2023-04-01 16:21:04,380 ----------------
2023-04-01 16:21:08,802   3   => 117   		Training 486 pattern with 93.54% 	Forward time: 	 3.54 sec
2023-04-01 16:21:08,803 			Loss:    7.637e-03    			Backward time: 	 0.86 sec 
2023-04-01 16:21:09,076 			Learning rate: weights:   1.000e-03    
2023-04-01 16:21:09,077 			Last test performance: 94.44%
2023-04-01 16:21:09,077 ----------------
2023-04-01 16:21:12,685   3   => 118   		Training 486 pattern with 92.08% 	Forward time: 	 2.53 sec
2023-04-01 16:21:12,686 			Loss:    1.136e-02    			Backward time: 	 1.06 sec 
2023-04-01 16:21:12,857 			Learning rate: weights:   1.000e-03    
2023-04-01 16:21:12,862 			Last test performance: 94.44%
2023-04-01 16:21:12,863 ----------------
2023-04-01 16:21:16,619   3   => 119   		Training 486 pattern with 91.67% 	Forward time: 	 2.46 sec
2023-04-01 16:21:16,619 			Loss:    1.104e-02    			Backward time: 	 1.27 sec 
2023-04-01 16:21:16,725 			Learning rate: weights:   1.000e-03    
2023-04-01 16:21:16,726 			Last test performance: 94.44%
2023-04-01 16:21:16,726 ----------------
2023-04-01 16:21:20,282   3   => 120   		Training 486 pattern with 92.92% 	Forward time: 	 2.56 sec
2023-04-01 16:21:20,282 			Loss:    1.004e-02    			Backward time: 	 0.90 sec 
2023-04-01 16:21:20,404 			Learning rate: weights:   1.000e-03    
2023-04-01 16:21:20,405 			Last test performance: 94.44%
2023-04-01 16:21:20,405 ----------------
2023-04-01 16:21:25,180   3   => 121   		Training 486 pattern with 91.04% 	Forward time: 	 3.13 sec
2023-04-01 16:21:25,181 			Loss:    1.221e-02    			Backward time: 	 1.61 sec 
2023-04-01 16:21:25,377 			Learning rate: weights:   1.000e-03    
2023-04-01 16:21:25,378 			Last test performance: 94.44%
2023-04-01 16:21:25,378 ----------------
2023-04-01 16:21:29,006   3   => 122   		Training 486 pattern with 92.92% 	Forward time: 	 2.66 sec
2023-04-01 16:21:29,006 			Loss:    1.070e-02    			Backward time: 	 0.93 sec 
2023-04-01 16:21:29,129 			Learning rate: weights:   1.000e-03    
2023-04-01 16:21:29,130 			Last test performance: 94.44%
2023-04-01 16:21:29,130 ----------------
2023-04-01 16:21:32,835   3   => 123   		Training 486 pattern with 91.88% 	Forward time: 	 2.53 sec
2023-04-01 16:21:32,835 			Loss:    1.191e-02    			Backward time: 	 1.15 sec 
2023-04-01 16:21:32,919 			Learning rate: weights:   1.000e-03    
2023-04-01 16:21:32,919 			Last test performance: 94.44%
2023-04-01 16:21:32,919 ----------------
2023-04-01 16:21:36,038   3   => 124   		Training 486 pattern with 90.42% 	Forward time: 	 2.42 sec
2023-04-01 16:21:36,038 			Loss:    1.250e-02    			Backward time: 	 0.68 sec 
2023-04-01 16:21:36,372 
2023-04-01 16:21:36,372 Testing:
2023-04-01 16:21:36,507 		24 of 10000 with 83.33% 	 Time used:  0.13 sec
2023-04-01 16:21:36,681 		48 of 10000 with 87.50% 	 Time used:  0.17 sec
2023-04-01 16:21:36,891 		72 of 10000 with 91.67% 	 Time used:  0.21 sec
2023-04-01 16:21:37,084 		96 of 10000 with 90.62% 	 Time used:  0.19 sec
2023-04-01 16:21:37,271 		120 of 10000 with 91.67% 	 Time used:  0.19 sec
2023-04-01 16:21:37,435 		144 of 10000 with 91.67% 	 Time used:  0.16 sec
2023-04-01 16:21:37,844 		168 of 10000 with 92.86% 	 Time used:  0.41 sec
2023-04-01 16:21:38,076 		192 of 10000 with 93.75% 	 Time used:  0.23 sec
2023-04-01 16:21:38,106 		216 of 10000 with 93.06% 	 Time used:  0.03 sec
2023-04-01 16:21:38,173 		240 of 10000 with 93.75% 	 Time used:  0.07 sec
2023-04-01 16:21:38,213 		264 of 10000 with 93.56% 	 Time used:  0.04 sec
2023-04-01 16:21:38,250 		288 of 10000 with 93.06% 	 Time used:  0.04 sec
2023-04-01 16:21:38,287 		312 of 10000 with 93.27% 	 Time used:  0.04 sec
2023-04-01 16:21:38,325 		336 of 10000 with 93.45% 	 Time used:  0.04 sec
2023-04-01 16:21:38,362 		360 of 10000 with 93.61% 	 Time used:  0.04 sec
2023-04-01 16:21:38,398 		384 of 10000 with 93.49% 	 Time used:  0.04 sec
2023-04-01 16:21:38,435 		408 of 10000 with 93.63% 	 Time used:  0.04 sec
2023-04-01 16:21:38,472 		432 of 10000 with 93.98% 	 Time used:  0.04 sec
2023-04-01 16:21:38,509 		456 of 10000 with 92.98% 	 Time used:  0.04 sec
2023-04-01 16:21:38,545 		480 of 10000 with 93.12% 	 Time used:  0.04 sec
2023-04-01 16:21:38,582 		504 of 10000 with 93.06% 	 Time used:  0.04 sec
2023-04-01 16:21:38,743 		528 of 10000 with 92.99% 	 Time used:  0.16 sec
2023-04-01 16:21:38,783 		552 of 10000 with 93.12% 	 Time used:  0.04 sec
2023-04-01 16:21:38,823 		576 of 10000 with 92.88% 	 Time used:  0.04 sec
2023-04-01 16:21:38,863 		600 of 10000 with 93.00% 	 Time used:  0.04 sec
2023-04-01 16:21:38,903 		624 of 10000 with 93.11% 	 Time used:  0.04 sec
2023-04-01 16:21:38,945 		648 of 10000 with 93.21% 	 Time used:  0.04 sec
2023-04-01 16:21:38,985 		672 of 10000 with 93.15% 	 Time used:  0.04 sec
2023-04-01 16:21:39,025 		696 of 10000 with 92.96% 	 Time used:  0.04 sec
2023-04-01 16:21:39,096 		720 of 10000 with 92.92% 	 Time used:  0.07 sec
2023-04-01 16:21:39,137 		744 of 10000 with 93.01% 	 Time used:  0.04 sec
2023-04-01 16:21:39,177 		768 of 10000 with 92.97% 	 Time used:  0.04 sec
2023-04-01 16:21:39,408 		792 of 10000 with 93.06% 	 Time used:  0.23 sec
2023-04-01 16:21:39,598 		816 of 10000 with 93.14% 	 Time used:  0.19 sec
2023-04-01 16:21:39,807 		840 of 10000 with 92.98% 	 Time used:  0.21 sec
2023-04-01 16:21:40,040 		864 of 10000 with 92.82% 	 Time used:  0.23 sec
2023-04-01 16:21:40,076 		888 of 10000 with 92.57% 	 Time used:  0.03 sec
2023-04-01 16:21:40,155 		912 of 10000 with 92.43% 	 Time used:  0.06 sec
2023-04-01 16:21:40,196 		936 of 10000 with 92.63% 	 Time used:  0.04 sec
2023-04-01 16:21:40,400 		960 of 10000 with 92.81% 	 Time used:  0.20 sec
2023-04-01 16:21:40,542 		984 of 10000 with 92.89% 	 Time used:  0.14 sec
2023-04-01 16:21:40,679 		1008 of 10000 with 93.06% 	 Time used:  0.13 sec
2023-04-01 16:21:40,831 		1032 of 10000 with 93.02% 	 Time used:  0.15 sec
2023-04-01 16:21:41,005 		1056 of 10000 with 92.80% 	 Time used:  0.17 sec
2023-04-01 16:21:41,209 		1080 of 10000 with 92.96% 	 Time used:  0.20 sec
2023-04-01 16:21:41,406 		1104 of 10000 with 92.93% 	 Time used:  0.19 sec
2023-04-01 16:21:41,603 		1128 of 10000 with 93.09% 	 Time used:  0.20 sec
2023-04-01 16:21:41,834 		1152 of 10000 with 93.14% 	 Time used:  0.23 sec
2023-04-01 16:21:42,010 		1176 of 10000 with 93.20% 	 Time used:  0.17 sec
2023-04-01 16:21:42,181 		1200 of 10000 with 93.00% 	 Time used:  0.17 sec
2023-04-01 16:21:42,413 		1224 of 10000 with 93.06% 	 Time used:  0.23 sec
2023-04-01 16:21:42,568 		1248 of 10000 with 93.03% 	 Time used:  0.15 sec
2023-04-01 16:21:42,713 		1272 of 10000 with 93.00% 	 Time used:  0.14 sec
2023-04-01 16:21:42,880 		1296 of 10000 with 92.98% 	 Time used:  0.16 sec
2023-04-01 16:21:43,076 		1320 of 10000 with 93.03% 	 Time used:  0.20 sec
2023-04-01 16:21:43,322 		1344 of 10000 with 93.15% 	 Time used:  0.24 sec
2023-04-01 16:21:43,560 		1368 of 10000 with 93.13% 	 Time used:  0.24 sec
2023-04-01 16:21:43,687 		1392 of 10000 with 93.25% 	 Time used:  0.13 sec
2023-04-01 16:21:43,832 		1416 of 10000 with 93.22% 	 Time used:  0.13 sec
2023-04-01 16:21:44,208 		1440 of 10000 with 93.26% 	 Time used:  0.37 sec
2023-04-01 16:21:44,348 		1464 of 10000 with 93.31% 	 Time used:  0.14 sec
2023-04-01 16:21:44,578 		1488 of 10000 with 93.35% 	 Time used:  0.23 sec
2023-04-01 16:21:44,785 		1512 of 10000 with 93.32% 	 Time used:  0.21 sec
2023-04-01 16:21:45,027 		1536 of 10000 with 93.29% 	 Time used:  0.24 sec
2023-04-01 16:21:45,209 		1560 of 10000 with 93.33% 	 Time used:  0.18 sec
2023-04-01 16:21:45,400 		1584 of 10000 with 93.12% 	 Time used:  0.19 sec
2023-04-01 16:21:45,564 		1608 of 10000 with 93.16% 	 Time used:  0.16 sec
2023-04-01 16:21:45,778 		1632 of 10000 with 93.20% 	 Time used:  0.21 sec
2023-04-01 16:21:45,981 		1656 of 10000 with 93.24% 	 Time used:  0.20 sec
2023-04-01 16:21:46,193 		1680 of 10000 with 93.27% 	 Time used:  0.21 sec
2023-04-01 16:21:46,439 		1704 of 10000 with 93.19% 	 Time used:  0.23 sec
2023-04-01 16:21:46,606 		1728 of 10000 with 93.11% 	 Time used:  0.17 sec
2023-04-01 16:21:46,788 		1752 of 10000 with 93.21% 	 Time used:  0.18 sec
2023-04-01 16:21:46,981 		1776 of 10000 with 93.30% 	 Time used:  0.19 sec
2023-04-01 16:21:47,204 		1800 of 10000 with 93.33% 	 Time used:  0.22 sec
2023-04-01 16:21:47,425 		1824 of 10000 with 93.37% 	 Time used:  0.22 sec
2023-04-01 16:21:47,654 		1848 of 10000 with 93.24% 	 Time used:  0.23 sec
2023-04-01 16:21:47,873 		1872 of 10000 with 93.22% 	 Time used:  0.22 sec
2023-04-01 16:21:48,045 		1896 of 10000 with 93.14% 	 Time used:  0.17 sec
2023-04-01 16:21:48,233 		1920 of 10000 with 93.07% 	 Time used:  0.18 sec
2023-04-01 16:21:48,474 		1944 of 10000 with 93.06% 	 Time used:  0.24 sec
2023-04-01 16:21:48,508 		1968 of 10000 with 92.94% 	 Time used:  0.03 sec
2023-04-01 16:21:48,602 		1992 of 10000 with 92.97% 	 Time used:  0.06 sec
2023-04-01 16:21:48,667 		2016 of 10000 with 93.01% 	 Time used:  0.04 sec
2023-04-01 16:21:48,737 		2040 of 10000 with 93.04% 	 Time used:  0.07 sec
2023-04-01 16:21:48,778 		2064 of 10000 with 93.07% 	 Time used:  0.04 sec
2023-04-01 16:21:48,825 		2088 of 10000 with 93.15% 	 Time used:  0.05 sec
2023-04-01 16:21:48,867 		2112 of 10000 with 93.23% 	 Time used:  0.04 sec
2023-04-01 16:21:48,921 		2136 of 10000 with 93.31% 	 Time used:  0.04 sec
2023-04-01 16:21:48,962 		2160 of 10000 with 93.33% 	 Time used:  0.04 sec
2023-04-01 16:21:49,181 		2184 of 10000 with 93.41% 	 Time used:  0.22 sec
2023-04-01 16:21:49,222 		2208 of 10000 with 93.39% 	 Time used:  0.04 sec
2023-04-01 16:21:49,263 		2232 of 10000 with 93.37% 	 Time used:  0.04 sec
2023-04-01 16:21:49,303 		2256 of 10000 with 93.40% 	 Time used:  0.04 sec
2023-04-01 16:21:49,344 		2280 of 10000 with 93.42% 	 Time used:  0.04 sec
2023-04-01 16:21:49,386 		2304 of 10000 with 93.49% 	 Time used:  0.04 sec
2023-04-01 16:21:49,550 		2328 of 10000 with 93.47% 	 Time used:  0.16 sec
2023-04-01 16:21:49,733 		2352 of 10000 with 93.49% 	 Time used:  0.18 sec
2023-04-01 16:21:49,941 		2376 of 10000 with 93.52% 	 Time used:  0.21 sec
2023-04-01 16:21:50,177 		2400 of 10000 with 93.50% 	 Time used:  0.23 sec
2023-04-01 16:21:50,407 		2424 of 10000 with 93.52% 	 Time used:  0.23 sec
2023-04-01 16:21:50,549 		2448 of 10000 with 93.50% 	 Time used:  0.14 sec
2023-04-01 16:21:50,704 		2472 of 10000 with 93.57% 	 Time used:  0.15 sec
2023-04-01 16:21:50,908 		2496 of 10000 with 93.59% 	 Time used:  0.20 sec
2023-04-01 16:21:51,097 		2520 of 10000 with 93.61% 	 Time used:  0.19 sec
2023-04-01 16:21:51,305 		2544 of 10000 with 93.63% 	 Time used:  0.21 sec
2023-04-01 16:21:51,483 		2568 of 10000 with 93.57% 	 Time used:  0.18 sec
2023-04-01 16:21:51,678 		2592 of 10000 with 93.63% 	 Time used:  0.19 sec
2023-04-01 16:21:51,871 		2616 of 10000 with 93.62% 	 Time used:  0.19 sec
2023-04-01 16:21:52,081 		2640 of 10000 with 93.67% 	 Time used:  0.20 sec
2023-04-01 16:21:52,278 		2664 of 10000 with 93.69% 	 Time used:  0.20 sec
2023-04-01 16:21:52,512 		2688 of 10000 with 93.68% 	 Time used:  0.23 sec
2023-04-01 16:21:52,549 		2712 of 10000 with 93.73% 	 Time used:  0.04 sec
2023-04-01 16:21:52,623 		2736 of 10000 with 93.60% 	 Time used:  0.07 sec
2023-04-01 16:21:52,697 		2760 of 10000 with 93.59% 	 Time used:  0.07 sec
2023-04-01 16:21:52,886 		2784 of 10000 with 93.61% 	 Time used:  0.19 sec
2023-04-01 16:21:53,084 		2808 of 10000 with 93.63% 	 Time used:  0.20 sec
2023-04-01 16:21:53,267 		2832 of 10000 with 93.57% 	 Time used:  0.18 sec
2023-04-01 16:21:53,438 		2856 of 10000 with 93.59% 	 Time used:  0.17 sec
2023-04-01 16:21:53,606 		2880 of 10000 with 93.58% 	 Time used:  0.17 sec
2023-04-01 16:21:53,702 		2904 of 10000 with 93.53% 	 Time used:  0.09 sec
2023-04-01 16:21:53,773 		2928 of 10000 with 93.51% 	 Time used:  0.07 sec
2023-04-01 16:21:54,033 		2952 of 10000 with 93.53% 	 Time used:  0.26 sec
2023-04-01 16:21:54,260 		2976 of 10000 with 93.55% 	 Time used:  0.23 sec
2023-04-01 16:21:54,467 		3000 of 10000 with 93.57% 	 Time used:  0.21 sec
2023-04-01 16:21:54,674 		3024 of 10000 with 93.62% 	 Time used:  0.20 sec
2023-04-01 16:21:54,857 		3048 of 10000 with 93.67% 	 Time used:  0.18 sec
2023-04-01 16:21:55,056 		3072 of 10000 with 93.62% 	 Time used:  0.20 sec
2023-04-01 16:21:55,273 		3096 of 10000 with 93.64% 	 Time used:  0.22 sec
2023-04-01 16:21:55,450 		3120 of 10000 with 93.56% 	 Time used:  0.18 sec
2023-04-01 16:21:55,660 		3144 of 10000 with 93.54% 	 Time used:  0.21 sec
2023-04-01 16:21:55,886 		3168 of 10000 with 93.53% 	 Time used:  0.21 sec
2023-04-01 16:21:56,037 		3192 of 10000 with 93.52% 	 Time used:  0.15 sec
2023-04-01 16:21:56,267 		3216 of 10000 with 93.47% 	 Time used:  0.23 sec
2023-04-01 16:21:56,492 		3240 of 10000 with 93.46% 	 Time used:  0.22 sec
2023-04-01 16:21:56,717 		3264 of 10000 with 93.44% 	 Time used:  0.22 sec
2023-04-01 16:21:56,848 		3288 of 10000 with 93.46% 	 Time used:  0.13 sec
2023-04-01 16:21:57,054 		3312 of 10000 with 93.51% 	 Time used:  0.20 sec
2023-04-01 16:21:57,264 		3336 of 10000 with 93.53% 	 Time used:  0.21 sec
2023-04-01 16:21:57,506 		3360 of 10000 with 93.54% 	 Time used:  0.24 sec
2023-04-01 16:21:57,537 		3384 of 10000 with 93.56% 	 Time used:  0.03 sec
2023-04-01 16:21:57,574 		3408 of 10000 with 93.54% 	 Time used:  0.04 sec
2023-04-01 16:21:57,610 		3432 of 10000 with 93.53% 	 Time used:  0.04 sec
2023-04-01 16:21:57,647 		3456 of 10000 with 93.58% 	 Time used:  0.04 sec
2023-04-01 16:21:57,683 		3480 of 10000 with 93.59% 	 Time used:  0.04 sec
2023-04-01 16:21:57,719 		3504 of 10000 with 93.61% 	 Time used:  0.04 sec
2023-04-01 16:21:57,756 		3528 of 10000 with 93.65% 	 Time used:  0.04 sec
2023-04-01 16:21:57,792 		3552 of 10000 with 93.69% 	 Time used:  0.04 sec
2023-04-01 16:21:57,829 		3576 of 10000 with 93.71% 	 Time used:  0.04 sec
2023-04-01 16:21:58,015 		3600 of 10000 with 93.69% 	 Time used:  0.18 sec
2023-04-01 16:21:58,055 		3624 of 10000 with 93.74% 	 Time used:  0.04 sec
2023-04-01 16:21:58,094 		3648 of 10000 with 93.75% 	 Time used:  0.04 sec
2023-04-01 16:21:58,133 		3672 of 10000 with 93.79% 	 Time used:  0.04 sec
2023-04-01 16:21:58,173 		3696 of 10000 with 93.78% 	 Time used:  0.04 sec
2023-04-01 16:21:58,213 		3720 of 10000 with 93.74% 	 Time used:  0.04 sec
2023-04-01 16:21:58,375 		3744 of 10000 with 93.72% 	 Time used:  0.16 sec
2023-04-01 16:21:58,557 		3768 of 10000 with 93.76% 	 Time used:  0.18 sec
2023-04-01 16:21:58,745 		3792 of 10000 with 93.78% 	 Time used:  0.19 sec
2023-04-01 16:21:58,888 		3816 of 10000 with 93.76% 	 Time used:  0.14 sec
2023-04-01 16:21:59,062 		3840 of 10000 with 93.80% 	 Time used:  0.17 sec
2023-04-01 16:21:59,337 		3864 of 10000 with 93.76% 	 Time used:  0.27 sec
2023-04-01 16:21:59,482 		3888 of 10000 with 93.78% 	 Time used:  0.14 sec
2023-04-01 16:21:59,670 		3912 of 10000 with 93.79% 	 Time used:  0.19 sec
2023-04-01 16:21:59,879 		3936 of 10000 with 93.83% 	 Time used:  0.21 sec
2023-04-01 16:22:00,027 		3960 of 10000 with 93.84% 	 Time used:  0.15 sec
2023-04-01 16:22:00,184 		3984 of 10000 with 93.80% 	 Time used:  0.15 sec
2023-04-01 16:22:00,388 		4008 of 10000 with 93.84% 	 Time used:  0.20 sec
2023-04-01 16:22:00,622 		4032 of 10000 with 93.85% 	 Time used:  0.23 sec
2023-04-01 16:22:00,801 		4056 of 10000 with 93.86% 	 Time used:  0.18 sec
2023-04-01 16:22:01,002 		4080 of 10000 with 93.90% 	 Time used:  0.20 sec
2023-04-01 16:22:01,207 		4104 of 10000 with 93.86% 	 Time used:  0.20 sec
2023-04-01 16:22:01,436 		4128 of 10000 with 93.85% 	 Time used:  0.23 sec
2023-04-01 16:22:01,621 		4152 of 10000 with 93.88% 	 Time used:  0.18 sec
2023-04-01 16:22:01,853 		4176 of 10000 with 93.87% 	 Time used:  0.23 sec
2023-04-01 16:22:02,083 		4200 of 10000 with 93.86% 	 Time used:  0.23 sec
2023-04-01 16:22:02,113 		4224 of 10000 with 93.87% 	 Time used:  0.03 sec
2023-04-01 16:22:02,154 		4248 of 10000 with 93.88% 	 Time used:  0.04 sec
2023-04-01 16:22:02,194 		4272 of 10000 with 93.91% 	 Time used:  0.04 sec
2023-04-01 16:22:02,378 		4296 of 10000 with 93.88% 	 Time used:  0.18 sec
2023-04-01 16:22:02,543 		4320 of 10000 with 93.89% 	 Time used:  0.16 sec
2023-04-01 16:22:02,711 		4344 of 10000 with 93.88% 	 Time used:  0.17 sec
2023-04-01 16:22:02,896 		4368 of 10000 with 93.89% 	 Time used:  0.18 sec
2023-04-01 16:22:03,121 		4392 of 10000 with 93.88% 	 Time used:  0.22 sec
2023-04-01 16:22:03,370 		4416 of 10000 with 93.89% 	 Time used:  0.24 sec
2023-04-01 16:22:03,568 		4440 of 10000 with 93.87% 	 Time used:  0.20 sec
2023-04-01 16:22:03,768 		4464 of 10000 with 93.88% 	 Time used:  0.20 sec
2023-04-01 16:22:04,028 		4488 of 10000 with 93.92% 	 Time used:  0.26 sec
2023-04-01 16:22:04,062 		4512 of 10000 with 93.82% 	 Time used:  0.03 sec
2023-04-01 16:22:04,103 		4536 of 10000 with 93.83% 	 Time used:  0.04 sec
2023-04-01 16:22:04,262 		4560 of 10000 with 93.82% 	 Time used:  0.16 sec
2023-04-01 16:22:04,460 		4584 of 10000 with 93.85% 	 Time used:  0.19 sec
2023-04-01 16:22:04,665 		4608 of 10000 with 93.82% 	 Time used:  0.20 sec
2023-04-01 16:22:04,903 		4632 of 10000 with 93.85% 	 Time used:  0.24 sec
2023-04-01 16:22:05,100 		4656 of 10000 with 93.81% 	 Time used:  0.20 sec
2023-04-01 16:22:05,307 		4680 of 10000 with 93.85% 	 Time used:  0.20 sec
2023-04-01 16:22:05,536 		4704 of 10000 with 93.86% 	 Time used:  0.23 sec
2023-04-01 16:22:05,678 		4728 of 10000 with 93.85% 	 Time used:  0.14 sec
2023-04-01 16:22:05,921 		4752 of 10000 with 93.86% 	 Time used:  0.24 sec
2023-04-01 16:22:06,125 		4776 of 10000 with 93.89% 	 Time used:  0.20 sec
2023-04-01 16:22:06,364 		4800 of 10000 with 93.88% 	 Time used:  0.24 sec
2023-04-01 16:22:06,510 		4824 of 10000 with 93.91% 	 Time used:  0.14 sec
2023-04-01 16:22:06,758 		4848 of 10000 with 93.89% 	 Time used:  0.25 sec
2023-04-01 16:22:06,930 		4872 of 10000 with 93.90% 	 Time used:  0.17 sec
2023-04-01 16:22:07,161 		4896 of 10000 with 93.89% 	 Time used:  0.23 sec
2023-04-01 16:22:07,198 		4920 of 10000 with 93.92% 	 Time used:  0.04 sec
2023-04-01 16:22:07,272 		4944 of 10000 with 93.95% 	 Time used:  0.07 sec
2023-04-01 16:22:07,424 		4968 of 10000 with 93.92% 	 Time used:  0.15 sec
2023-04-01 16:22:07,641 		4992 of 10000 with 93.89% 	 Time used:  0.22 sec
2023-04-01 16:22:07,804 		5016 of 10000 with 93.90% 	 Time used:  0.16 sec
2023-04-01 16:22:08,037 		5040 of 10000 with 93.89% 	 Time used:  0.23 sec
2023-04-01 16:22:08,291 		5064 of 10000 with 93.88% 	 Time used:  0.25 sec
2023-04-01 16:22:08,463 		5088 of 10000 with 93.87% 	 Time used:  0.17 sec
2023-04-01 16:22:08,675 		5112 of 10000 with 93.88% 	 Time used:  0.21 sec
2023-04-01 16:22:08,890 		5136 of 10000 with 93.87% 	 Time used:  0.19 sec
2023-04-01 16:22:09,102 		5160 of 10000 with 93.86% 	 Time used:  0.21 sec
2023-04-01 16:22:09,322 		5184 of 10000 with 93.87% 	 Time used:  0.22 sec
2023-04-01 16:22:09,572 		5208 of 10000 with 93.89% 	 Time used:  0.25 sec
2023-04-01 16:22:09,774 		5232 of 10000 with 93.90% 	 Time used:  0.20 sec
2023-04-01 16:22:09,945 		5256 of 10000 with 93.91% 	 Time used:  0.17 sec
2023-04-01 16:22:10,172 		5280 of 10000 with 93.92% 	 Time used:  0.22 sec
2023-04-01 16:22:10,361 		5304 of 10000 with 93.93% 	 Time used:  0.19 sec
2023-04-01 16:22:10,590 		5328 of 10000 with 93.92% 	 Time used:  0.23 sec
2023-04-01 16:22:10,621 		5352 of 10000 with 93.93% 	 Time used:  0.03 sec
2023-04-01 16:22:10,678 		5376 of 10000 with 93.90% 	 Time used:  0.04 sec
2023-04-01 16:22:10,770 		5400 of 10000 with 93.87% 	 Time used:  0.07 sec
2023-04-01 16:22:10,811 		5424 of 10000 with 93.88% 	 Time used:  0.04 sec
2023-04-01 16:22:10,852 		5448 of 10000 with 93.89% 	 Time used:  0.04 sec
2023-04-01 16:22:10,923 		5472 of 10000 with 93.88% 	 Time used:  0.07 sec
2023-04-01 16:22:11,101 		5496 of 10000 with 93.89% 	 Time used:  0.18 sec
2023-04-01 16:22:11,300 		5520 of 10000 with 93.91% 	 Time used:  0.20 sec
2023-04-01 16:22:11,511 		5544 of 10000 with 93.90% 	 Time used:  0.21 sec
2023-04-01 16:22:11,743 		5568 of 10000 with 93.89% 	 Time used:  0.23 sec
2023-04-01 16:22:11,935 		5592 of 10000 with 93.88% 	 Time used:  0.19 sec
2023-04-01 16:22:12,106 		5616 of 10000 with 93.86% 	 Time used:  0.17 sec
2023-04-01 16:22:12,442 		5640 of 10000 with 93.85% 	 Time used:  0.33 sec
2023-04-01 16:22:12,667 		5664 of 10000 with 93.84% 	 Time used:  0.22 sec
2023-04-01 16:22:12,866 		5688 of 10000 with 93.85% 	 Time used:  0.20 sec
2023-04-01 16:22:13,062 		5712 of 10000 with 93.84% 	 Time used:  0.19 sec
2023-04-01 16:22:13,287 		5736 of 10000 with 93.78% 	 Time used:  0.22 sec
2023-04-01 16:22:13,474 		5760 of 10000 with 93.78% 	 Time used:  0.19 sec
2023-04-01 16:22:13,680 		5784 of 10000 with 93.78% 	 Time used:  0.20 sec
2023-04-01 16:22:13,877 		5808 of 10000 with 93.75% 	 Time used:  0.20 sec
2023-04-01 16:22:14,117 		5832 of 10000 with 93.71% 	 Time used:  0.24 sec
2023-04-01 16:22:14,286 		5856 of 10000 with 93.68% 	 Time used:  0.17 sec
2023-04-01 16:22:14,496 		5880 of 10000 with 93.67% 	 Time used:  0.21 sec
2023-04-01 16:22:14,713 		5904 of 10000 with 93.68% 	 Time used:  0.22 sec
2023-04-01 16:22:14,928 		5928 of 10000 with 93.71% 	 Time used:  0.21 sec
2023-04-01 16:22:15,111 		5952 of 10000 with 93.73% 	 Time used:  0.18 sec
2023-04-01 16:22:15,324 		5976 of 10000 with 93.76% 	 Time used:  0.21 sec
2023-04-01 16:22:15,529 		6000 of 10000 with 93.75% 	 Time used:  0.20 sec
2023-04-01 16:22:15,745 		6024 of 10000 with 93.77% 	 Time used:  0.22 sec
2023-04-01 16:22:15,915 		6048 of 10000 with 93.77% 	 Time used:  0.17 sec
2023-04-01 16:22:16,118 		6072 of 10000 with 93.71% 	 Time used:  0.20 sec
2023-04-01 16:22:16,348 		6096 of 10000 with 93.70% 	 Time used:  0.23 sec
2023-04-01 16:22:16,577 		6120 of 10000 with 93.68% 	 Time used:  0.23 sec
2023-04-01 16:22:16,606 		6144 of 10000 with 93.68% 	 Time used:  0.03 sec
2023-04-01 16:22:16,678 		6168 of 10000 with 93.68% 	 Time used:  0.04 sec
2023-04-01 16:22:16,770 		6192 of 10000 with 93.67% 	 Time used:  0.09 sec
2023-04-01 16:22:16,811 		6216 of 10000 with 93.66% 	 Time used:  0.04 sec
2023-04-01 16:22:16,871 		6240 of 10000 with 93.67% 	 Time used:  0.06 sec
2023-04-01 16:22:16,938 		6264 of 10000 with 93.69% 	 Time used:  0.04 sec
2023-04-01 16:22:17,009 		6288 of 10000 with 93.70% 	 Time used:  0.07 sec
2023-04-01 16:22:17,050 		6312 of 10000 with 93.73% 	 Time used:  0.04 sec
2023-04-01 16:22:17,090 		6336 of 10000 with 93.75% 	 Time used:  0.04 sec
2023-04-01 16:22:17,345 		6360 of 10000 with 93.73% 	 Time used:  0.25 sec
2023-04-01 16:22:17,569 		6384 of 10000 with 93.69% 	 Time used:  0.22 sec
2023-04-01 16:22:17,788 		6408 of 10000 with 93.68% 	 Time used:  0.22 sec
2023-04-01 16:22:17,927 		6432 of 10000 with 93.70% 	 Time used:  0.14 sec
2023-04-01 16:22:18,112 		6456 of 10000 with 93.73% 	 Time used:  0.18 sec
2023-04-01 16:22:18,281 		6480 of 10000 with 93.75% 	 Time used:  0.17 sec
2023-04-01 16:22:18,434 		6504 of 10000 with 93.77% 	 Time used:  0.15 sec
2023-04-01 16:22:18,632 		6528 of 10000 with 93.75% 	 Time used:  0.20 sec
2023-04-01 16:22:18,862 		6552 of 10000 with 93.74% 	 Time used:  0.23 sec
2023-04-01 16:22:19,121 		6576 of 10000 with 93.75% 	 Time used:  0.26 sec
2023-04-01 16:22:19,324 		6600 of 10000 with 93.74% 	 Time used:  0.20 sec
2023-04-01 16:22:19,574 		6624 of 10000 with 93.75% 	 Time used:  0.25 sec
2023-04-01 16:22:19,749 		6648 of 10000 with 93.73% 	 Time used:  0.17 sec
2023-04-01 16:22:19,983 		6672 of 10000 with 93.74% 	 Time used:  0.23 sec
2023-04-01 16:22:20,208 		6696 of 10000 with 93.74% 	 Time used:  0.22 sec
2023-04-01 16:22:20,390 		6720 of 10000 with 93.74% 	 Time used:  0.18 sec
2023-04-01 16:22:20,620 		6744 of 10000 with 93.68% 	 Time used:  0.23 sec
2023-04-01 16:22:20,756 		6768 of 10000 with 93.65% 	 Time used:  0.14 sec
2023-04-01 16:22:20,973 		6792 of 10000 with 93.65% 	 Time used:  0.21 sec
2023-04-01 16:22:21,162 		6816 of 10000 with 93.62% 	 Time used:  0.19 sec
2023-04-01 16:22:21,356 		6840 of 10000 with 93.64% 	 Time used:  0.19 sec
2023-04-01 16:22:21,591 		6864 of 10000 with 93.66% 	 Time used:  0.23 sec
2023-04-01 16:22:21,811 		6888 of 10000 with 93.64% 	 Time used:  0.22 sec
2023-04-01 16:22:22,028 		6912 of 10000 with 93.63% 	 Time used:  0.22 sec
2023-04-01 16:22:22,175 		6936 of 10000 with 93.64% 	 Time used:  0.15 sec
2023-04-01 16:22:22,374 		6960 of 10000 with 93.65% 	 Time used:  0.20 sec
2023-04-01 16:22:22,571 		6984 of 10000 with 93.60% 	 Time used:  0.20 sec
2023-04-01 16:22:22,808 		7008 of 10000 with 93.56% 	 Time used:  0.23 sec
2023-04-01 16:22:23,003 		7032 of 10000 with 93.59% 	 Time used:  0.19 sec
2023-04-01 16:22:23,225 		7056 of 10000 with 93.57% 	 Time used:  0.22 sec
2023-04-01 16:22:23,450 		7080 of 10000 with 93.57% 	 Time used:  0.22 sec
2023-04-01 16:22:23,837 		7104 of 10000 with 93.58% 	 Time used:  0.39 sec
2023-04-01 16:22:24,025 		7128 of 10000 with 93.57% 	 Time used:  0.19 sec
2023-04-01 16:22:24,219 		7152 of 10000 with 93.58% 	 Time used:  0.19 sec
2023-04-01 16:22:24,420 		7176 of 10000 with 93.59% 	 Time used:  0.20 sec
2023-04-01 16:22:24,658 		7200 of 10000 with 93.61% 	 Time used:  0.24 sec
2023-04-01 16:22:24,807 		7224 of 10000 with 93.62% 	 Time used:  0.15 sec
2023-04-01 16:22:24,959 		7248 of 10000 with 93.58% 	 Time used:  0.15 sec
2023-04-01 16:22:25,030 		7272 of 10000 with 93.58% 	 Time used:  0.07 sec
2023-04-01 16:22:25,148 		7296 of 10000 with 93.59% 	 Time used:  0.07 sec
2023-04-01 16:22:25,329 		7320 of 10000 with 93.58% 	 Time used:  0.18 sec
2023-04-01 16:22:25,434 		7344 of 10000 with 93.60% 	 Time used:  0.10 sec
2023-04-01 16:22:25,507 		7368 of 10000 with 93.62% 	 Time used:  0.07 sec
2023-04-01 16:22:25,645 		7392 of 10000 with 93.61% 	 Time used:  0.14 sec
2023-04-01 16:22:25,687 		7416 of 10000 with 93.61% 	 Time used:  0.04 sec
2023-04-01 16:22:25,760 		7440 of 10000 with 93.62% 	 Time used:  0.04 sec
2023-04-01 16:22:25,797 		7464 of 10000 with 93.62% 	 Time used:  0.04 sec
2023-04-01 16:22:25,834 		7488 of 10000 with 93.64% 	 Time used:  0.04 sec
2023-04-01 16:22:25,871 		7512 of 10000 with 93.65% 	 Time used:  0.04 sec
2023-04-01 16:22:25,908 		7536 of 10000 with 93.66% 	 Time used:  0.04 sec
2023-04-01 16:22:25,945 		7560 of 10000 with 93.65% 	 Time used:  0.04 sec
2023-04-01 16:22:25,981 		7584 of 10000 with 93.64% 	 Time used:  0.04 sec
2023-04-01 16:22:26,018 		7608 of 10000 with 93.64% 	 Time used:  0.04 sec
2023-04-01 16:22:26,055 		7632 of 10000 with 93.65% 	 Time used:  0.04 sec
2023-04-01 16:22:26,092 		7656 of 10000 with 93.65% 	 Time used:  0.04 sec
2023-04-01 16:22:26,129 		7680 of 10000 with 93.65% 	 Time used:  0.04 sec
2023-04-01 16:22:26,166 		7704 of 10000 with 93.65% 	 Time used:  0.04 sec
2023-04-01 16:22:26,203 		7728 of 10000 with 93.66% 	 Time used:  0.04 sec
2023-04-01 16:22:26,240 		7752 of 10000 with 93.68% 	 Time used:  0.04 sec
2023-04-01 16:22:26,277 		7776 of 10000 with 93.67% 	 Time used:  0.04 sec
2023-04-01 16:22:26,314 		7800 of 10000 with 93.69% 	 Time used:  0.04 sec
2023-04-01 16:22:26,673 		7824 of 10000 with 93.70% 	 Time used:  0.36 sec
2023-04-01 16:22:26,952 		7848 of 10000 with 93.72% 	 Time used:  0.27 sec
2023-04-01 16:22:27,119 		7872 of 10000 with 93.69% 	 Time used:  0.17 sec
2023-04-01 16:22:27,319 		7896 of 10000 with 93.67% 	 Time used:  0.20 sec
2023-04-01 16:22:27,522 		7920 of 10000 with 93.67% 	 Time used:  0.20 sec
2023-04-01 16:22:27,701 		7944 of 10000 with 93.69% 	 Time used:  0.18 sec
2023-04-01 16:22:27,931 		7968 of 10000 with 93.69% 	 Time used:  0.23 sec
2023-04-01 16:22:27,967 		7992 of 10000 with 93.69% 	 Time used:  0.03 sec
2023-04-01 16:22:28,042 		8016 of 10000 with 93.69% 	 Time used:  0.07 sec
2023-04-01 16:22:28,197 		8040 of 10000 with 93.66% 	 Time used:  0.15 sec
2023-04-01 16:22:28,352 		8064 of 10000 with 93.68% 	 Time used:  0.15 sec
2023-04-01 16:22:28,504 		8088 of 10000 with 93.64% 	 Time used:  0.15 sec
2023-04-01 16:22:28,809 		8112 of 10000 with 93.64% 	 Time used:  0.30 sec
2023-04-01 16:22:28,837 		8136 of 10000 with 93.66% 	 Time used:  0.03 sec
2023-04-01 16:22:28,900 		8160 of 10000 with 93.65% 	 Time used:  0.06 sec
2023-04-01 16:22:29,048 		8184 of 10000 with 93.66% 	 Time used:  0.15 sec
2023-04-01 16:22:29,214 		8208 of 10000 with 93.65% 	 Time used:  0.17 sec
2023-04-01 16:22:29,422 		8232 of 10000 with 93.65% 	 Time used:  0.21 sec
2023-04-01 16:22:29,605 		8256 of 10000 with 93.67% 	 Time used:  0.18 sec
2023-04-01 16:22:29,803 		8280 of 10000 with 93.68% 	 Time used:  0.20 sec
2023-04-01 16:22:30,021 		8304 of 10000 with 93.68% 	 Time used:  0.22 sec
2023-04-01 16:22:30,239 		8328 of 10000 with 93.67% 	 Time used:  0.22 sec
2023-04-01 16:22:30,429 		8352 of 10000 with 93.67% 	 Time used:  0.19 sec
2023-04-01 16:22:30,769 		8376 of 10000 with 93.66% 	 Time used:  0.34 sec
2023-04-01 16:22:30,998 		8400 of 10000 with 93.68% 	 Time used:  0.23 sec
2023-04-01 16:22:31,170 		8424 of 10000 with 93.67% 	 Time used:  0.17 sec
2023-04-01 16:22:31,387 		8448 of 10000 with 93.66% 	 Time used:  0.22 sec
2023-04-01 16:22:31,564 		8472 of 10000 with 93.66% 	 Time used:  0.15 sec
2023-04-01 16:22:31,746 		8496 of 10000 with 93.66% 	 Time used:  0.18 sec
2023-04-01 16:22:31,936 		8520 of 10000 with 93.66% 	 Time used:  0.19 sec
2023-04-01 16:22:32,080 		8544 of 10000 with 93.64% 	 Time used:  0.14 sec
2023-04-01 16:22:32,302 		8568 of 10000 with 93.63% 	 Time used:  0.22 sec
2023-04-01 16:22:32,507 		8592 of 10000 with 93.63% 	 Time used:  0.20 sec
2023-04-01 16:22:32,696 		8616 of 10000 with 93.63% 	 Time used:  0.19 sec
2023-04-01 16:22:32,885 		8640 of 10000 with 93.60% 	 Time used:  0.19 sec
2023-04-01 16:22:33,038 		8664 of 10000 with 93.59% 	 Time used:  0.15 sec
2023-04-01 16:22:33,198 		8688 of 10000 with 93.59% 	 Time used:  0.16 sec
2023-04-01 16:22:33,366 		8712 of 10000 with 93.60% 	 Time used:  0.17 sec
2023-04-01 16:22:33,770 		8736 of 10000 with 93.61% 	 Time used:  0.40 sec
2023-04-01 16:22:33,949 		8760 of 10000 with 93.60% 	 Time used:  0.17 sec
2023-04-01 16:22:34,164 		8784 of 10000 with 93.58% 	 Time used:  0.21 sec
2023-04-01 16:22:34,353 		8808 of 10000 with 93.59% 	 Time used:  0.19 sec
2023-04-01 16:22:34,558 		8832 of 10000 with 93.57% 	 Time used:  0.20 sec
2023-04-01 16:22:34,778 		8856 of 10000 with 93.59% 	 Time used:  0.22 sec
2023-04-01 16:22:35,011 		8880 of 10000 with 93.59% 	 Time used:  0.23 sec
2023-04-01 16:22:35,232 		8904 of 10000 with 93.61% 	 Time used:  0.22 sec
2023-04-01 16:22:35,431 		8928 of 10000 with 93.60% 	 Time used:  0.20 sec
2023-04-01 16:22:35,628 		8952 of 10000 with 93.61% 	 Time used:  0.20 sec
2023-04-01 16:22:35,944 		8976 of 10000 with 93.62% 	 Time used:  0.31 sec
2023-04-01 16:22:35,974 		9000 of 10000 with 93.63% 	 Time used:  0.03 sec
2023-04-01 16:22:36,145 		9024 of 10000 with 93.61% 	 Time used:  0.17 sec
2023-04-01 16:22:36,290 		9048 of 10000 with 93.62% 	 Time used:  0.14 sec
2023-04-01 16:22:36,437 		9072 of 10000 with 93.60% 	 Time used:  0.14 sec
2023-04-01 16:22:36,604 		9096 of 10000 with 93.59% 	 Time used:  0.16 sec
2023-04-01 16:22:36,700 		9120 of 10000 with 93.59% 	 Time used:  0.10 sec
2023-04-01 16:22:36,861 		9144 of 10000 with 93.57% 	 Time used:  0.16 sec
2023-04-01 16:22:37,282 		9168 of 10000 with 93.58% 	 Time used:  0.42 sec
2023-04-01 16:22:37,433 		9192 of 10000 with 93.57% 	 Time used:  0.15 sec
2023-04-01 16:22:37,653 		9216 of 10000 with 93.57% 	 Time used:  0.22 sec
2023-04-01 16:22:37,876 		9240 of 10000 with 93.54% 	 Time used:  0.22 sec
2023-04-01 16:22:38,015 		9264 of 10000 with 93.53% 	 Time used:  0.14 sec
2023-04-01 16:22:38,237 		9288 of 10000 with 93.55% 	 Time used:  0.22 sec
2023-04-01 16:22:38,431 		9312 of 10000 with 93.55% 	 Time used:  0.19 sec
2023-04-01 16:22:38,623 		9336 of 10000 with 93.56% 	 Time used:  0.19 sec
2023-04-01 16:22:38,818 		9360 of 10000 with 93.57% 	 Time used:  0.19 sec
2023-04-01 16:22:39,032 		9384 of 10000 with 93.55% 	 Time used:  0.21 sec
2023-04-01 16:22:39,250 		9408 of 10000 with 93.57% 	 Time used:  0.22 sec
2023-04-01 16:22:39,455 		9432 of 10000 with 93.59% 	 Time used:  0.20 sec
2023-04-01 16:22:39,675 		9456 of 10000 with 93.60% 	 Time used:  0.22 sec
2023-04-01 16:22:39,829 		9480 of 10000 with 93.62% 	 Time used:  0.15 sec
2023-04-01 16:22:39,990 		9504 of 10000 with 93.62% 	 Time used:  0.16 sec
2023-04-01 16:22:40,166 		9528 of 10000 with 93.62% 	 Time used:  0.18 sec
2023-04-01 16:22:40,430 		9552 of 10000 with 93.62% 	 Time used:  0.24 sec
2023-04-01 16:22:40,608 		9576 of 10000 with 93.63% 	 Time used:  0.18 sec
2023-04-01 16:22:40,802 		9600 of 10000 with 93.61% 	 Time used:  0.19 sec
2023-04-01 16:22:41,007 		9624 of 10000 with 93.63% 	 Time used:  0.20 sec
2023-04-01 16:22:41,227 		9648 of 10000 with 93.59% 	 Time used:  0.22 sec
2023-04-01 16:22:41,400 		9672 of 10000 with 93.60% 	 Time used:  0.17 sec
2023-04-01 16:22:41,614 		9696 of 10000 with 93.62% 	 Time used:  0.21 sec
2023-04-01 16:22:41,822 		9720 of 10000 with 93.62% 	 Time used:  0.21 sec
2023-04-01 16:22:42,038 		9744 of 10000 with 93.64% 	 Time used:  0.21 sec
2023-04-01 16:22:42,219 		9768 of 10000 with 93.61% 	 Time used:  0.18 sec
2023-04-01 16:22:42,414 		9792 of 10000 with 93.63% 	 Time used:  0.19 sec
2023-04-01 16:22:42,613 		9816 of 10000 with 93.60% 	 Time used:  0.20 sec
2023-04-01 16:22:42,840 		9840 of 10000 with 93.60% 	 Time used:  0.23 sec
2023-04-01 16:22:43,043 		9864 of 10000 with 93.61% 	 Time used:  0.20 sec
2023-04-01 16:22:43,236 		9888 of 10000 with 93.61% 	 Time used:  0.19 sec
2023-04-01 16:22:43,433 		9912 of 10000 with 93.62% 	 Time used:  0.20 sec
2023-04-01 16:22:43,598 		9936 of 10000 with 93.61% 	 Time used:  0.16 sec
2023-04-01 16:22:43,780 		9960 of 10000 with 93.60% 	 Time used:  0.18 sec
2023-04-01 16:22:44,010 		9984 of 10000 with 93.60% 	 Time used:  0.23 sec
2023-04-01 16:22:44,153 		10000 of 10000 with 93.60% 	 Time used:  0.14 sec
2023-04-01 16:22:44,154 
2023-04-01 16:22:44,169 			Learning rate: weights:   1.000e-03    
2023-04-01 16:22:44,169 			Last test performance: 93.60%
2023-04-01 16:22:44,169 ----------------
2023-04-01 16:22:47,406   4   =>  0    		Training 486 pattern with 89.79% 	Forward time: 	 2.13 sec
2023-04-01 16:22:47,406 			Loss:    1.155e-02    			Backward time: 	 1.07 sec 
2023-04-01 16:22:47,491 			Learning rate: weights:   1.000e-03    
2023-04-01 16:22:47,491 			Last test performance: 93.60%
2023-04-01 16:22:47,491 ----------------
2023-04-01 16:22:50,160   4   =>  1    		Training 486 pattern with 91.67% 	Forward time: 	 2.10 sec
2023-04-01 16:22:50,160 			Loss:    1.173e-02    			Backward time: 	 0.54 sec 
2023-04-01 16:22:50,253 			Learning rate: weights:   1.000e-03    
2023-04-01 16:22:50,254 			Last test performance: 93.60%
2023-04-01 16:22:50,254 ----------------
2023-04-01 16:22:54,121   4   =>  2    		Training 486 pattern with 90.83% 	Forward time: 	 2.23 sec
2023-04-01 16:22:54,121 			Loss:    1.309e-02    			Backward time: 	 1.60 sec 
2023-04-01 16:22:54,296 			Learning rate: weights:   1.000e-03    
2023-04-01 16:22:54,296 			Last test performance: 93.60%
2023-04-01 16:22:54,297 ----------------
2023-04-01 16:22:55,803   4   =>  3    		Training 486 pattern with 93.33% 	Forward time: 	 1.34 sec
2023-04-01 16:22:55,803 			Loss:    8.548e-03    			Backward time: 	 0.14 sec 
2023-04-01 16:22:55,972 			Learning rate: weights:   1.000e-03    
2023-04-01 16:22:55,973 			Last test performance: 93.60%
2023-04-01 16:22:56,003 ----------------
2023-04-01 16:22:58,834   4   =>  4    		Training 486 pattern with 91.88% 	Forward time: 	 2.06 sec
2023-04-01 16:22:58,835 			Loss:    1.076e-02    			Backward time: 	 0.77 sec 
2023-04-01 16:22:58,930 			Learning rate: weights:   1.000e-03    
2023-04-01 16:22:58,931 			Last test performance: 93.60%
2023-04-01 16:22:58,931 ----------------
2023-04-01 16:23:03,067   4   =>  5    		Training 486 pattern with 92.08% 	Forward time: 	 2.82 sec
2023-04-01 16:23:03,068 			Loss:    1.020e-02    			Backward time: 	 1.27 sec 
2023-04-01 16:23:03,333 			Learning rate: weights:   1.000e-03    
2023-04-01 16:23:03,333 			Last test performance: 93.60%
2023-04-01 16:23:03,333 ----------------
2023-04-01 16:23:07,410   4   =>  6    		Training 486 pattern with 91.88% 	Forward time: 	 2.98 sec
2023-04-01 16:23:07,411 			Loss:    1.102e-02    			Backward time: 	 1.07 sec 
2023-04-01 16:23:07,600 			Learning rate: weights:   1.000e-03    
2023-04-01 16:23:07,600 			Last test performance: 93.60%
2023-04-01 16:23:07,600 ----------------
2023-04-01 16:23:10,471   4   =>  7    		Training 486 pattern with 91.88% 	Forward time: 	 1.95 sec
2023-04-01 16:23:10,471 			Loss:    1.099e-02    			Backward time: 	 0.87 sec 
2023-04-01 16:23:10,566 			Learning rate: weights:   1.000e-03    
2023-04-01 16:23:10,567 			Last test performance: 93.60%
2023-04-01 16:23:10,567 ----------------
2023-04-01 16:23:12,737   4   =>  8    		Training 486 pattern with 92.92% 	Forward time: 	 1.72 sec
2023-04-01 16:23:12,738 			Loss:    1.118e-02    			Backward time: 	 0.42 sec 
2023-04-01 16:23:13,247 			Learning rate: weights:   1.000e-03    
2023-04-01 16:23:13,248 			Last test performance: 93.60%
2023-04-01 16:23:13,248 ----------------
2023-04-01 16:23:17,249   4   =>  9    		Training 486 pattern with 90.83% 	Forward time: 	 2.80 sec
2023-04-01 16:23:17,249 			Loss:    1.191e-02    			Backward time: 	 1.17 sec 
2023-04-01 16:23:17,335 			Learning rate: weights:   1.000e-03    
2023-04-01 16:23:17,335 			Last test performance: 93.60%
2023-04-01 16:23:17,335 ----------------
2023-04-01 16:23:20,294   4   =>  10   		Training 486 pattern with 92.29% 	Forward time: 	 2.19 sec
2023-04-01 16:23:20,295 			Loss:    1.043e-02    			Backward time: 	 0.74 sec 
2023-04-01 16:23:20,401 			Learning rate: weights:   1.000e-03    
2023-04-01 16:23:20,402 			Last test performance: 93.60%
2023-04-01 16:23:20,402 ----------------
2023-04-01 16:23:23,512   4   =>  11   		Training 486 pattern with 93.33% 	Forward time: 	 2.23 sec
2023-04-01 16:23:23,512 			Loss:    9.344e-03    			Backward time: 	 0.82 sec 
2023-04-01 16:23:23,698 			Learning rate: weights:   1.000e-03    
2023-04-01 16:23:23,699 			Last test performance: 93.60%
2023-04-01 16:23:23,700 ----------------
2023-04-01 16:23:26,582   4   =>  12   		Training 486 pattern with 91.88% 	Forward time: 	 2.02 sec
2023-04-01 16:23:26,583 			Loss:    1.093e-02    			Backward time: 	 0.83 sec 
2023-04-01 16:23:26,827 			Learning rate: weights:   1.000e-03    
2023-04-01 16:23:26,827 			Last test performance: 93.60%
2023-04-01 16:23:26,828 ----------------
2023-04-01 16:23:29,025   4   =>  13   		Training 486 pattern with 90.00% 	Forward time: 	 1.43 sec
2023-04-01 16:23:29,026 			Loss:    1.177e-02    			Backward time: 	 0.74 sec 
2023-04-01 16:23:29,184 			Learning rate: weights:   1.000e-03    
2023-04-01 16:23:29,185 			Last test performance: 93.60%
2023-04-01 16:23:29,185 ----------------
2023-04-01 16:23:32,610   4   =>  14   		Training 486 pattern with 93.96% 	Forward time: 	 2.26 sec
2023-04-01 16:23:32,610 			Loss:    7.872e-03    			Backward time: 	 1.14 sec 
2023-04-01 16:23:32,771 			Learning rate: weights:   1.000e-03    
2023-04-01 16:23:32,771 			Last test performance: 93.60%
2023-04-01 16:23:32,771 ----------------
2023-04-01 16:23:35,953   4   =>  15   		Training 486 pattern with 90.21% 	Forward time: 	 1.77 sec
2023-04-01 16:23:35,954 			Loss:    1.278e-02    			Backward time: 	 1.37 sec 
2023-04-01 16:23:36,196 			Learning rate: weights:   1.000e-03    
2023-04-01 16:23:36,196 			Last test performance: 93.60%
2023-04-01 16:23:36,196 ----------------
2023-04-01 16:23:38,343   4   =>  16   		Training 486 pattern with 91.88% 	Forward time: 	 1.53 sec
2023-04-01 16:23:38,343 			Loss:    1.122e-02    			Backward time: 	 0.58 sec 
2023-04-01 16:23:38,551 			Learning rate: weights:   1.000e-03    
2023-04-01 16:23:38,552 			Last test performance: 93.60%
2023-04-01 16:23:38,552 ----------------
2023-04-01 16:23:41,715   4   =>  17   		Training 486 pattern with 92.29% 	Forward time: 	 1.98 sec
2023-04-01 16:23:41,716 			Loss:    1.081e-02    			Backward time: 	 1.16 sec 
2023-04-01 16:23:41,959 			Learning rate: weights:   1.000e-03    
2023-04-01 16:23:41,960 			Last test performance: 93.60%
2023-04-01 16:23:41,960 ----------------
2023-04-01 16:23:45,029   4   =>  18   		Training 486 pattern with 91.46% 	Forward time: 	 1.81 sec
2023-04-01 16:23:45,029 			Loss:    1.048e-02    			Backward time: 	 1.24 sec 
2023-04-01 16:23:45,276 			Learning rate: weights:   1.000e-03    
2023-04-01 16:23:45,277 			Last test performance: 93.60%
2023-04-01 16:23:45,277 ----------------
2023-04-01 16:23:48,417   4   =>  19   		Training 486 pattern with 93.75% 	Forward time: 	 2.31 sec
2023-04-01 16:23:48,417 			Loss:    8.442e-03    			Backward time: 	 0.81 sec 
2023-04-01 16:23:48,567 			Learning rate: weights:   1.000e-03    
2023-04-01 16:23:48,568 			Last test performance: 93.60%
2023-04-01 16:23:48,568 ----------------
2023-04-01 16:23:51,651   4   =>  20   		Training 486 pattern with 93.33% 	Forward time: 	 1.86 sec
2023-04-01 16:23:51,651 			Loss:    9.566e-03    			Backward time: 	 1.20 sec 
2023-04-01 16:23:51,778 			Learning rate: weights:   1.000e-03    
2023-04-01 16:23:51,778 			Last test performance: 93.60%
2023-04-01 16:23:51,778 ----------------
2023-04-01 16:23:55,082   4   =>  21   		Training 486 pattern with 93.75% 	Forward time: 	 2.40 sec
2023-04-01 16:23:55,082 			Loss:    7.978e-03    			Backward time: 	 0.88 sec 
2023-04-01 16:23:55,205 			Learning rate: weights:   1.000e-03    
2023-04-01 16:23:55,205 			Last test performance: 93.60%
2023-04-01 16:23:55,205 ----------------
2023-04-01 16:23:59,931   4   =>  22   		Training 486 pattern with 92.08% 	Forward time: 	 3.51 sec
2023-04-01 16:23:59,931 			Loss:    9.658e-03    			Backward time: 	 1.19 sec 
2023-04-01 16:24:00,060 			Learning rate: weights:   1.000e-03    
2023-04-01 16:24:00,060 			Last test performance: 93.60%
2023-04-01 16:24:00,060 ----------------
2023-04-01 16:24:03,075   4   =>  23   		Training 486 pattern with 92.71% 	Forward time: 	 2.36 sec
2023-04-01 16:24:03,075 			Loss:    9.150e-03    			Backward time: 	 0.63 sec 
2023-04-01 16:24:03,214 			Learning rate: weights:   1.000e-03    
2023-04-01 16:24:03,215 			Last test performance: 93.60%
2023-04-01 16:24:03,215 ----------------
2023-04-01 16:24:06,524   4   =>  24   		Training 486 pattern with 92.92% 	Forward time: 	 2.39 sec
2023-04-01 16:24:06,524 			Loss:    9.237e-03    			Backward time: 	 0.88 sec 
2023-04-01 16:24:06,654 			Learning rate: weights:   1.000e-03    
2023-04-01 16:24:06,655 			Last test performance: 93.60%
2023-04-01 16:24:06,655 ----------------
2023-04-01 16:24:10,214   4   =>  25   		Training 486 pattern with 90.62% 	Forward time: 	 2.10 sec
2023-04-01 16:24:10,215 			Loss:    1.254e-02    			Backward time: 	 1.43 sec 
2023-04-01 16:24:10,437 			Learning rate: weights:   1.000e-03    
2023-04-01 16:24:10,437 			Last test performance: 93.60%
2023-04-01 16:24:10,437 ----------------
2023-04-01 16:24:13,774   4   =>  26   		Training 486 pattern with 93.33% 	Forward time: 	 2.08 sec
2023-04-01 16:24:13,774 			Loss:    9.374e-03    			Backward time: 	 1.23 sec 
2023-04-01 16:24:13,917 			Learning rate: weights:   1.000e-03    
2023-04-01 16:24:13,917 			Last test performance: 93.60%
2023-04-01 16:24:13,918 ----------------
2023-04-01 16:24:16,561   4   =>  27   		Training 486 pattern with 93.75% 	Forward time: 	 1.52 sec
2023-04-01 16:24:16,562 			Loss:    7.657e-03    			Backward time: 	 1.09 sec 
2023-04-01 16:24:16,763 			Learning rate: weights:   1.000e-03    
2023-04-01 16:24:16,763 			Last test performance: 93.60%
2023-04-01 16:24:16,764 ----------------
2023-04-01 16:24:20,131   4   =>  28   		Training 486 pattern with 93.96% 	Forward time: 	 2.62 sec
2023-04-01 16:24:20,132 			Loss:    8.362e-03    			Backward time: 	 0.72 sec 
2023-04-01 16:24:20,582 			Learning rate: weights:   1.000e-03    
2023-04-01 16:24:20,582 			Last test performance: 93.60%
2023-04-01 16:24:20,583 ----------------
2023-04-01 16:24:24,573   4   =>  29   		Training 486 pattern with 91.25% 	Forward time: 	 2.70 sec
2023-04-01 16:24:24,573 			Loss:    9.554e-03    			Backward time: 	 1.25 sec 
2023-04-01 16:24:24,711 			Learning rate: weights:   1.000e-03    
2023-04-01 16:24:24,711 			Last test performance: 93.60%
2023-04-01 16:24:24,711 ----------------
2023-04-01 16:24:27,017   4   =>  30   		Training 486 pattern with 92.71% 	Forward time: 	 1.57 sec
2023-04-01 16:24:27,017 			Loss:    9.484e-03    			Backward time: 	 0.67 sec 
2023-04-01 16:24:27,142 			Learning rate: weights:   1.000e-03    
2023-04-01 16:24:27,142 			Last test performance: 93.60%
2023-04-01 16:24:27,142 ----------------
2023-04-01 16:24:31,270   4   =>  31   		Training 486 pattern with 90.62% 	Forward time: 	 2.33 sec
2023-04-01 16:24:31,270 			Loss:    1.135e-02    			Backward time: 	 1.77 sec 
2023-04-01 16:24:31,429 			Learning rate: weights:   1.000e-03    
2023-04-01 16:24:31,429 			Last test performance: 93.60%
2023-04-01 16:24:31,430 ----------------
2023-04-01 16:24:34,217   4   =>  32   		Training 486 pattern with 92.92% 	Forward time: 	 1.74 sec
2023-04-01 16:24:34,218 			Loss:    9.564e-03    			Backward time: 	 1.02 sec 
2023-04-01 16:24:34,349 			Learning rate: weights:   1.000e-03    
2023-04-01 16:24:34,350 			Last test performance: 93.60%
2023-04-01 16:24:34,351 ----------------
2023-04-01 16:24:38,906   4   =>  33   		Training 486 pattern with 91.04% 	Forward time: 	 2.75 sec
2023-04-01 16:24:38,907 			Loss:    1.233e-02    			Backward time: 	 1.76 sec 
2023-04-01 16:24:38,998 			Learning rate: weights:   1.000e-03    
2023-04-01 16:24:38,998 			Last test performance: 93.60%
2023-04-01 16:24:38,998 ----------------
2023-04-01 16:24:42,801   4   =>  34   		Training 486 pattern with 92.92% 	Forward time: 	 2.40 sec
2023-04-01 16:24:42,801 			Loss:    9.525e-03    			Backward time: 	 1.38 sec 
2023-04-01 16:24:42,926 			Learning rate: weights:   1.000e-03    
2023-04-01 16:24:42,927 			Last test performance: 93.60%
2023-04-01 16:24:42,927 ----------------
2023-04-01 16:24:46,297   4   =>  35   		Training 486 pattern with 92.71% 	Forward time: 	 2.54 sec
2023-04-01 16:24:46,297 			Loss:    9.205e-03    			Backward time: 	 0.78 sec 
2023-04-01 16:24:46,451 			Learning rate: weights:   1.000e-03    
2023-04-01 16:24:46,451 			Last test performance: 93.60%
2023-04-01 16:24:46,451 ----------------
2023-04-01 16:24:50,015   4   =>  36   		Training 486 pattern with 92.50% 	Forward time: 	 2.48 sec
2023-04-01 16:24:50,015 			Loss:    9.181e-03    			Backward time: 	 1.06 sec 
2023-04-01 16:24:50,104 			Learning rate: weights:   1.000e-03    
2023-04-01 16:24:50,104 			Last test performance: 93.60%
2023-04-01 16:24:50,104 ----------------
2023-04-01 16:24:51,883   4   =>  37   		Training 486 pattern with 91.46% 	Forward time: 	 1.25 sec
2023-04-01 16:24:51,883 			Loss:    1.072e-02    			Backward time: 	 0.50 sec 
2023-04-01 16:24:52,038 			Learning rate: weights:   1.000e-03    
2023-04-01 16:24:52,038 			Last test performance: 93.60%
2023-04-01 16:24:52,038 ----------------
2023-04-01 16:24:56,194   4   =>  38   		Training 486 pattern with 91.04% 	Forward time: 	 2.63 sec
2023-04-01 16:24:56,194 			Loss:    1.123e-02    			Backward time: 	 1.49 sec 
2023-04-01 16:24:56,279 			Learning rate: weights:   1.000e-03    
2023-04-01 16:24:56,280 			Last test performance: 93.60%
2023-04-01 16:24:56,280 ----------------
2023-04-01 16:24:59,793   4   =>  39   		Training 486 pattern with 91.46% 	Forward time: 	 2.32 sec
2023-04-01 16:24:59,794 			Loss:    1.027e-02    			Backward time: 	 1.16 sec 
2023-04-01 16:24:59,958 			Learning rate: weights:   1.000e-03    
2023-04-01 16:24:59,959 			Last test performance: 93.60%
2023-04-01 16:24:59,959 ----------------
2023-04-01 16:25:02,221   4   =>  40   		Training 486 pattern with 91.04% 	Forward time: 	 1.47 sec
2023-04-01 16:25:02,221 			Loss:    9.873e-03    			Backward time: 	 0.74 sec 
2023-04-01 16:25:02,317 			Learning rate: weights:   1.000e-03    
2023-04-01 16:25:02,317 			Last test performance: 93.60%
2023-04-01 16:25:02,317 ----------------
2023-04-01 16:25:05,689   4   =>  41   		Training 486 pattern with 92.08% 	Forward time: 	 2.50 sec
2023-04-01 16:25:05,690 			Loss:    1.158e-02    			Backward time: 	 0.84 sec 
2023-04-01 16:25:05,819 			Learning rate: weights:   1.000e-03    
2023-04-01 16:25:05,819 			Last test performance: 93.60%
2023-04-01 16:25:05,819 ----------------
2023-04-01 16:25:09,487   4   =>  42   		Training 486 pattern with 91.88% 	Forward time: 	 2.67 sec
2023-04-01 16:25:09,487 			Loss:    1.077e-02    			Backward time: 	 0.97 sec 
2023-04-01 16:25:09,588 			Learning rate: weights:   1.000e-03    
2023-04-01 16:25:09,589 			Last test performance: 93.60%
2023-04-01 16:25:09,589 ----------------
2023-04-01 16:25:14,278   4   =>  43   		Training 486 pattern with 93.12% 	Forward time: 	 2.90 sec
2023-04-01 16:25:14,279 			Loss:    1.047e-02    			Backward time: 	 1.76 sec 
2023-04-01 16:25:14,602 			Learning rate: weights:   1.000e-03    
2023-04-01 16:25:14,603 			Last test performance: 93.60%
2023-04-01 16:25:14,603 ----------------
2023-04-01 16:25:19,169   4   =>  44   		Training 486 pattern with 92.29% 	Forward time: 	 3.65 sec
2023-04-01 16:25:19,170 			Loss:    1.069e-02    			Backward time: 	 0.88 sec 
2023-04-01 16:25:19,320 			Learning rate: weights:   1.000e-03    
2023-04-01 16:25:19,320 			Last test performance: 93.60%
2023-04-01 16:25:19,320 ----------------
2023-04-01 16:25:22,448   4   =>  45   		Training 486 pattern with 91.67% 	Forward time: 	 1.93 sec
2023-04-01 16:25:22,448 			Loss:    1.084e-02    			Backward time: 	 1.18 sec 
2023-04-01 16:25:22,738 			Learning rate: weights:   1.000e-03    
2023-04-01 16:25:22,738 			Last test performance: 93.60%
2023-04-01 16:25:22,738 ----------------
2023-04-01 16:25:25,000   4   =>  46   		Training 486 pattern with 91.67% 	Forward time: 	 1.85 sec
2023-04-01 16:25:25,000 			Loss:    1.117e-02    			Backward time: 	 0.39 sec 
2023-04-01 16:25:25,113 			Learning rate: weights:   1.000e-03    
2023-04-01 16:25:25,113 			Last test performance: 93.60%
2023-04-01 16:25:25,114 ----------------
2023-04-01 16:25:27,978   4   =>  47   		Training 486 pattern with 92.71% 	Forward time: 	 1.92 sec
2023-04-01 16:25:27,979 			Loss:    8.809e-03    			Backward time: 	 0.91 sec 
2023-04-01 16:25:28,139 			Learning rate: weights:   1.000e-03    
2023-04-01 16:25:28,148 			Last test performance: 93.60%
2023-04-01 16:25:28,148 ----------------
2023-04-01 16:25:32,017   4   =>  48   		Training 486 pattern with 92.08% 	Forward time: 	 2.59 sec
2023-04-01 16:25:32,017 			Loss:    1.107e-02    			Backward time: 	 1.26 sec 
2023-04-01 16:25:32,135 			Learning rate: weights:   1.000e-03    
2023-04-01 16:25:32,135 			Last test performance: 93.60%
2023-04-01 16:25:32,136 ----------------
2023-04-01 16:25:35,692   4   =>  49   		Training 486 pattern with 92.08% 	Forward time: 	 2.13 sec
2023-04-01 16:25:35,692 			Loss:    1.086e-02    			Backward time: 	 1.40 sec 
2023-04-01 16:25:35,816 			Learning rate: weights:   1.000e-03    
2023-04-01 16:25:35,816 			Last test performance: 93.60%
2023-04-01 16:25:35,816 ----------------
2023-04-01 16:25:37,848   4   =>  50   		Training 486 pattern with 91.67% 	Forward time: 	 1.51 sec
2023-04-01 16:25:37,848 			Loss:    1.024e-02    			Backward time: 	 0.50 sec 
2023-04-01 16:25:37,972 			Learning rate: weights:   1.000e-03    
2023-04-01 16:25:37,972 			Last test performance: 93.60%
2023-04-01 16:25:37,972 ----------------
2023-04-01 16:25:41,284   4   =>  51   		Training 486 pattern with 92.50% 	Forward time: 	 1.88 sec
2023-04-01 16:25:41,284 			Loss:    9.150e-03    			Backward time: 	 1.41 sec 
2023-04-01 16:25:41,395 			Learning rate: weights:   1.000e-03    
2023-04-01 16:25:41,395 			Last test performance: 93.60%
2023-04-01 16:25:41,395 ----------------
2023-04-01 16:25:44,180   4   =>  52   		Training 486 pattern with 92.71% 	Forward time: 	 1.58 sec
2023-04-01 16:25:44,180 			Loss:    9.381e-03    			Backward time: 	 1.18 sec 
2023-04-01 16:25:44,260 			Learning rate: weights:   1.000e-03    
2023-04-01 16:25:44,260 			Last test performance: 93.60%
2023-04-01 16:25:44,261 ----------------
2023-04-01 16:25:47,995   4   =>  53   		Training 486 pattern with 93.33% 	Forward time: 	 2.45 sec
2023-04-01 16:25:47,995 			Loss:    9.098e-03    			Backward time: 	 1.26 sec 
2023-04-01 16:25:48,131 			Learning rate: weights:   1.000e-03    
2023-04-01 16:25:48,131 			Last test performance: 93.60%
2023-04-01 16:25:48,131 ----------------
2023-04-01 16:25:51,593   4   =>  54   		Training 486 pattern with 91.88% 	Forward time: 	 2.30 sec
2023-04-01 16:25:51,593 			Loss:    1.067e-02    			Backward time: 	 1.14 sec 
2023-04-01 16:25:51,693 			Learning rate: weights:   1.000e-03    
2023-04-01 16:25:51,693 			Last test performance: 93.60%
2023-04-01 16:25:51,693 ----------------
2023-04-01 16:25:54,563   4   =>  55   		Training 486 pattern with 91.46% 	Forward time: 	 1.97 sec
2023-04-01 16:25:54,563 			Loss:    1.166e-02    			Backward time: 	 0.88 sec 
2023-04-01 16:25:54,792 			Learning rate: weights:   1.000e-03    
2023-04-01 16:25:54,792 			Last test performance: 93.60%
2023-04-01 16:25:54,793 ----------------
2023-04-01 16:25:57,176   4   =>  56   		Training 486 pattern with 91.88% 	Forward time: 	 1.59 sec
2023-04-01 16:25:57,176 			Loss:    9.948e-03    			Backward time: 	 0.74 sec 
2023-04-01 16:25:57,314 			Learning rate: weights:   1.000e-03    
2023-04-01 16:25:57,314 			Last test performance: 93.60%
2023-04-01 16:25:57,314 ----------------
2023-04-01 16:26:00,810   4   =>  57   		Training 486 pattern with 91.04% 	Forward time: 	 2.71 sec
2023-04-01 16:26:00,810 			Loss:    1.211e-02    			Backward time: 	 0.75 sec 
2023-04-01 16:26:00,898 			Learning rate: weights:   1.000e-03    
2023-04-01 16:26:00,898 			Last test performance: 93.60%
2023-04-01 16:26:00,898 ----------------
2023-04-01 16:26:03,368   4   =>  58   		Training 486 pattern with 93.75% 	Forward time: 	 1.72 sec
2023-04-01 16:26:03,369 			Loss:    9.072e-03    			Backward time: 	 0.70 sec 
2023-04-01 16:26:03,518 			Learning rate: weights:   1.000e-03    
2023-04-01 16:26:03,518 			Last test performance: 93.60%
2023-04-01 16:26:03,518 ----------------
2023-04-01 16:26:07,784   4   =>  59   		Training 486 pattern with 93.12% 	Forward time: 	 3.19 sec
2023-04-01 16:26:07,784 			Loss:    8.315e-03    			Backward time: 	 1.05 sec 
2023-04-01 16:26:07,924 			Learning rate: weights:   1.000e-03    
2023-04-01 16:26:07,924 			Last test performance: 93.60%
2023-04-01 16:26:07,924 ----------------
2023-04-01 16:26:10,381   4   =>  60   		Training 486 pattern with 93.96% 	Forward time: 	 1.75 sec
2023-04-01 16:26:10,381 			Loss:    8.561e-03    			Backward time: 	 0.66 sec 
2023-04-01 16:26:10,541 			Learning rate: weights:   1.000e-03    
2023-04-01 16:26:10,542 			Last test performance: 93.60%
2023-04-01 16:26:10,542 ----------------
2023-04-01 16:26:12,640   4   =>  61   		Training 486 pattern with 89.79% 	Forward time: 	 1.83 sec
2023-04-01 16:26:12,641 			Loss:    1.257e-02    			Backward time: 	 0.24 sec 
2023-04-01 16:26:12,876 			Learning rate: weights:   1.000e-03    
2023-04-01 16:26:12,877 			Last test performance: 93.60%
2023-04-01 16:26:12,877 ----------------
2023-04-01 16:26:14,074   4   =>  62   		Training 486 pattern with 93.12% 	Forward time: 	 1.07 sec
2023-04-01 16:26:14,074 			Loss:    1.107e-02    			Backward time: 	 0.10 sec 
2023-04-01 16:26:14,386 			Learning rate: weights:   1.000e-03    
2023-04-01 16:26:14,387 			Last test performance: 93.60%
2023-04-01 16:26:14,387 ----------------
2023-04-01 16:26:17,914   4   =>  63   		Training 486 pattern with 92.50% 	Forward time: 	 2.14 sec
2023-04-01 16:26:17,914 			Loss:    9.565e-03    			Backward time: 	 1.34 sec 
2023-04-01 16:26:18,040 			Learning rate: weights:   1.000e-03    
2023-04-01 16:26:18,041 			Last test performance: 93.60%
2023-04-01 16:26:18,041 ----------------
2023-04-01 16:26:21,722   4   =>  64   		Training 486 pattern with 92.71% 	Forward time: 	 2.42 sec
2023-04-01 16:26:21,723 			Loss:    9.516e-03    			Backward time: 	 1.24 sec 
2023-04-01 16:26:21,897 			Learning rate: weights:   1.000e-03    
2023-04-01 16:26:21,897 			Last test performance: 93.60%
2023-04-01 16:26:21,897 ----------------
2023-04-01 16:26:23,301   4   =>  65   		Training 486 pattern with 90.00% 	Forward time: 	 1.07 sec
2023-04-01 16:26:23,302 			Loss:    1.232e-02    			Backward time: 	 0.31 sec 
2023-04-01 16:26:23,612 			Learning rate: weights:   1.000e-03    
2023-04-01 16:26:23,613 			Last test performance: 93.60%
2023-04-01 16:26:23,613 ----------------
2023-04-01 16:26:28,486   4   =>  66   		Training 486 pattern with 92.29% 	Forward time: 	 3.36 sec
2023-04-01 16:26:28,487 			Loss:    1.007e-02    			Backward time: 	 1.48 sec 
2023-04-01 16:26:28,616 			Learning rate: weights:   1.000e-03    
2023-04-01 16:26:28,616 			Last test performance: 93.60%
2023-04-01 16:26:28,616 ----------------
2023-04-01 16:26:31,258   4   =>  67   		Training 486 pattern with 91.46% 	Forward time: 	 1.78 sec
2023-04-01 16:26:31,258 			Loss:    1.108e-02    			Backward time: 	 0.83 sec 
2023-04-01 16:26:31,355 			Learning rate: weights:   1.000e-03    
2023-04-01 16:26:31,355 			Last test performance: 93.60%
2023-04-01 16:26:31,356 ----------------
2023-04-01 16:26:34,745   4   =>  68   		Training 486 pattern with 91.04% 	Forward time: 	 2.23 sec
2023-04-01 16:26:34,745 			Loss:    1.248e-02    			Backward time: 	 1.13 sec 
2023-04-01 16:26:34,869 			Learning rate: weights:   1.000e-03    
2023-04-01 16:26:34,869 			Last test performance: 93.60%
2023-04-01 16:26:34,869 ----------------
2023-04-01 16:26:38,346   4   =>  69   		Training 486 pattern with 91.88% 	Forward time: 	 2.04 sec
2023-04-01 16:26:38,346 			Loss:    1.038e-02    			Backward time: 	 1.40 sec 
2023-04-01 16:26:38,503 			Learning rate: weights:   1.000e-03    
2023-04-01 16:26:38,505 			Last test performance: 93.60%
2023-04-01 16:26:38,506 ----------------
2023-04-01 16:26:42,076   4   =>  70   		Training 486 pattern with 96.04% 	Forward time: 	 2.51 sec
2023-04-01 16:26:42,077 			Loss:    5.733e-03    			Backward time: 	 1.03 sec 
2023-04-01 16:26:42,247 			Learning rate: weights:   1.000e-03    
2023-04-01 16:26:42,248 			Last test performance: 93.60%
2023-04-01 16:26:42,248 ----------------
2023-04-01 16:26:46,086   4   =>  71   		Training 486 pattern with 93.75% 	Forward time: 	 2.56 sec
2023-04-01 16:26:46,086 			Loss:    7.741e-03    			Backward time: 	 1.22 sec 
2023-04-01 16:26:46,362 			Learning rate: weights:   1.000e-03    
2023-04-01 16:26:46,362 			Last test performance: 93.60%
2023-04-01 16:26:46,362 ----------------
2023-04-01 16:26:50,170   4   =>  72   		Training 486 pattern with 91.25% 	Forward time: 	 2.48 sec
2023-04-01 16:26:50,171 			Loss:    1.003e-02    			Backward time: 	 1.29 sec 
2023-04-01 16:26:50,334 			Learning rate: weights:   1.000e-03    
2023-04-01 16:26:50,335 			Last test performance: 93.60%
2023-04-01 16:26:50,335 ----------------
2023-04-01 16:26:53,574   4   =>  73   		Training 486 pattern with 95.00% 	Forward time: 	 2.29 sec
2023-04-01 16:26:53,574 			Loss:    7.514e-03    			Backward time: 	 0.92 sec 
2023-04-01 16:26:53,856 			Learning rate: weights:   1.000e-03    
2023-04-01 16:26:53,856 			Last test performance: 93.60%
2023-04-01 16:26:53,856 ----------------
2023-04-01 16:26:57,484   4   =>  74   		Training 486 pattern with 89.38% 	Forward time: 	 2.49 sec
2023-04-01 16:26:57,484 			Loss:    1.466e-02    			Backward time: 	 1.11 sec 
2023-04-01 16:26:57,556 			Learning rate: weights:   1.000e-03    
2023-04-01 16:26:57,556 			Last test performance: 93.60%
2023-04-01 16:26:57,556 ----------------
2023-04-01 16:27:02,512   4   =>  75   		Training 486 pattern with 91.04% 	Forward time: 	 3.14 sec
2023-04-01 16:27:02,512 			Loss:    1.120e-02    			Backward time: 	 1.79 sec 
2023-04-01 16:27:02,653 			Learning rate: weights:   1.000e-03    
2023-04-01 16:27:02,653 			Last test performance: 93.60%
2023-04-01 16:27:02,654 ----------------
2023-04-01 16:27:07,139   4   =>  76   		Training 486 pattern with 93.54% 	Forward time: 	 3.78 sec
2023-04-01 16:27:07,139 			Loss:    8.111e-03    			Backward time: 	 0.68 sec 
2023-04-01 16:27:07,207 			Learning rate: weights:   1.000e-03    
2023-04-01 16:27:07,207 			Last test performance: 93.60%
2023-04-01 16:27:07,207 ----------------
2023-04-01 16:27:10,966   4   =>  77   		Training 486 pattern with 90.62% 	Forward time: 	 2.71 sec
2023-04-01 16:27:10,967 			Loss:    1.035e-02    			Backward time: 	 1.02 sec 
2023-04-01 16:27:11,071 			Learning rate: weights:   1.000e-03    
2023-04-01 16:27:11,071 			Last test performance: 93.60%
2023-04-01 16:27:11,072 ----------------
2023-04-01 16:27:14,730   4   =>  78   		Training 486 pattern with 93.96% 	Forward time: 	 2.51 sec
2023-04-01 16:27:14,731 			Loss:    9.126e-03    			Backward time: 	 1.09 sec 
2023-04-01 16:27:14,872 			Learning rate: weights:   1.000e-03    
2023-04-01 16:27:14,872 			Last test performance: 93.60%
2023-04-01 16:27:14,873 ----------------
2023-04-01 16:27:18,803   4   =>  79   		Training 486 pattern with 91.88% 	Forward time: 	 2.48 sec
2023-04-01 16:27:18,804 			Loss:    1.083e-02    			Backward time: 	 1.42 sec 
2023-04-01 16:27:18,915 			Learning rate: weights:   1.000e-03    
2023-04-01 16:27:18,915 			Last test performance: 93.60%
2023-04-01 16:27:18,915 ----------------
2023-04-01 16:27:21,876   4   =>  80   		Training 486 pattern with 93.12% 	Forward time: 	 2.09 sec
2023-04-01 16:27:21,876 			Loss:    8.237e-03    			Backward time: 	 0.85 sec 
2023-04-01 16:27:21,990 			Learning rate: weights:   1.000e-03    
2023-04-01 16:27:21,990 			Last test performance: 93.60%
2023-04-01 16:27:21,990 ----------------
2023-04-01 16:27:25,049   4   =>  81   		Training 486 pattern with 94.17% 	Forward time: 	 1.99 sec
2023-04-01 16:27:25,050 			Loss:    8.017e-03    			Backward time: 	 1.05 sec 
2023-04-01 16:27:25,212 			Learning rate: weights:   1.000e-03    
2023-04-01 16:27:25,212 			Last test performance: 93.60%
2023-04-01 16:27:25,212 ----------------
2023-04-01 16:27:27,119   4   =>  82   		Training 486 pattern with 93.54% 	Forward time: 	 1.52 sec
2023-04-01 16:27:27,119 			Loss:    8.356e-03    			Backward time: 	 0.36 sec 
2023-04-01 16:27:27,562 			Learning rate: weights:   1.000e-03    
2023-04-01 16:27:27,562 			Last test performance: 93.60%
2023-04-01 16:27:27,562 ----------------
2023-04-01 16:27:30,795   4   =>  83   		Training 486 pattern with 92.50% 	Forward time: 	 2.21 sec
2023-04-01 16:27:30,796 			Loss:    1.072e-02    			Backward time: 	 1.00 sec 
2023-04-01 16:27:30,936 			Learning rate: weights:   1.000e-03    
2023-04-01 16:27:30,942 			Last test performance: 93.60%
2023-04-01 16:27:30,943 ----------------
2023-04-01 16:27:32,687   4   =>  84   		Training 486 pattern with 93.75% 	Forward time: 	 1.38 sec
2023-04-01 16:27:32,688 			Loss:    9.520e-03    			Backward time: 	 0.35 sec 
2023-04-01 16:27:32,800 			Learning rate: weights:   1.000e-03    
2023-04-01 16:27:32,801 			Last test performance: 93.60%
2023-04-01 16:27:32,801 ----------------
2023-04-01 16:27:34,686   4   =>  85   		Training 486 pattern with 90.62% 	Forward time: 	 1.38 sec
2023-04-01 16:27:34,687 			Loss:    1.274e-02    			Backward time: 	 0.46 sec 
2023-04-01 16:27:34,950 			Learning rate: weights:   1.000e-03    
2023-04-01 16:27:34,950 			Last test performance: 93.60%
2023-04-01 16:27:34,951 ----------------
2023-04-01 16:27:38,259   4   =>  86   		Training 486 pattern with 92.92% 	Forward time: 	 2.41 sec
2023-04-01 16:27:38,260 			Loss:    9.680e-03    			Backward time: 	 0.87 sec 
2023-04-01 16:27:38,407 			Learning rate: weights:   1.000e-03    
2023-04-01 16:27:38,407 			Last test performance: 93.60%
2023-04-01 16:27:38,407 ----------------
2023-04-01 16:27:40,605   4   =>  87   		Training 486 pattern with 91.25% 	Forward time: 	 1.66 sec
2023-04-01 16:27:40,605 			Loss:    1.073e-02    			Backward time: 	 0.51 sec 
2023-04-01 16:27:40,798 			Learning rate: weights:   1.000e-03    
2023-04-01 16:27:40,798 			Last test performance: 93.60%
2023-04-01 16:27:40,798 ----------------
2023-04-01 16:27:44,090   4   =>  88   		Training 486 pattern with 92.08% 	Forward time: 	 1.96 sec
2023-04-01 16:27:44,090 			Loss:    1.042e-02    			Backward time: 	 1.31 sec 
2023-04-01 16:27:44,268 			Learning rate: weights:   1.000e-03    
2023-04-01 16:27:44,268 			Last test performance: 93.60%
2023-04-01 16:27:44,269 ----------------
2023-04-01 16:27:47,552   4   =>  89   		Training 486 pattern with 91.67% 	Forward time: 	 2.31 sec
2023-04-01 16:27:47,552 			Loss:    8.162e-03    			Backward time: 	 0.95 sec 
2023-04-01 16:27:47,736 			Learning rate: weights:   1.000e-03    
2023-04-01 16:27:47,737 			Last test performance: 93.60%
2023-04-01 16:27:47,737 ----------------
2023-04-01 16:27:51,172   4   =>  90   		Training 486 pattern with 92.92% 	Forward time: 	 2.43 sec
2023-04-01 16:27:51,172 			Loss:    8.905e-03    			Backward time: 	 0.97 sec 
2023-04-01 16:27:51,320 			Learning rate: weights:   1.000e-03    
2023-04-01 16:27:51,320 			Last test performance: 93.60%
2023-04-01 16:27:51,320 ----------------
2023-04-01 16:27:54,343   4   =>  91   		Training 486 pattern with 92.50% 	Forward time: 	 1.59 sec
2023-04-01 16:27:54,344 			Loss:    1.011e-02    			Backward time: 	 1.39 sec 
2023-04-01 16:27:54,498 			Learning rate: weights:   1.000e-03    
2023-04-01 16:27:54,499 			Last test performance: 93.60%
2023-04-01 16:27:54,499 ----------------
2023-04-01 16:27:58,230   4   =>  92   		Training 486 pattern with 90.21% 	Forward time: 	 2.33 sec
2023-04-01 16:27:58,230 			Loss:    1.161e-02    			Backward time: 	 1.34 sec 
2023-04-01 16:27:58,366 			Learning rate: weights:   1.000e-03    
2023-04-01 16:27:58,366 			Last test performance: 93.60%
2023-04-01 16:27:58,366 ----------------
2023-04-01 16:28:00,956   4   =>  93   		Training 486 pattern with 95.62% 	Forward time: 	 1.86 sec
2023-04-01 16:28:00,956 			Loss:    6.611e-03    			Backward time: 	 0.70 sec 
2023-04-01 16:28:01,085 			Learning rate: weights:   1.000e-03    
2023-04-01 16:28:01,085 			Last test performance: 93.60%
2023-04-01 16:28:01,085 ----------------
2023-04-01 16:28:04,583   4   =>  94   		Training 486 pattern with 91.25% 	Forward time: 	 2.68 sec
2023-04-01 16:28:04,583 			Loss:    1.068e-02    			Backward time: 	 0.78 sec 
2023-04-01 16:28:04,709 			Learning rate: weights:   1.000e-03    
2023-04-01 16:28:04,709 			Last test performance: 93.60%
2023-04-01 16:28:04,709 ----------------
2023-04-01 16:28:09,528   4   =>  95   		Training 486 pattern with 91.25% 	Forward time: 	 4.20 sec
2023-04-01 16:28:09,528 			Loss:    1.073e-02    			Backward time: 	 0.59 sec 
2023-04-01 16:28:09,664 			Learning rate: weights:   1.000e-03    
2023-04-01 16:28:09,665 			Last test performance: 93.60%
2023-04-01 16:28:09,665 ----------------
2023-04-01 16:28:12,993   4   =>  96   		Training 486 pattern with 93.33% 	Forward time: 	 2.58 sec
2023-04-01 16:28:12,994 			Loss:    9.568e-03    			Backward time: 	 0.73 sec 
2023-04-01 16:28:13,115 			Learning rate: weights:   1.000e-03    
2023-04-01 16:28:13,115 			Last test performance: 93.60%
2023-04-01 16:28:13,115 ----------------
2023-04-01 16:28:16,171   4   =>  97   		Training 486 pattern with 92.50% 	Forward time: 	 2.14 sec
2023-04-01 16:28:16,174 			Loss:    9.282e-03    			Backward time: 	 0.89 sec 
2023-04-01 16:28:16,427 			Learning rate: weights:   1.000e-03    
2023-04-01 16:28:16,427 			Last test performance: 93.60%
2023-04-01 16:28:16,427 ----------------
2023-04-01 16:28:20,034   4   =>  98   		Training 486 pattern with 90.21% 	Forward time: 	 2.17 sec
2023-04-01 16:28:20,035 			Loss:    1.110e-02    			Backward time: 	 1.39 sec 
2023-04-01 16:28:20,129 			Learning rate: weights:   1.000e-03    
2023-04-01 16:28:20,129 			Last test performance: 93.60%
2023-04-01 16:28:20,129 ----------------
2023-04-01 16:28:22,500   4   =>  99   		Training 486 pattern with 91.25% 	Forward time: 	 1.66 sec
2023-04-01 16:28:22,501 			Loss:    9.520e-03    			Backward time: 	 0.69 sec 
2023-04-01 16:28:22,661 			Learning rate: weights:   1.000e-03    
2023-04-01 16:28:22,663 			Last test performance: 93.60%
2023-04-01 16:28:22,664 ----------------
2023-04-01 16:28:26,229   4   => 100   		Training 486 pattern with 91.46% 	Forward time: 	 2.40 sec
2023-04-01 16:28:26,229 			Loss:    1.123e-02    			Backward time: 	 1.14 sec 
2023-04-01 16:28:26,561 			Learning rate: weights:   1.000e-03    
2023-04-01 16:28:26,561 			Last test performance: 93.60%
2023-04-01 16:28:26,561 ----------------
2023-04-01 16:28:28,357   4   => 101   		Training 486 pattern with 91.46% 	Forward time: 	 1.30 sec
2023-04-01 16:28:28,357 			Loss:    1.115e-02    			Backward time: 	 0.44 sec 
2023-04-01 16:28:28,470 			Learning rate: weights:   1.000e-03    
2023-04-01 16:28:28,471 			Last test performance: 93.60%
2023-04-01 16:28:28,471 ----------------
2023-04-01 16:28:29,959   4   => 102   		Training 486 pattern with 90.21% 	Forward time: 	 1.18 sec
2023-04-01 16:28:29,961 			Loss:    1.212e-02    			Backward time: 	 0.28 sec 
2023-04-01 16:28:30,124 			Learning rate: weights:   1.000e-03    
2023-04-01 16:28:30,128 			Last test performance: 93.60%
2023-04-01 16:28:30,128 ----------------
2023-04-01 16:28:32,375   4   => 103   		Training 486 pattern with 92.92% 	Forward time: 	 1.84 sec
2023-04-01 16:28:32,375 			Loss:    1.066e-02    			Backward time: 	 0.39 sec 
2023-04-01 16:28:32,572 			Learning rate: weights:   1.000e-03    
2023-04-01 16:28:32,572 			Last test performance: 93.60%
2023-04-01 16:28:32,573 ----------------
2023-04-01 16:28:35,354   4   => 104   		Training 486 pattern with 92.92% 	Forward time: 	 1.95 sec
2023-04-01 16:28:35,355 			Loss:    8.872e-03    			Backward time: 	 0.81 sec 
2023-04-01 16:28:35,436 			Learning rate: weights:   1.000e-03    
2023-04-01 16:28:35,436 			Last test performance: 93.60%
2023-04-01 16:28:35,437 ----------------
2023-04-01 16:28:39,193   4   => 105   		Training 486 pattern with 92.29% 	Forward time: 	 2.78 sec
2023-04-01 16:28:39,193 			Loss:    9.131e-03    			Backward time: 	 0.95 sec 
2023-04-01 16:28:39,329 			Learning rate: weights:   1.000e-03    
2023-04-01 16:28:39,329 			Last test performance: 93.60%
2023-04-01 16:28:39,329 ----------------
2023-04-01 16:28:42,542   4   => 106   		Training 486 pattern with 92.50% 	Forward time: 	 2.27 sec
2023-04-01 16:28:42,542 			Loss:    9.607e-03    			Backward time: 	 0.92 sec 
2023-04-01 16:28:42,683 			Learning rate: weights:   1.000e-03    
2023-04-01 16:28:42,683 			Last test performance: 93.60%
2023-04-01 16:28:42,683 ----------------
2023-04-01 16:28:44,665   4   => 107   		Training 486 pattern with 91.25% 	Forward time: 	 1.32 sec
2023-04-01 16:28:44,666 			Loss:    1.206e-02    			Backward time: 	 0.63 sec 
2023-04-01 16:28:44,841 			Learning rate: weights:   1.000e-03    
2023-04-01 16:28:44,842 			Last test performance: 93.60%
2023-04-01 16:28:44,842 ----------------
2023-04-01 16:28:48,522   4   => 108   		Training 486 pattern with 91.67% 	Forward time: 	 2.19 sec
2023-04-01 16:28:48,526 			Loss:    1.109e-02    			Backward time: 	 1.47 sec 
2023-04-01 16:28:48,754 			Learning rate: weights:   1.000e-03    
2023-04-01 16:28:48,754 			Last test performance: 93.60%
2023-04-01 16:28:48,755 ----------------
2023-04-01 16:28:51,267   4   => 109   		Training 486 pattern with 90.21% 	Forward time: 	 1.80 sec
2023-04-01 16:28:51,267 			Loss:    1.070e-02    			Backward time: 	 0.69 sec 
2023-04-01 16:28:51,526 			Learning rate: weights:   1.000e-03    
2023-04-01 16:28:51,526 			Last test performance: 93.60%
2023-04-01 16:28:51,526 ----------------
2023-04-01 16:28:55,453   4   => 110   		Training 486 pattern with 91.04% 	Forward time: 	 2.62 sec
2023-04-01 16:28:55,453 			Loss:    1.138e-02    			Backward time: 	 1.29 sec 
2023-04-01 16:28:55,595 			Learning rate: weights:   1.000e-03    
2023-04-01 16:28:55,596 			Last test performance: 93.60%
2023-04-01 16:28:55,596 ----------------
2023-04-01 16:28:58,418   4   => 111   		Training 486 pattern with 89.38% 	Forward time: 	 1.82 sec
2023-04-01 16:28:58,418 			Loss:    1.242e-02    			Backward time: 	 0.98 sec 
2023-04-01 16:28:58,552 			Learning rate: weights:   1.000e-03    
2023-04-01 16:28:58,553 			Last test performance: 93.60%
2023-04-01 16:28:58,553 ----------------
2023-04-01 16:29:01,465   4   => 112   		Training 486 pattern with 92.08% 	Forward time: 	 2.26 sec
2023-04-01 16:29:01,465 			Loss:    9.966e-03    			Backward time: 	 0.63 sec 
2023-04-01 16:29:01,577 			Learning rate: weights:   1.000e-03    
2023-04-01 16:29:01,577 			Last test performance: 93.60%
2023-04-01 16:29:01,577 ----------------
2023-04-01 16:29:05,629   4   => 113   		Training 486 pattern with 93.54% 	Forward time: 	 2.91 sec
2023-04-01 16:29:05,629 			Loss:    1.018e-02    			Backward time: 	 1.11 sec 
2023-04-01 16:29:05,805 			Learning rate: weights:   1.000e-03    
2023-04-01 16:29:05,805 			Last test performance: 93.60%
2023-04-01 16:29:05,805 ----------------
2023-04-01 16:29:07,974   4   => 114   		Training 486 pattern with 89.79% 	Forward time: 	 1.44 sec
2023-04-01 16:29:07,974 			Loss:    1.282e-02    			Backward time: 	 0.68 sec 
2023-04-01 16:29:08,122 			Learning rate: weights:   1.000e-03    
2023-04-01 16:29:08,123 			Last test performance: 93.60%
2023-04-01 16:29:08,123 ----------------
2023-04-01 16:29:11,705   4   => 115   		Training 486 pattern with 92.71% 	Forward time: 	 2.73 sec
2023-04-01 16:29:11,705 			Loss:    1.016e-02    			Backward time: 	 0.82 sec 
2023-04-01 16:29:11,787 			Learning rate: weights:   1.000e-03    
2023-04-01 16:29:11,787 			Last test performance: 93.60%
2023-04-01 16:29:11,787 ----------------
2023-04-01 16:29:14,217   4   => 116   		Training 486 pattern with 91.25% 	Forward time: 	 1.77 sec
2023-04-01 16:29:14,217 			Loss:    1.023e-02    			Backward time: 	 0.63 sec 
2023-04-01 16:29:14,363 			Learning rate: weights:   1.000e-03    
2023-04-01 16:29:14,401 			Last test performance: 93.60%
2023-04-01 16:29:14,401 ----------------
2023-04-01 16:29:17,719   4   => 117   		Training 486 pattern with 94.38% 	Forward time: 	 2.24 sec
2023-04-01 16:29:17,719 			Loss:    8.972e-03    			Backward time: 	 1.10 sec 
2023-04-01 16:29:17,865 			Learning rate: weights:   1.000e-03    
2023-04-01 16:29:17,867 			Last test performance: 93.60%
2023-04-01 16:29:17,868 ----------------
2023-04-01 16:29:20,467   4   => 118   		Training 486 pattern with 92.50% 	Forward time: 	 1.83 sec
2023-04-01 16:29:20,468 			Loss:    1.045e-02    			Backward time: 	 0.74 sec 
2023-04-01 16:29:20,586 			Learning rate: weights:   1.000e-03    
2023-04-01 16:29:20,586 			Last test performance: 93.60%
2023-04-01 16:29:20,586 ----------------
2023-04-01 16:29:23,957   4   => 119   		Training 486 pattern with 92.71% 	Forward time: 	 2.46 sec
2023-04-01 16:29:23,957 			Loss:    9.772e-03    			Backward time: 	 0.89 sec 
2023-04-01 16:29:24,150 			Learning rate: weights:   1.000e-03    
2023-04-01 16:29:24,150 			Last test performance: 93.60%
2023-04-01 16:29:24,150 ----------------
2023-04-01 16:29:26,973   4   => 120   		Training 486 pattern with 94.58% 	Forward time: 	 1.76 sec
2023-04-01 16:29:26,973 			Loss:    7.533e-03    			Backward time: 	 1.02 sec 
2023-04-01 16:29:27,289 			Learning rate: weights:   1.000e-03    
2023-04-01 16:29:27,289 			Last test performance: 93.60%
2023-04-01 16:29:27,289 ----------------
2023-04-01 16:29:30,179   4   => 121   		Training 486 pattern with 95.62% 	Forward time: 	 2.31 sec
2023-04-01 16:29:30,179 			Loss:    7.083e-03    			Backward time: 	 0.55 sec 
2023-04-01 16:29:30,319 			Learning rate: weights:   1.000e-03    
2023-04-01 16:29:30,321 			Last test performance: 93.60%
2023-04-01 16:29:30,322 ----------------
2023-04-01 16:29:32,381   4   => 122   		Training 486 pattern with 90.83% 	Forward time: 	 1.45 sec
2023-04-01 16:29:32,382 			Loss:    1.103e-02    			Backward time: 	 0.53 sec 
2023-04-01 16:29:32,472 			Learning rate: weights:   1.000e-03    
2023-04-01 16:29:32,472 			Last test performance: 93.60%
2023-04-01 16:29:32,472 ----------------
2023-04-01 16:29:36,169   4   => 123   		Training 486 pattern with 94.79% 	Forward time: 	 2.76 sec
2023-04-01 16:29:36,169 			Loss:    7.641e-03    			Backward time: 	 0.91 sec 
2023-04-01 16:29:36,439 			Learning rate: weights:   1.000e-03    
2023-04-01 16:29:36,440 			Last test performance: 93.60%
2023-04-01 16:29:36,440 ----------------
2023-04-01 16:29:38,645   4   => 124   		Training 486 pattern with 91.67% 	Forward time: 	 1.49 sec
2023-04-01 16:29:38,646 			Loss:    1.036e-02    			Backward time: 	 0.69 sec 
2023-04-01 16:29:38,768 
2023-04-01 16:29:38,769 Testing:
2023-04-01 16:29:38,930 		24 of 10000 with 87.50% 	 Time used:  0.16 sec
2023-04-01 16:29:39,098 		48 of 10000 with 89.58% 	 Time used:  0.17 sec
2023-04-01 16:29:39,290 		72 of 10000 with 93.06% 	 Time used:  0.19 sec
2023-04-01 16:29:39,530 		96 of 10000 with 93.75% 	 Time used:  0.24 sec
2023-04-01 16:29:39,677 		120 of 10000 with 93.33% 	 Time used:  0.14 sec
2023-04-01 16:29:39,854 		144 of 10000 with 93.06% 	 Time used:  0.18 sec
2023-04-01 16:29:40,085 		168 of 10000 with 92.26% 	 Time used:  0.23 sec
2023-04-01 16:29:40,135 		192 of 10000 with 93.23% 	 Time used:  0.05 sec
2023-04-01 16:29:40,164 		216 of 10000 with 93.52% 	 Time used:  0.03 sec
2023-04-01 16:29:40,203 		240 of 10000 with 93.75% 	 Time used:  0.04 sec
2023-04-01 16:29:40,373 		264 of 10000 with 93.94% 	 Time used:  0.17 sec
2023-04-01 16:29:40,565 		288 of 10000 with 93.40% 	 Time used:  0.19 sec
2023-04-01 16:29:40,796 		312 of 10000 with 93.27% 	 Time used:  0.23 sec
2023-04-01 16:29:40,883 		336 of 10000 with 93.15% 	 Time used:  0.08 sec
2023-04-01 16:29:41,114 		360 of 10000 with 92.78% 	 Time used:  0.23 sec
2023-04-01 16:29:41,144 		384 of 10000 with 92.71% 	 Time used:  0.03 sec
2023-04-01 16:29:41,173 		408 of 10000 with 92.89% 	 Time used:  0.03 sec
2023-04-01 16:29:41,206 		432 of 10000 with 93.29% 	 Time used:  0.03 sec
2023-04-01 16:29:41,243 		456 of 10000 with 92.54% 	 Time used:  0.04 sec
2023-04-01 16:29:41,279 		480 of 10000 with 92.92% 	 Time used:  0.03 sec
2023-04-01 16:29:41,315 		504 of 10000 with 93.06% 	 Time used:  0.03 sec
2023-04-01 16:29:41,515 		528 of 10000 with 93.18% 	 Time used:  0.20 sec
2023-04-01 16:29:41,697 		552 of 10000 with 93.30% 	 Time used:  0.16 sec
2023-04-01 16:29:41,958 		576 of 10000 with 93.23% 	 Time used:  0.26 sec
2023-04-01 16:29:42,092 		600 of 10000 with 93.33% 	 Time used:  0.13 sec
2023-04-01 16:29:42,289 		624 of 10000 with 93.43% 	 Time used:  0.19 sec
2023-04-01 16:29:42,465 		648 of 10000 with 93.52% 	 Time used:  0.17 sec
2023-04-01 16:29:42,621 		672 of 10000 with 93.45% 	 Time used:  0.15 sec
2023-04-01 16:29:42,774 		696 of 10000 with 93.39% 	 Time used:  0.15 sec
2023-04-01 16:29:43,005 		720 of 10000 with 93.47% 	 Time used:  0.23 sec
2023-04-01 16:29:43,187 		744 of 10000 with 93.41% 	 Time used:  0.18 sec
2023-04-01 16:29:43,423 		768 of 10000 with 93.23% 	 Time used:  0.23 sec
2023-04-01 16:29:43,640 		792 of 10000 with 93.31% 	 Time used:  0.22 sec
2023-04-01 16:29:43,692 		816 of 10000 with 93.38% 	 Time used:  0.05 sec
2023-04-01 16:29:43,774 		840 of 10000 with 93.21% 	 Time used:  0.05 sec
2023-04-01 16:29:43,816 		864 of 10000 with 93.17% 	 Time used:  0.04 sec
2023-04-01 16:29:43,858 		888 of 10000 with 93.13% 	 Time used:  0.04 sec
2023-04-01 16:29:43,900 		912 of 10000 with 92.87% 	 Time used:  0.04 sec
2023-04-01 16:29:44,018 		936 of 10000 with 93.06% 	 Time used:  0.12 sec
2023-04-01 16:29:44,060 		960 of 10000 with 93.23% 	 Time used:  0.04 sec
2023-04-01 16:29:44,127 		984 of 10000 with 93.29% 	 Time used:  0.07 sec
2023-04-01 16:29:44,190 		1008 of 10000 with 93.45% 	 Time used:  0.04 sec
2023-04-01 16:29:44,279 		1032 of 10000 with 93.51% 	 Time used:  0.09 sec
2023-04-01 16:29:44,321 		1056 of 10000 with 93.37% 	 Time used:  0.04 sec
2023-04-01 16:29:44,383 		1080 of 10000 with 93.52% 	 Time used:  0.04 sec
2023-04-01 16:29:44,575 		1104 of 10000 with 93.66% 	 Time used:  0.19 sec
2023-04-01 16:29:44,783 		1128 of 10000 with 93.79% 	 Time used:  0.20 sec
2023-04-01 16:29:44,967 		1152 of 10000 with 93.92% 	 Time used:  0.18 sec
2023-04-01 16:29:45,141 		1176 of 10000 with 93.96% 	 Time used:  0.17 sec
2023-04-01 16:29:45,182 		1200 of 10000 with 93.92% 	 Time used:  0.04 sec
2023-04-01 16:29:45,224 		1224 of 10000 with 93.95% 	 Time used:  0.04 sec
2023-04-01 16:29:45,266 		1248 of 10000 with 93.91% 	 Time used:  0.04 sec
2023-04-01 16:29:45,346 		1272 of 10000 with 93.95% 	 Time used:  0.07 sec
2023-04-01 16:29:45,501 		1296 of 10000 with 93.98% 	 Time used:  0.15 sec
2023-04-01 16:29:45,543 		1320 of 10000 with 94.09% 	 Time used:  0.04 sec
2023-04-01 16:29:45,585 		1344 of 10000 with 94.12% 	 Time used:  0.04 sec
2023-04-01 16:29:45,747 		1368 of 10000 with 94.08% 	 Time used:  0.15 sec
2023-04-01 16:29:45,921 		1392 of 10000 with 94.18% 	 Time used:  0.17 sec
2023-04-01 16:29:46,110 		1416 of 10000 with 94.28% 	 Time used:  0.19 sec
2023-04-01 16:29:46,292 		1440 of 10000 with 94.38% 	 Time used:  0.18 sec
2023-04-01 16:29:46,442 		1464 of 10000 with 94.47% 	 Time used:  0.15 sec
2023-04-01 16:29:46,641 		1488 of 10000 with 94.49% 	 Time used:  0.20 sec
2023-04-01 16:29:46,847 		1512 of 10000 with 94.31% 	 Time used:  0.18 sec
2023-04-01 16:29:47,027 		1536 of 10000 with 94.14% 	 Time used:  0.18 sec
2023-04-01 16:29:47,249 		1560 of 10000 with 94.23% 	 Time used:  0.22 sec
2023-04-01 16:29:47,436 		1584 of 10000 with 94.00% 	 Time used:  0.19 sec
2023-04-01 16:29:47,615 		1608 of 10000 with 93.97% 	 Time used:  0.18 sec
2023-04-01 16:29:47,808 		1632 of 10000 with 94.06% 	 Time used:  0.19 sec
2023-04-01 16:29:48,000 		1656 of 10000 with 94.14% 	 Time used:  0.19 sec
2023-04-01 16:29:48,190 		1680 of 10000 with 94.17% 	 Time used:  0.19 sec
2023-04-01 16:29:48,376 		1704 of 10000 with 94.19% 	 Time used:  0.18 sec
2023-04-01 16:29:48,808 		1728 of 10000 with 94.10% 	 Time used:  0.43 sec
2023-04-01 16:29:48,957 		1752 of 10000 with 94.12% 	 Time used:  0.15 sec
2023-04-01 16:29:49,204 		1776 of 10000 with 94.20% 	 Time used:  0.25 sec
2023-04-01 16:29:49,238 		1800 of 10000 with 94.22% 	 Time used:  0.03 sec
2023-04-01 16:29:49,287 		1824 of 10000 with 94.24% 	 Time used:  0.05 sec
2023-04-01 16:29:49,327 		1848 of 10000 with 94.21% 	 Time used:  0.04 sec
2023-04-01 16:29:49,368 		1872 of 10000 with 94.23% 	 Time used:  0.04 sec
2023-04-01 16:29:49,429 		1896 of 10000 with 94.25% 	 Time used:  0.06 sec
2023-04-01 16:29:49,502 		1920 of 10000 with 94.32% 	 Time used:  0.07 sec
2023-04-01 16:29:49,543 		1944 of 10000 with 94.29% 	 Time used:  0.04 sec
2023-04-01 16:29:49,584 		1968 of 10000 with 94.16% 	 Time used:  0.04 sec
2023-04-01 16:29:49,644 		1992 of 10000 with 94.18% 	 Time used:  0.04 sec
2023-04-01 16:29:49,692 		2016 of 10000 with 94.25% 	 Time used:  0.05 sec
2023-04-01 16:29:49,790 		2040 of 10000 with 94.31% 	 Time used:  0.09 sec
2023-04-01 16:29:49,942 		2064 of 10000 with 94.28% 	 Time used:  0.15 sec
2023-04-01 16:29:50,118 		2088 of 10000 with 94.30% 	 Time used:  0.16 sec
2023-04-01 16:29:50,292 		2112 of 10000 with 94.37% 	 Time used:  0.17 sec
2023-04-01 16:29:50,447 		2136 of 10000 with 94.34% 	 Time used:  0.15 sec
2023-04-01 16:29:50,590 		2160 of 10000 with 94.35% 	 Time used:  0.14 sec
2023-04-01 16:29:50,802 		2184 of 10000 with 94.37% 	 Time used:  0.21 sec
2023-04-01 16:29:51,034 		2208 of 10000 with 94.38% 	 Time used:  0.23 sec
2023-04-01 16:29:51,064 		2232 of 10000 with 94.40% 	 Time used:  0.03 sec
2023-04-01 16:29:51,245 		2256 of 10000 with 94.41% 	 Time used:  0.18 sec
2023-04-01 16:29:51,405 		2280 of 10000 with 94.39% 	 Time used:  0.16 sec
2023-04-01 16:29:51,447 		2304 of 10000 with 94.44% 	 Time used:  0.04 sec
2023-04-01 16:29:51,488 		2328 of 10000 with 94.42% 	 Time used:  0.04 sec
2023-04-01 16:29:51,530 		2352 of 10000 with 94.39% 	 Time used:  0.04 sec
2023-04-01 16:29:51,687 		2376 of 10000 with 94.36% 	 Time used:  0.16 sec
2023-04-01 16:29:51,875 		2400 of 10000 with 94.42% 	 Time used:  0.19 sec
2023-04-01 16:29:52,036 		2424 of 10000 with 94.43% 	 Time used:  0.16 sec
2023-04-01 16:29:52,230 		2448 of 10000 with 94.44% 	 Time used:  0.19 sec
2023-04-01 16:29:52,475 		2472 of 10000 with 94.50% 	 Time used:  0.24 sec
2023-04-01 16:29:52,505 		2496 of 10000 with 94.51% 	 Time used:  0.03 sec
2023-04-01 16:29:52,547 		2520 of 10000 with 94.52% 	 Time used:  0.04 sec
2023-04-01 16:29:52,598 		2544 of 10000 with 94.58% 	 Time used:  0.04 sec
2023-04-01 16:29:52,668 		2568 of 10000 with 94.63% 	 Time used:  0.07 sec
2023-04-01 16:29:52,823 		2592 of 10000 with 94.68% 	 Time used:  0.15 sec
2023-04-01 16:29:53,069 		2616 of 10000 with 94.72% 	 Time used:  0.24 sec
2023-04-01 16:29:53,275 		2640 of 10000 with 94.77% 	 Time used:  0.20 sec
2023-04-01 16:29:53,475 		2664 of 10000 with 94.82% 	 Time used:  0.20 sec
2023-04-01 16:29:53,658 		2688 of 10000 with 94.79% 	 Time used:  0.18 sec
2023-04-01 16:29:53,975 		2712 of 10000 with 94.84% 	 Time used:  0.32 sec
2023-04-01 16:29:54,169 		2736 of 10000 with 94.81% 	 Time used:  0.19 sec
2023-04-01 16:29:54,335 		2760 of 10000 with 94.82% 	 Time used:  0.16 sec
2023-04-01 16:29:54,585 		2784 of 10000 with 94.86% 	 Time used:  0.25 sec
2023-04-01 16:29:54,744 		2808 of 10000 with 94.87% 	 Time used:  0.16 sec
2023-04-01 16:29:55,027 		2832 of 10000 with 94.92% 	 Time used:  0.28 sec
2023-04-01 16:29:55,056 		2856 of 10000 with 94.89% 	 Time used:  0.03 sec
2023-04-01 16:29:55,097 		2880 of 10000 with 94.86% 	 Time used:  0.04 sec
2023-04-01 16:29:55,137 		2904 of 10000 with 94.87% 	 Time used:  0.04 sec
2023-04-01 16:29:55,276 		2928 of 10000 with 94.84% 	 Time used:  0.14 sec
2023-04-01 16:29:55,425 		2952 of 10000 with 94.85% 	 Time used:  0.15 sec
2023-04-01 16:29:55,625 		2976 of 10000 with 94.86% 	 Time used:  0.20 sec
2023-04-01 16:29:55,783 		3000 of 10000 with 94.87% 	 Time used:  0.16 sec
2023-04-01 16:29:55,926 		3024 of 10000 with 94.91% 	 Time used:  0.14 sec
2023-04-01 16:29:56,143 		3048 of 10000 with 94.91% 	 Time used:  0.22 sec
2023-04-01 16:29:56,313 		3072 of 10000 with 94.92% 	 Time used:  0.17 sec
2023-04-01 16:29:56,509 		3096 of 10000 with 94.93% 	 Time used:  0.19 sec
2023-04-01 16:29:56,672 		3120 of 10000 with 94.90% 	 Time used:  0.16 sec
2023-04-01 16:29:57,319 		3144 of 10000 with 94.91% 	 Time used:  0.64 sec
2023-04-01 16:29:57,360 		3168 of 10000 with 94.92% 	 Time used:  0.04 sec
2023-04-01 16:29:57,397 		3192 of 10000 with 94.89% 	 Time used:  0.04 sec
2023-04-01 16:29:57,433 		3216 of 10000 with 94.93% 	 Time used:  0.04 sec
2023-04-01 16:29:57,470 		3240 of 10000 with 94.91% 	 Time used:  0.04 sec
2023-04-01 16:29:57,506 		3264 of 10000 with 94.91% 	 Time used:  0.04 sec
2023-04-01 16:29:57,542 		3288 of 10000 with 94.92% 	 Time used:  0.03 sec
2023-04-01 16:29:57,579 		3312 of 10000 with 94.96% 	 Time used:  0.04 sec
2023-04-01 16:29:57,616 		3336 of 10000 with 94.96% 	 Time used:  0.04 sec
2023-04-01 16:29:57,653 		3360 of 10000 with 94.97% 	 Time used:  0.04 sec
2023-04-01 16:29:57,689 		3384 of 10000 with 94.98% 	 Time used:  0.04 sec
2023-04-01 16:29:57,726 		3408 of 10000 with 94.98% 	 Time used:  0.04 sec
2023-04-01 16:29:57,762 		3432 of 10000 with 95.02% 	 Time used:  0.03 sec
2023-04-01 16:29:57,799 		3456 of 10000 with 95.05% 	 Time used:  0.04 sec
2023-04-01 16:29:57,835 		3480 of 10000 with 95.03% 	 Time used:  0.04 sec
2023-04-01 16:29:58,205 		3504 of 10000 with 95.03% 	 Time used:  0.37 sec
2023-04-01 16:29:58,345 		3528 of 10000 with 95.01% 	 Time used:  0.14 sec
2023-04-01 16:29:58,700 		3552 of 10000 with 95.02% 	 Time used:  0.35 sec
2023-04-01 16:29:58,897 		3576 of 10000 with 94.99% 	 Time used:  0.20 sec
2023-04-01 16:29:59,104 		3600 of 10000 with 94.94% 	 Time used:  0.21 sec
2023-04-01 16:29:59,310 		3624 of 10000 with 94.90% 	 Time used:  0.20 sec
2023-04-01 16:29:59,571 		3648 of 10000 with 94.93% 	 Time used:  0.26 sec
2023-04-01 16:29:59,716 		3672 of 10000 with 94.96% 	 Time used:  0.14 sec
2023-04-01 16:29:59,896 		3696 of 10000 with 94.94% 	 Time used:  0.18 sec
2023-04-01 16:30:00,057 		3720 of 10000 with 94.87% 	 Time used:  0.16 sec
2023-04-01 16:30:00,303 		3744 of 10000 with 94.90% 	 Time used:  0.24 sec
2023-04-01 16:30:00,485 		3768 of 10000 with 94.93% 	 Time used:  0.18 sec
2023-04-01 16:30:00,631 		3792 of 10000 with 94.96% 	 Time used:  0.14 sec
2023-04-01 16:30:00,836 		3816 of 10000 with 94.92% 	 Time used:  0.20 sec
2023-04-01 16:30:01,038 		3840 of 10000 with 94.95% 	 Time used:  0.20 sec
2023-04-01 16:30:01,271 		3864 of 10000 with 94.98% 	 Time used:  0.23 sec
2023-04-01 16:30:01,441 		3888 of 10000 with 95.01% 	 Time used:  0.17 sec
2023-04-01 16:30:01,631 		3912 of 10000 with 95.02% 	 Time used:  0.19 sec
2023-04-01 16:30:01,822 		3936 of 10000 with 95.05% 	 Time used:  0.19 sec
2023-04-01 16:30:02,016 		3960 of 10000 with 95.03% 	 Time used:  0.19 sec
2023-04-01 16:30:02,215 		3984 of 10000 with 94.98% 	 Time used:  0.20 sec
2023-04-01 16:30:02,414 		4008 of 10000 with 95.01% 	 Time used:  0.20 sec
2023-04-01 16:30:02,649 		4032 of 10000 with 94.99% 	 Time used:  0.23 sec
2023-04-01 16:30:02,830 		4056 of 10000 with 95.00% 	 Time used:  0.18 sec
2023-04-01 16:30:03,087 		4080 of 10000 with 95.02% 	 Time used:  0.26 sec
2023-04-01 16:30:03,282 		4104 of 10000 with 95.00% 	 Time used:  0.19 sec
2023-04-01 16:30:03,488 		4128 of 10000 with 94.96% 	 Time used:  0.20 sec
2023-04-01 16:30:03,668 		4152 of 10000 with 94.99% 	 Time used:  0.18 sec
2023-04-01 16:30:03,891 		4176 of 10000 with 95.02% 	 Time used:  0.22 sec
2023-04-01 16:30:04,038 		4200 of 10000 with 95.02% 	 Time used:  0.15 sec
2023-04-01 16:30:04,253 		4224 of 10000 with 95.03% 	 Time used:  0.21 sec
2023-04-01 16:30:04,456 		4248 of 10000 with 95.01% 	 Time used:  0.20 sec
2023-04-01 16:30:04,689 		4272 of 10000 with 95.04% 	 Time used:  0.23 sec
2023-04-01 16:30:04,734 		4296 of 10000 with 95.00% 	 Time used:  0.03 sec
2023-04-01 16:30:04,775 		4320 of 10000 with 95.00% 	 Time used:  0.04 sec
2023-04-01 16:30:04,815 		4344 of 10000 with 95.00% 	 Time used:  0.04 sec
2023-04-01 16:30:04,917 		4368 of 10000 with 95.01% 	 Time used:  0.10 sec
2023-04-01 16:30:05,087 		4392 of 10000 with 95.01% 	 Time used:  0.17 sec
2023-04-01 16:30:05,322 		4416 of 10000 with 95.02% 	 Time used:  0.23 sec
2023-04-01 16:30:05,358 		4440 of 10000 with 95.02% 	 Time used:  0.03 sec
2023-04-01 16:30:05,399 		4464 of 10000 with 95.05% 	 Time used:  0.04 sec
2023-04-01 16:30:05,561 		4488 of 10000 with 95.08% 	 Time used:  0.16 sec
2023-04-01 16:30:05,740 		4512 of 10000 with 95.04% 	 Time used:  0.18 sec
2023-04-01 16:30:05,934 		4536 of 10000 with 95.02% 	 Time used:  0.19 sec
2023-04-01 16:30:06,167 		4560 of 10000 with 95.02% 	 Time used:  0.23 sec
2023-04-01 16:30:06,386 		4584 of 10000 with 95.05% 	 Time used:  0.22 sec
2023-04-01 16:30:06,416 		4608 of 10000 with 95.01% 	 Time used:  0.03 sec
2023-04-01 16:30:06,648 		4632 of 10000 with 95.03% 	 Time used:  0.23 sec
2023-04-01 16:30:06,710 		4656 of 10000 with 95.04% 	 Time used:  0.06 sec
2023-04-01 16:30:06,750 		4680 of 10000 with 95.06% 	 Time used:  0.04 sec
2023-04-01 16:30:06,923 		4704 of 10000 with 95.07% 	 Time used:  0.17 sec
2023-04-01 16:30:07,160 		4728 of 10000 with 95.05% 	 Time used:  0.24 sec
2023-04-01 16:30:07,342 		4752 of 10000 with 95.05% 	 Time used:  0.18 sec
2023-04-01 16:30:07,593 		4776 of 10000 with 95.08% 	 Time used:  0.25 sec
2023-04-01 16:30:07,813 		4800 of 10000 with 95.08% 	 Time used:  0.22 sec
2023-04-01 16:30:07,843 		4824 of 10000 with 95.11% 	 Time used:  0.03 sec
2023-04-01 16:30:07,883 		4848 of 10000 with 95.11% 	 Time used:  0.04 sec
2023-04-01 16:30:07,924 		4872 of 10000 with 95.11% 	 Time used:  0.04 sec
2023-04-01 16:30:07,966 		4896 of 10000 with 95.12% 	 Time used:  0.04 sec
2023-04-01 16:30:08,015 		4920 of 10000 with 95.14% 	 Time used:  0.05 sec
2023-04-01 16:30:08,103 		4944 of 10000 with 95.17% 	 Time used:  0.09 sec
2023-04-01 16:30:08,272 		4968 of 10000 with 95.19% 	 Time used:  0.17 sec
2023-04-01 16:30:08,535 		4992 of 10000 with 95.17% 	 Time used:  0.25 sec
2023-04-01 16:30:08,695 		5016 of 10000 with 95.20% 	 Time used:  0.16 sec
2023-04-01 16:30:08,958 		5040 of 10000 with 95.20% 	 Time used:  0.26 sec
2023-04-01 16:30:09,145 		5064 of 10000 with 95.18% 	 Time used:  0.19 sec
2023-04-01 16:30:09,390 		5088 of 10000 with 95.18% 	 Time used:  0.24 sec
2023-04-01 16:30:09,538 		5112 of 10000 with 95.19% 	 Time used:  0.15 sec
2023-04-01 16:30:09,826 		5136 of 10000 with 95.19% 	 Time used:  0.29 sec
2023-04-01 16:30:10,068 		5160 of 10000 with 95.17% 	 Time used:  0.24 sec
2023-04-01 16:30:10,289 		5184 of 10000 with 95.18% 	 Time used:  0.22 sec
2023-04-01 16:30:10,319 		5208 of 10000 with 95.16% 	 Time used:  0.03 sec
2023-04-01 16:30:10,359 		5232 of 10000 with 95.16% 	 Time used:  0.04 sec
2023-04-01 16:30:10,399 		5256 of 10000 with 95.17% 	 Time used:  0.04 sec
2023-04-01 16:30:10,439 		5280 of 10000 with 95.19% 	 Time used:  0.04 sec
2023-04-01 16:30:10,479 		5304 of 10000 with 95.21% 	 Time used:  0.04 sec
2023-04-01 16:30:10,671 		5328 of 10000 with 95.20% 	 Time used:  0.17 sec
2023-04-01 16:30:10,909 		5352 of 10000 with 95.16% 	 Time used:  0.24 sec
2023-04-01 16:30:11,138 		5376 of 10000 with 95.15% 	 Time used:  0.23 sec
2023-04-01 16:30:11,168 		5400 of 10000 with 95.11% 	 Time used:  0.03 sec
2023-04-01 16:30:11,424 		5424 of 10000 with 95.11% 	 Time used:  0.25 sec
2023-04-01 16:30:11,588 		5448 of 10000 with 95.10% 	 Time used:  0.16 sec
2023-04-01 16:30:11,848 		5472 of 10000 with 95.10% 	 Time used:  0.26 sec
2023-04-01 16:30:11,995 		5496 of 10000 with 95.11% 	 Time used:  0.15 sec
2023-04-01 16:30:12,195 		5520 of 10000 with 95.13% 	 Time used:  0.20 sec
2023-04-01 16:30:12,429 		5544 of 10000 with 95.11% 	 Time used:  0.23 sec
2023-04-01 16:30:12,591 		5568 of 10000 with 95.10% 	 Time used:  0.16 sec
2023-04-01 16:30:12,787 		5592 of 10000 with 95.12% 	 Time used:  0.20 sec
2023-04-01 16:30:13,067 		5616 of 10000 with 95.09% 	 Time used:  0.28 sec
2023-04-01 16:30:13,099 		5640 of 10000 with 95.07% 	 Time used:  0.03 sec
2023-04-01 16:30:13,495 		5664 of 10000 with 95.06% 	 Time used:  0.39 sec
2023-04-01 16:30:13,729 		5688 of 10000 with 95.08% 	 Time used:  0.23 sec
2023-04-01 16:30:13,760 		5712 of 10000 with 95.08% 	 Time used:  0.03 sec
2023-04-01 16:30:14,123 		5736 of 10000 with 95.07% 	 Time used:  0.36 sec
2023-04-01 16:30:14,346 		5760 of 10000 with 95.07% 	 Time used:  0.22 sec
2023-04-01 16:30:14,515 		5784 of 10000 with 95.07% 	 Time used:  0.17 sec
2023-04-01 16:30:14,708 		5808 of 10000 with 95.02% 	 Time used:  0.19 sec
2023-04-01 16:30:14,962 		5832 of 10000 with 94.92% 	 Time used:  0.25 sec
2023-04-01 16:30:15,133 		5856 of 10000 with 94.93% 	 Time used:  0.17 sec
2023-04-01 16:30:15,472 		5880 of 10000 with 94.90% 	 Time used:  0.34 sec
2023-04-01 16:30:15,635 		5904 of 10000 with 94.92% 	 Time used:  0.16 sec
2023-04-01 16:30:15,680 		5928 of 10000 with 94.94% 	 Time used:  0.04 sec
2023-04-01 16:30:15,721 		5952 of 10000 with 94.96% 	 Time used:  0.04 sec
2023-04-01 16:30:15,761 		5976 of 10000 with 94.98% 	 Time used:  0.04 sec
2023-04-01 16:30:15,798 		6000 of 10000 with 94.98% 	 Time used:  0.04 sec
2023-04-01 16:30:15,835 		6024 of 10000 with 95.00% 	 Time used:  0.04 sec
2023-04-01 16:30:15,872 		6048 of 10000 with 94.99% 	 Time used:  0.04 sec
2023-04-01 16:30:15,909 		6072 of 10000 with 94.93% 	 Time used:  0.04 sec
2023-04-01 16:30:15,946 		6096 of 10000 with 94.91% 	 Time used:  0.04 sec
2023-04-01 16:30:15,983 		6120 of 10000 with 94.87% 	 Time used:  0.04 sec
2023-04-01 16:30:16,019 		6144 of 10000 with 94.89% 	 Time used:  0.04 sec
2023-04-01 16:30:16,056 		6168 of 10000 with 94.88% 	 Time used:  0.03 sec
2023-04-01 16:30:16,093 		6192 of 10000 with 94.90% 	 Time used:  0.03 sec
2023-04-01 16:30:16,129 		6216 of 10000 with 94.90% 	 Time used:  0.04 sec
2023-04-01 16:30:16,166 		6240 of 10000 with 94.92% 	 Time used:  0.03 sec
2023-04-01 16:30:16,203 		6264 of 10000 with 94.94% 	 Time used:  0.03 sec
2023-04-01 16:30:16,240 		6288 of 10000 with 94.96% 	 Time used:  0.04 sec
2023-04-01 16:30:16,276 		6312 of 10000 with 94.98% 	 Time used:  0.03 sec
2023-04-01 16:30:16,464 		6336 of 10000 with 94.95% 	 Time used:  0.19 sec
2023-04-01 16:30:16,672 		6360 of 10000 with 94.94% 	 Time used:  0.21 sec
2023-04-01 16:30:16,826 		6384 of 10000 with 94.91% 	 Time used:  0.15 sec
2023-04-01 16:30:17,047 		6408 of 10000 with 94.90% 	 Time used:  0.22 sec
2023-04-01 16:30:17,226 		6432 of 10000 with 94.92% 	 Time used:  0.18 sec
2023-04-01 16:30:17,408 		6456 of 10000 with 94.93% 	 Time used:  0.18 sec
2023-04-01 16:30:17,631 		6480 of 10000 with 94.95% 	 Time used:  0.22 sec
2023-04-01 16:30:17,805 		6504 of 10000 with 94.96% 	 Time used:  0.17 sec
2023-04-01 16:30:18,072 		6528 of 10000 with 94.91% 	 Time used:  0.26 sec
2023-04-01 16:30:18,296 		6552 of 10000 with 94.89% 	 Time used:  0.22 sec
2023-04-01 16:30:18,442 		6576 of 10000 with 94.89% 	 Time used:  0.14 sec
2023-04-01 16:30:18,618 		6600 of 10000 with 94.88% 	 Time used:  0.17 sec
2023-04-01 16:30:18,822 		6624 of 10000 with 94.88% 	 Time used:  0.20 sec
2023-04-01 16:30:19,096 		6648 of 10000 with 94.83% 	 Time used:  0.25 sec
2023-04-01 16:30:19,234 		6672 of 10000 with 94.83% 	 Time used:  0.14 sec
2023-04-01 16:30:19,403 		6696 of 10000 with 94.85% 	 Time used:  0.17 sec
2023-04-01 16:30:19,606 		6720 of 10000 with 94.85% 	 Time used:  0.20 sec
2023-04-01 16:30:19,762 		6744 of 10000 with 94.83% 	 Time used:  0.15 sec
2023-04-01 16:30:19,932 		6768 of 10000 with 94.80% 	 Time used:  0.17 sec
2023-04-01 16:30:20,141 		6792 of 10000 with 94.80% 	 Time used:  0.20 sec
2023-04-01 16:30:20,372 		6816 of 10000 with 94.79% 	 Time used:  0.22 sec
2023-04-01 16:30:20,401 		6840 of 10000 with 94.81% 	 Time used:  0.03 sec
2023-04-01 16:30:20,442 		6864 of 10000 with 94.83% 	 Time used:  0.04 sec
2023-04-01 16:30:20,494 		6888 of 10000 with 94.83% 	 Time used:  0.04 sec
2023-04-01 16:30:20,713 		6912 of 10000 with 94.82% 	 Time used:  0.22 sec
2023-04-01 16:30:20,866 		6936 of 10000 with 94.82% 	 Time used:  0.15 sec
2023-04-01 16:30:21,070 		6960 of 10000 with 94.81% 	 Time used:  0.20 sec
2023-04-01 16:30:21,277 		6984 of 10000 with 94.80% 	 Time used:  0.21 sec
2023-04-01 16:30:21,505 		7008 of 10000 with 94.79% 	 Time used:  0.23 sec
2023-04-01 16:30:21,534 		7032 of 10000 with 94.80% 	 Time used:  0.03 sec
2023-04-01 16:30:21,575 		7056 of 10000 with 94.80% 	 Time used:  0.04 sec
2023-04-01 16:30:21,646 		7080 of 10000 with 94.80% 	 Time used:  0.04 sec
2023-04-01 16:30:21,686 		7104 of 10000 with 94.81% 	 Time used:  0.04 sec
2023-04-01 16:30:21,769 		7128 of 10000 with 94.81% 	 Time used:  0.07 sec
2023-04-01 16:30:21,867 		7152 of 10000 with 94.81% 	 Time used:  0.10 sec
2023-04-01 16:30:21,929 		7176 of 10000 with 94.80% 	 Time used:  0.06 sec
2023-04-01 16:30:21,970 		7200 of 10000 with 94.82% 	 Time used:  0.04 sec
2023-04-01 16:30:22,032 		7224 of 10000 with 94.81% 	 Time used:  0.06 sec
2023-04-01 16:30:22,073 		7248 of 10000 with 94.77% 	 Time used:  0.04 sec
2023-04-01 16:30:22,289 		7272 of 10000 with 94.75% 	 Time used:  0.22 sec
2023-04-01 16:30:22,517 		7296 of 10000 with 94.75% 	 Time used:  0.23 sec
2023-04-01 16:30:22,701 		7320 of 10000 with 94.74% 	 Time used:  0.18 sec
2023-04-01 16:30:23,110 		7344 of 10000 with 94.74% 	 Time used:  0.41 sec
2023-04-01 16:30:23,275 		7368 of 10000 with 94.76% 	 Time used:  0.16 sec
2023-04-01 16:30:23,478 		7392 of 10000 with 94.75% 	 Time used:  0.20 sec
2023-04-01 16:30:23,743 		7416 of 10000 with 94.73% 	 Time used:  0.26 sec
2023-04-01 16:30:23,905 		7440 of 10000 with 94.72% 	 Time used:  0.16 sec
2023-04-01 16:30:24,135 		7464 of 10000 with 94.72% 	 Time used:  0.23 sec
2023-04-01 16:30:24,357 		7488 of 10000 with 94.74% 	 Time used:  0.22 sec
2023-04-01 16:30:24,497 		7512 of 10000 with 94.74% 	 Time used:  0.14 sec
2023-04-01 16:30:24,733 		7536 of 10000 with 94.75% 	 Time used:  0.23 sec
2023-04-01 16:30:24,789 		7560 of 10000 with 94.76% 	 Time used:  0.05 sec
2023-04-01 16:30:24,994 		7584 of 10000 with 94.77% 	 Time used:  0.20 sec
2023-04-01 16:30:25,198 		7608 of 10000 with 94.77% 	 Time used:  0.20 sec
2023-04-01 16:30:25,402 		7632 of 10000 with 94.79% 	 Time used:  0.20 sec
2023-04-01 16:30:25,635 		7656 of 10000 with 94.80% 	 Time used:  0.23 sec
2023-04-01 16:30:25,670 		7680 of 10000 with 94.80% 	 Time used:  0.03 sec
2023-04-01 16:30:25,742 		7704 of 10000 with 94.81% 	 Time used:  0.07 sec
2023-04-01 16:30:25,939 		7728 of 10000 with 94.81% 	 Time used:  0.20 sec
2023-04-01 16:30:26,171 		7752 of 10000 with 94.83% 	 Time used:  0.23 sec
2023-04-01 16:30:26,352 		7776 of 10000 with 94.82% 	 Time used:  0.18 sec
2023-04-01 16:30:26,570 		7800 of 10000 with 94.83% 	 Time used:  0.22 sec
2023-04-01 16:30:26,801 		7824 of 10000 with 94.85% 	 Time used:  0.23 sec
2023-04-01 16:30:27,047 		7848 of 10000 with 94.85% 	 Time used:  0.25 sec
2023-04-01 16:30:27,085 		7872 of 10000 with 94.83% 	 Time used:  0.04 sec
2023-04-01 16:30:27,320 		7896 of 10000 with 94.82% 	 Time used:  0.23 sec
2023-04-01 16:30:27,550 		7920 of 10000 with 94.82% 	 Time used:  0.23 sec
2023-04-01 16:30:27,609 		7944 of 10000 with 94.81% 	 Time used:  0.06 sec
2023-04-01 16:30:27,649 		7968 of 10000 with 94.82% 	 Time used:  0.04 sec
2023-04-01 16:30:27,904 		7992 of 10000 with 94.81% 	 Time used:  0.25 sec
2023-04-01 16:30:27,936 		8016 of 10000 with 94.80% 	 Time used:  0.03 sec
2023-04-01 16:30:27,978 		8040 of 10000 with 94.80% 	 Time used:  0.04 sec
2023-04-01 16:30:28,125 		8064 of 10000 with 94.82% 	 Time used:  0.15 sec
2023-04-01 16:30:28,248 		8088 of 10000 with 94.78% 	 Time used:  0.12 sec
2023-04-01 16:30:28,290 		8112 of 10000 with 94.76% 	 Time used:  0.04 sec
2023-04-01 16:30:28,332 		8136 of 10000 with 94.76% 	 Time used:  0.04 sec
2023-04-01 16:30:28,374 		8160 of 10000 with 94.75% 	 Time used:  0.04 sec
2023-04-01 16:30:28,416 		8184 of 10000 with 94.77% 	 Time used:  0.04 sec
2023-04-01 16:30:28,693 		8208 of 10000 with 94.79% 	 Time used:  0.27 sec
2023-04-01 16:30:28,917 		8232 of 10000 with 94.79% 	 Time used:  0.22 sec
2023-04-01 16:30:28,948 		8256 of 10000 with 94.80% 	 Time used:  0.03 sec
2023-04-01 16:30:28,990 		8280 of 10000 with 94.81% 	 Time used:  0.04 sec
2023-04-01 16:30:29,184 		8304 of 10000 with 94.80% 	 Time used:  0.19 sec
2023-04-01 16:30:29,416 		8328 of 10000 with 94.79% 	 Time used:  0.23 sec
2023-04-01 16:30:29,447 		8352 of 10000 with 94.78% 	 Time used:  0.03 sec
2023-04-01 16:30:29,509 		8376 of 10000 with 94.78% 	 Time used:  0.06 sec
2023-04-01 16:30:29,570 		8400 of 10000 with 94.80% 	 Time used:  0.06 sec
2023-04-01 16:30:29,770 		8424 of 10000 with 94.79% 	 Time used:  0.20 sec
2023-04-01 16:30:29,947 		8448 of 10000 with 94.79% 	 Time used:  0.18 sec
2023-04-01 16:30:30,135 		8472 of 10000 with 94.79% 	 Time used:  0.19 sec
2023-04-01 16:30:30,373 		8496 of 10000 with 94.79% 	 Time used:  0.24 sec
2023-04-01 16:30:30,403 		8520 of 10000 with 94.79% 	 Time used:  0.03 sec
2023-04-01 16:30:30,445 		8544 of 10000 with 94.76% 	 Time used:  0.04 sec
2023-04-01 16:30:30,487 		8568 of 10000 with 94.74% 	 Time used:  0.04 sec
2023-04-01 16:30:30,570 		8592 of 10000 with 94.73% 	 Time used:  0.08 sec
2023-04-01 16:30:30,665 		8616 of 10000 with 94.73% 	 Time used:  0.07 sec
2023-04-01 16:30:30,735 		8640 of 10000 with 94.70% 	 Time used:  0.07 sec
2023-04-01 16:30:30,777 		8664 of 10000 with 94.69% 	 Time used:  0.04 sec
2023-04-01 16:30:30,819 		8688 of 10000 with 94.67% 	 Time used:  0.04 sec
2023-04-01 16:30:30,919 		8712 of 10000 with 94.69% 	 Time used:  0.10 sec
2023-04-01 16:30:31,063 		8736 of 10000 with 94.69% 	 Time used:  0.14 sec
2023-04-01 16:30:31,226 		8760 of 10000 with 94.70% 	 Time used:  0.16 sec
2023-04-01 16:30:31,424 		8784 of 10000 with 94.69% 	 Time used:  0.20 sec
2023-04-01 16:30:31,618 		8808 of 10000 with 94.70% 	 Time used:  0.19 sec
2023-04-01 16:30:31,806 		8832 of 10000 with 94.67% 	 Time used:  0.19 sec
2023-04-01 16:30:32,105 		8856 of 10000 with 94.68% 	 Time used:  0.30 sec
2023-04-01 16:30:32,261 		8880 of 10000 with 94.67% 	 Time used:  0.15 sec
2023-04-01 16:30:32,520 		8904 of 10000 with 94.67% 	 Time used:  0.26 sec
2023-04-01 16:30:32,712 		8928 of 10000 with 94.68% 	 Time used:  0.19 sec
2023-04-01 16:30:32,868 		8952 of 10000 with 94.68% 	 Time used:  0.15 sec
2023-04-01 16:30:32,942 		8976 of 10000 with 94.69% 	 Time used:  0.07 sec
2023-04-01 16:30:33,123 		9000 of 10000 with 94.69% 	 Time used:  0.18 sec
2023-04-01 16:30:33,356 		9024 of 10000 with 94.66% 	 Time used:  0.23 sec
2023-04-01 16:30:33,492 		9048 of 10000 with 94.67% 	 Time used:  0.14 sec
2023-04-01 16:30:33,665 		9072 of 10000 with 94.66% 	 Time used:  0.17 sec
2023-04-01 16:30:33,908 		9096 of 10000 with 94.65% 	 Time used:  0.24 sec
2023-04-01 16:30:34,130 		9120 of 10000 with 94.65% 	 Time used:  0.22 sec
2023-04-01 16:30:34,281 		9144 of 10000 with 94.64% 	 Time used:  0.15 sec
2023-04-01 16:30:34,475 		9168 of 10000 with 94.64% 	 Time used:  0.19 sec
2023-04-01 16:30:34,652 		9192 of 10000 with 94.65% 	 Time used:  0.18 sec
2023-04-01 16:30:34,888 		9216 of 10000 with 94.64% 	 Time used:  0.24 sec
2023-04-01 16:30:34,927 		9240 of 10000 with 94.62% 	 Time used:  0.04 sec
2023-04-01 16:30:34,994 		9264 of 10000 with 94.61% 	 Time used:  0.07 sec
2023-04-01 16:30:35,135 		9288 of 10000 with 94.63% 	 Time used:  0.14 sec
2023-04-01 16:30:35,344 		9312 of 10000 with 94.62% 	 Time used:  0.21 sec
2023-04-01 16:30:35,515 		9336 of 10000 with 94.62% 	 Time used:  0.17 sec
2023-04-01 16:30:35,675 		9360 of 10000 with 94.64% 	 Time used:  0.16 sec
2023-04-01 16:30:35,827 		9384 of 10000 with 94.63% 	 Time used:  0.15 sec
2023-04-01 16:30:35,995 		9408 of 10000 with 94.63% 	 Time used:  0.17 sec
2023-04-01 16:30:36,314 		9432 of 10000 with 94.65% 	 Time used:  0.32 sec
2023-04-01 16:30:36,341 		9456 of 10000 with 94.65% 	 Time used:  0.03 sec
2023-04-01 16:30:36,378 		9480 of 10000 with 94.66% 	 Time used:  0.04 sec
2023-04-01 16:30:36,416 		9504 of 10000 with 94.67% 	 Time used:  0.04 sec
2023-04-01 16:30:36,453 		9528 of 10000 with 94.66% 	 Time used:  0.04 sec
2023-04-01 16:30:36,490 		9552 of 10000 with 94.64% 	 Time used:  0.04 sec
2023-04-01 16:30:36,527 		9576 of 10000 with 94.62% 	 Time used:  0.04 sec
2023-04-01 16:30:36,565 		9600 of 10000 with 94.62% 	 Time used:  0.04 sec
2023-04-01 16:30:36,602 		9624 of 10000 with 94.64% 	 Time used:  0.04 sec
2023-04-01 16:30:36,639 		9648 of 10000 with 94.61% 	 Time used:  0.04 sec
2023-04-01 16:30:36,676 		9672 of 10000 with 94.61% 	 Time used:  0.04 sec
2023-04-01 16:30:36,713 		9696 of 10000 with 94.62% 	 Time used:  0.04 sec
2023-04-01 16:30:36,750 		9720 of 10000 with 94.61% 	 Time used:  0.04 sec
2023-04-01 16:30:36,787 		9744 of 10000 with 94.62% 	 Time used:  0.04 sec
2023-04-01 16:30:36,824 		9768 of 10000 with 94.62% 	 Time used:  0.04 sec
2023-04-01 16:30:36,861 		9792 of 10000 with 94.61% 	 Time used:  0.04 sec
2023-04-01 16:30:36,898 		9816 of 10000 with 94.61% 	 Time used:  0.04 sec
2023-04-01 16:30:36,935 		9840 of 10000 with 94.61% 	 Time used:  0.04 sec
2023-04-01 16:30:36,972 		9864 of 10000 with 94.61% 	 Time used:  0.04 sec
2023-04-01 16:30:37,009 		9888 of 10000 with 94.60% 	 Time used:  0.04 sec
2023-04-01 16:30:37,046 		9912 of 10000 with 94.61% 	 Time used:  0.04 sec
2023-04-01 16:30:37,083 		9936 of 10000 with 94.62% 	 Time used:  0.04 sec
2023-04-01 16:30:37,394 		9960 of 10000 with 94.63% 	 Time used:  0.31 sec
2023-04-01 16:30:37,597 		9984 of 10000 with 94.61% 	 Time used:  0.20 sec
2023-04-01 16:30:37,818 		10000 of 10000 with 94.61% 	 Time used:  0.22 sec
2023-04-01 16:30:37,819 
2023-04-01 16:30:37,834 			Learning rate: weights:   1.000e-03    
2023-04-01 16:30:37,835 			Last test performance: 94.61%
2023-04-01 16:30:37,835 ----------------
2023-04-01 16:30:41,647   5   =>  0    		Training 486 pattern with 91.04% 	Forward time: 	 2.43 sec
2023-04-01 16:30:41,647 			Loss:    1.152e-02    			Backward time: 	 1.33 sec 
2023-04-01 16:30:41,729 			Learning rate: weights:   1.000e-03    
2023-04-01 16:30:41,729 			Last test performance: 94.61%
2023-04-01 16:30:41,729 ----------------
2023-04-01 16:30:45,322   5   =>  1    		Training 486 pattern with 92.08% 	Forward time: 	 2.32 sec
2023-04-01 16:30:45,322 			Loss:    1.066e-02    			Backward time: 	 1.25 sec 
2023-04-01 16:30:45,458 			Learning rate: weights:   1.000e-03    
2023-04-01 16:30:45,458 			Last test performance: 94.61%
2023-04-01 16:30:45,459 ----------------
2023-04-01 16:30:48,352   5   =>  2    		Training 486 pattern with 94.58% 	Forward time: 	 1.90 sec
2023-04-01 16:30:48,357 			Loss:    7.406e-03    			Backward time: 	 0.97 sec 
2023-04-01 16:30:48,497 			Learning rate: weights:   1.000e-03    
2023-04-01 16:30:48,497 			Last test performance: 94.61%
2023-04-01 16:30:48,497 ----------------
2023-04-01 16:30:50,947   5   =>  3    		Training 486 pattern with 92.50% 	Forward time: 	 1.57 sec
2023-04-01 16:30:50,947 			Loss:    8.437e-03    			Backward time: 	 0.85 sec 
2023-04-01 16:30:51,163 			Learning rate: weights:   1.000e-03    
2023-04-01 16:30:51,165 			Last test performance: 94.61%
2023-04-01 16:30:51,165 ----------------
2023-04-01 16:30:54,561   5   =>  4    		Training 486 pattern with 86.88% 	Forward time: 	 2.24 sec
2023-04-01 16:30:54,561 			Loss:    1.376e-02    			Backward time: 	 1.13 sec 
2023-04-01 16:30:54,695 			Learning rate: weights:   1.000e-03    
2023-04-01 16:30:54,695 			Last test performance: 94.61%
2023-04-01 16:30:54,696 ----------------
2023-04-01 16:30:58,664   5   =>  5    		Training 486 pattern with 92.71% 	Forward time: 	 2.59 sec
2023-04-01 16:30:58,664 			Loss:    9.361e-03    			Backward time: 	 1.36 sec 
2023-04-01 16:30:58,793 			Learning rate: weights:   1.000e-03    
2023-04-01 16:30:58,794 			Last test performance: 94.61%
2023-04-01 16:30:58,795 ----------------
2023-04-01 16:31:01,723   5   =>  6    		Training 486 pattern with 94.38% 	Forward time: 	 1.80 sec
2023-04-01 16:31:01,725 			Loss:    7.131e-03    			Backward time: 	 1.11 sec 
2023-04-01 16:31:01,937 			Learning rate: weights:   1.000e-03    
2023-04-01 16:31:01,937 			Last test performance: 94.61%
2023-04-01 16:31:01,938 ----------------
2023-04-01 16:31:06,368   5   =>  7    		Training 486 pattern with 94.79% 	Forward time: 	 3.62 sec
2023-04-01 16:31:06,368 			Loss:    7.950e-03    			Backward time: 	 0.78 sec 
2023-04-01 16:31:06,480 			Learning rate: weights:   1.000e-03    
2023-04-01 16:31:06,481 			Last test performance: 94.61%
2023-04-01 16:31:06,481 ----------------
2023-04-01 16:31:09,141   5   =>  8    		Training 486 pattern with 92.08% 	Forward time: 	 1.88 sec
2023-04-01 16:31:09,141 			Loss:    1.135e-02    			Backward time: 	 0.75 sec 
2023-04-01 16:31:09,330 			Learning rate: weights:   1.000e-03    
2023-04-01 16:31:09,330 			Last test performance: 94.61%
2023-04-01 16:31:09,330 ----------------
2023-04-01 16:31:13,163   5   =>  9    		Training 486 pattern with 92.08% 	Forward time: 	 2.10 sec
2023-04-01 16:31:13,163 			Loss:    9.117e-03    			Backward time: 	 1.66 sec 
2023-04-01 16:31:13,278 			Learning rate: weights:   1.000e-03    
2023-04-01 16:31:13,278 			Last test performance: 94.61%
2023-04-01 16:31:13,278 ----------------
2023-04-01 16:31:17,293   5   =>  10   		Training 486 pattern with 93.75% 	Forward time: 	 3.30 sec
2023-04-01 16:31:17,294 			Loss:    8.448e-03    			Backward time: 	 0.68 sec 
2023-04-01 16:31:17,377 			Learning rate: weights:   1.000e-03    
2023-04-01 16:31:17,378 			Last test performance: 94.61%
2023-04-01 16:31:17,378 ----------------
2023-04-01 16:31:20,197   5   =>  11   		Training 486 pattern with 92.92% 	Forward time: 	 2.36 sec
2023-04-01 16:31:20,197 			Loss:    1.087e-02    			Backward time: 	 0.42 sec 
2023-04-01 16:31:20,639 			Learning rate: weights:   1.000e-03    
2023-04-01 16:31:20,639 			Last test performance: 94.61%
2023-04-01 16:31:20,639 ----------------
2023-04-01 16:31:22,546   5   =>  12   		Training 486 pattern with 92.08% 	Forward time: 	 1.57 sec
2023-04-01 16:31:22,547 			Loss:    1.021e-02    			Backward time: 	 0.31 sec 
2023-04-01 16:31:22,840 			Learning rate: weights:   1.000e-03    
2023-04-01 16:31:22,840 			Last test performance: 94.61%
2023-04-01 16:31:22,841 ----------------
2023-04-01 16:31:25,670   5   =>  13   		Training 486 pattern with 92.50% 	Forward time: 	 1.87 sec
2023-04-01 16:31:25,671 			Loss:    1.112e-02    			Backward time: 	 0.93 sec 
2023-04-01 16:31:25,795 			Learning rate: weights:   1.000e-03    
2023-04-01 16:31:25,795 			Last test performance: 94.61%
2023-04-01 16:31:25,795 ----------------
2023-04-01 16:31:28,849   5   =>  14   		Training 486 pattern with 91.25% 	Forward time: 	 1.88 sec
2023-04-01 16:31:28,849 			Loss:    1.091e-02    			Backward time: 	 1.11 sec 
2023-04-01 16:31:28,994 			Learning rate: weights:   1.000e-03    
2023-04-01 16:31:28,995 			Last test performance: 94.61%
2023-04-01 16:31:28,995 ----------------
2023-04-01 16:31:30,916   5   =>  15   		Training 486 pattern with 91.67% 	Forward time: 	 1.38 sec
2023-04-01 16:31:30,917 			Loss:    1.019e-02    			Backward time: 	 0.51 sec 
2023-04-01 16:31:31,213 			Learning rate: weights:   1.000e-03    
2023-04-01 16:31:31,221 			Last test performance: 94.61%
2023-04-01 16:31:31,221 ----------------
2023-04-01 16:31:34,549   5   =>  16   		Training 486 pattern with 91.67% 	Forward time: 	 2.18 sec
2023-04-01 16:31:34,549 			Loss:    1.092e-02    			Backward time: 	 1.13 sec 
2023-04-01 16:31:34,688 			Learning rate: weights:   1.000e-03    
2023-04-01 16:31:34,688 			Last test performance: 94.61%
2023-04-01 16:31:34,689 ----------------
2023-04-01 16:31:36,788   5   =>  17   		Training 486 pattern with 92.71% 	Forward time: 	 1.20 sec
2023-04-01 16:31:36,788 			Loss:    1.063e-02    			Backward time: 	 0.87 sec 
2023-04-01 16:31:36,873 			Learning rate: weights:   1.000e-03    
2023-04-01 16:31:36,910 			Last test performance: 94.61%
2023-04-01 16:31:36,910 ----------------
2023-04-01 16:31:40,613   5   =>  18   		Training 486 pattern with 94.17% 	Forward time: 	 2.75 sec
2023-04-01 16:31:40,613 			Loss:    7.782e-03    			Backward time: 	 0.96 sec 
2023-04-01 16:31:40,881 			Learning rate: weights:   1.000e-03    
2023-04-01 16:31:40,881 			Last test performance: 94.61%
2023-04-01 16:31:40,881 ----------------
2023-04-01 16:31:44,855   5   =>  19   		Training 486 pattern with 92.92% 	Forward time: 	 2.92 sec
2023-04-01 16:31:44,855 			Loss:    9.415e-03    			Backward time: 	 1.03 sec 
2023-04-01 16:31:44,989 			Learning rate: weights:   1.000e-03    
2023-04-01 16:31:44,989 			Last test performance: 94.61%
2023-04-01 16:31:44,989 ----------------
2023-04-01 16:31:48,985   5   =>  20   		Training 486 pattern with 91.67% 	Forward time: 	 2.47 sec
2023-04-01 16:31:48,985 			Loss:    1.215e-02    			Backward time: 	 1.50 sec 
2023-04-01 16:31:49,254 			Learning rate: weights:   1.000e-03    
2023-04-01 16:31:49,254 			Last test performance: 94.61%
2023-04-01 16:31:49,255 ----------------
2023-04-01 16:31:51,695   5   =>  21   		Training 486 pattern with 92.29% 	Forward time: 	 1.75 sec
2023-04-01 16:31:51,695 			Loss:    9.822e-03    			Backward time: 	 0.66 sec 
2023-04-01 16:31:51,855 			Learning rate: weights:   1.000e-03    
2023-04-01 16:31:51,855 			Last test performance: 94.61%
2023-04-01 16:31:51,856 ----------------
2023-04-01 16:31:54,296   5   =>  22   		Training 486 pattern with 92.50% 	Forward time: 	 1.48 sec
2023-04-01 16:31:54,296 			Loss:    9.749e-03    			Backward time: 	 0.93 sec 
2023-04-01 16:31:54,419 			Learning rate: weights:   1.000e-03    
2023-04-01 16:31:54,419 			Last test performance: 94.61%
2023-04-01 16:31:54,419 ----------------
2023-04-01 16:31:57,055   5   =>  23   		Training 486 pattern with 93.33% 	Forward time: 	 1.87 sec
2023-04-01 16:31:57,056 			Loss:    1.058e-02    			Backward time: 	 0.74 sec 
2023-04-01 16:31:57,220 			Learning rate: weights:   1.000e-03    
2023-04-01 16:31:57,220 			Last test performance: 94.61%
2023-04-01 16:31:57,220 ----------------
2023-04-01 16:31:59,849   5   =>  24   		Training 486 pattern with 93.12% 	Forward time: 	 1.70 sec
2023-04-01 16:31:59,849 			Loss:    8.806e-03    			Backward time: 	 0.90 sec 
2023-04-01 16:32:00,010 			Learning rate: weights:   1.000e-03    
2023-04-01 16:32:00,010 			Last test performance: 94.61%
2023-04-01 16:32:00,010 ----------------
2023-04-01 16:32:04,189   5   =>  25   		Training 486 pattern with 91.88% 	Forward time: 	 3.27 sec
2023-04-01 16:32:04,190 			Loss:    1.077e-02    			Backward time: 	 0.89 sec 
2023-04-01 16:32:04,554 			Learning rate: weights:   1.000e-03    
2023-04-01 16:32:04,554 			Last test performance: 94.61%
2023-04-01 16:32:04,554 ----------------
2023-04-01 16:32:09,400   5   =>  26   		Training 486 pattern with 93.54% 	Forward time: 	 3.07 sec
2023-04-01 16:32:09,400 			Loss:    8.574e-03    			Backward time: 	 1.75 sec 
2023-04-01 16:32:09,480 			Learning rate: weights:   1.000e-03    
2023-04-01 16:32:09,481 			Last test performance: 94.61%
2023-04-01 16:32:09,481 ----------------
2023-04-01 16:32:12,066   5   =>  27   		Training 486 pattern with 94.79% 	Forward time: 	 2.00 sec
2023-04-01 16:32:12,066 			Loss:    8.379e-03    			Backward time: 	 0.56 sec 
2023-04-01 16:32:12,185 			Learning rate: weights:   1.000e-03    
2023-04-01 16:32:12,186 			Last test performance: 94.61%
2023-04-01 16:32:12,186 ----------------
2023-04-01 16:32:14,665   5   =>  28   		Training 486 pattern with 90.42% 	Forward time: 	 1.63 sec
2023-04-01 16:32:14,665 			Loss:    1.207e-02    			Backward time: 	 0.82 sec 
2023-04-01 16:32:14,772 			Learning rate: weights:   1.000e-03    
2023-04-01 16:32:14,772 			Last test performance: 94.61%
2023-04-01 16:32:14,772 ----------------
2023-04-01 16:32:18,694   5   =>  29   		Training 486 pattern with 92.71% 	Forward time: 	 2.83 sec
2023-04-01 16:32:18,695 			Loss:    9.813e-03    			Backward time: 	 1.06 sec 
2023-04-01 16:32:19,399 			Learning rate: weights:   1.000e-03    
2023-04-01 16:32:19,400 			Last test performance: 94.61%
2023-04-01 16:32:19,400 ----------------
2023-04-01 16:32:21,664   5   =>  30   		Training 486 pattern with 92.92% 	Forward time: 	 1.67 sec
2023-04-01 16:32:21,665 			Loss:    8.903e-03    			Backward time: 	 0.57 sec 
2023-04-01 16:32:21,806 			Learning rate: weights:   1.000e-03    
2023-04-01 16:32:21,806 			Last test performance: 94.61%
2023-04-01 16:32:21,807 ----------------
2023-04-01 16:32:24,118   5   =>  31   		Training 486 pattern with 93.33% 	Forward time: 	 1.66 sec
2023-04-01 16:32:24,118 			Loss:    1.012e-02    			Backward time: 	 0.63 sec 
2023-04-01 16:32:24,286 			Learning rate: weights:   1.000e-03    
2023-04-01 16:32:24,287 			Last test performance: 94.61%
2023-04-01 16:32:24,287 ----------------
2023-04-01 16:32:27,138   5   =>  32   		Training 486 pattern with 94.38% 	Forward time: 	 2.12 sec
2023-04-01 16:32:27,138 			Loss:    8.506e-03    			Backward time: 	 0.71 sec 
2023-04-01 16:32:27,224 			Learning rate: weights:   1.000e-03    
2023-04-01 16:32:27,224 			Last test performance: 94.61%
2023-04-01 16:32:27,225 ----------------
2023-04-01 16:32:30,799   5   =>  33   		Training 486 pattern with 90.00% 	Forward time: 	 2.38 sec
2023-04-01 16:32:30,799 			Loss:    1.128e-02    			Backward time: 	 1.17 sec 
2023-04-01 16:32:31,077 			Learning rate: weights:   1.000e-03    
2023-04-01 16:32:31,077 			Last test performance: 94.61%
2023-04-01 16:32:31,077 ----------------
2023-04-01 16:32:35,006   5   =>  34   		Training 486 pattern with 95.62% 	Forward time: 	 2.65 sec
2023-04-01 16:32:35,007 			Loss:    6.565e-03    			Backward time: 	 1.25 sec 
2023-04-01 16:32:35,180 			Learning rate: weights:   1.000e-03    
2023-04-01 16:32:35,181 			Last test performance: 94.61%
2023-04-01 16:32:35,181 ----------------
2023-04-01 16:32:37,576   5   =>  35   		Training 486 pattern with 94.58% 	Forward time: 	 1.88 sec
2023-04-01 16:32:37,576 			Loss:    7.254e-03    			Backward time: 	 0.49 sec 
2023-04-01 16:32:37,659 			Learning rate: weights:   1.000e-03    
2023-04-01 16:32:37,659 			Last test performance: 94.61%
2023-04-01 16:32:37,659 ----------------
2023-04-01 16:32:40,049   5   =>  36   		Training 486 pattern with 92.29% 	Forward time: 	 1.51 sec
2023-04-01 16:32:40,050 			Loss:    1.021e-02    			Backward time: 	 0.85 sec 
2023-04-01 16:32:40,261 			Learning rate: weights:   1.000e-03    
2023-04-01 16:32:40,262 			Last test performance: 94.61%
2023-04-01 16:32:40,262 ----------------
2023-04-01 16:32:43,428   5   =>  37   		Training 486 pattern with 93.33% 	Forward time: 	 2.31 sec
2023-04-01 16:32:43,429 			Loss:    9.321e-03    			Backward time: 	 0.83 sec 
2023-04-01 16:32:43,596 			Learning rate: weights:   1.000e-03    
2023-04-01 16:32:43,596 			Last test performance: 94.61%
2023-04-01 16:32:43,596 ----------------
2023-04-01 16:32:45,858   5   =>  38   		Training 486 pattern with 92.08% 	Forward time: 	 1.54 sec
2023-04-01 16:32:45,858 			Loss:    9.397e-03    			Backward time: 	 0.68 sec 
2023-04-01 16:32:46,009 			Learning rate: weights:   1.000e-03    
2023-04-01 16:32:46,011 			Last test performance: 94.61%
2023-04-01 16:32:46,012 ----------------
2023-04-01 16:32:47,945   5   =>  39   		Training 486 pattern with 91.88% 	Forward time: 	 1.45 sec
2023-04-01 16:32:47,946 			Loss:    1.044e-02    			Backward time: 	 0.45 sec 
2023-04-01 16:32:48,274 			Learning rate: weights:   1.000e-03    
2023-04-01 16:32:48,274 			Last test performance: 94.61%
2023-04-01 16:32:48,274 ----------------
2023-04-01 16:32:51,112   5   =>  40   		Training 486 pattern with 94.38% 	Forward time: 	 1.96 sec
2023-04-01 16:32:51,112 			Loss:    8.851e-03    			Backward time: 	 0.85 sec 
2023-04-01 16:32:51,203 			Learning rate: weights:   1.000e-03    
2023-04-01 16:32:51,204 			Last test performance: 94.61%
2023-04-01 16:32:51,204 ----------------
2023-04-01 16:32:54,299   5   =>  41   		Training 486 pattern with 92.71% 	Forward time: 	 2.16 sec
2023-04-01 16:32:54,299 			Loss:    8.774e-03    			Backward time: 	 0.90 sec 
2023-04-01 16:32:54,469 			Learning rate: weights:   1.000e-03    
2023-04-01 16:32:54,470 			Last test performance: 94.61%
2023-04-01 16:32:54,470 ----------------
2023-04-01 16:32:56,356   5   =>  42   		Training 486 pattern with 95.21% 	Forward time: 	 1.55 sec
2023-04-01 16:32:56,357 			Loss:    6.692e-03    			Backward time: 	 0.31 sec 
2023-04-01 16:32:56,571 			Learning rate: weights:   1.000e-03    
2023-04-01 16:32:56,572 			Last test performance: 94.61%
2023-04-01 16:32:56,574 ----------------
2023-04-01 16:32:59,958   5   =>  43   		Training 486 pattern with 94.17% 	Forward time: 	 2.49 sec
2023-04-01 16:32:59,958 			Loss:    6.965e-03    			Backward time: 	 0.85 sec 
2023-04-01 16:33:00,044 			Learning rate: weights:   1.000e-03    
2023-04-01 16:33:00,044 			Last test performance: 94.61%
2023-04-01 16:33:00,045 ----------------
2023-04-01 16:33:03,173   5   =>  44   		Training 486 pattern with 93.12% 	Forward time: 	 2.11 sec
2023-04-01 16:33:03,173 			Loss:    8.812e-03    			Backward time: 	 0.99 sec 
2023-04-01 16:33:03,310 			Learning rate: weights:   1.000e-03    
2023-04-01 16:33:03,334 			Last test performance: 94.61%
2023-04-01 16:33:03,334 ----------------
2023-04-01 16:33:06,823   5   =>  45   		Training 486 pattern with 92.71% 	Forward time: 	 2.77 sec
2023-04-01 16:33:06,823 			Loss:    8.063e-03    			Backward time: 	 0.71 sec 
2023-04-01 16:33:07,075 			Learning rate: weights:   1.000e-03    
2023-04-01 16:33:07,076 			Last test performance: 94.61%
2023-04-01 16:33:07,076 ----------------
2023-04-01 16:33:10,184   5   =>  46   		Training 486 pattern with 92.50% 	Forward time: 	 2.22 sec
2023-04-01 16:33:10,185 			Loss:    9.053e-03    			Backward time: 	 0.85 sec 
2023-04-01 16:33:10,428 			Learning rate: weights:   1.000e-03    
2023-04-01 16:33:10,432 			Last test performance: 94.61%
2023-04-01 16:33:10,432 ----------------
2023-04-01 16:33:14,740   5   =>  47   		Training 486 pattern with 93.12% 	Forward time: 	 2.67 sec
2023-04-01 16:33:14,740 			Loss:    9.120e-03    			Backward time: 	 1.62 sec 
2023-04-01 16:33:14,996 			Learning rate: weights:   1.000e-03    
2023-04-01 16:33:14,996 			Last test performance: 94.61%
2023-04-01 16:33:14,997 ----------------
2023-04-01 16:33:17,627   5   =>  48   		Training 486 pattern with 93.12% 	Forward time: 	 1.61 sec
2023-04-01 16:33:17,628 			Loss:    9.518e-03    			Backward time: 	 0.98 sec 
2023-04-01 16:33:17,800 			Learning rate: weights:   1.000e-03    
2023-04-01 16:33:17,800 			Last test performance: 94.61%
2023-04-01 16:33:17,800 ----------------
2023-04-01 16:33:22,319   5   =>  49   		Training 486 pattern with 89.79% 	Forward time: 	 3.66 sec
2023-04-01 16:33:22,319 			Loss:    1.182e-02    			Backward time: 	 0.83 sec 
2023-04-01 16:33:22,463 			Learning rate: weights:   1.000e-03    
2023-04-01 16:33:22,463 			Last test performance: 94.61%
2023-04-01 16:33:22,463 ----------------
2023-04-01 16:33:27,229   5   =>  50   		Training 486 pattern with 91.46% 	Forward time: 	 3.60 sec
2023-04-01 16:33:27,229 			Loss:    8.450e-03    			Backward time: 	 1.14 sec 
2023-04-01 16:33:27,318 			Learning rate: weights:   1.000e-03    
2023-04-01 16:33:27,318 			Last test performance: 94.61%
2023-04-01 16:33:27,318 ----------------
2023-04-01 16:33:30,308   5   =>  51   		Training 486 pattern with 96.25% 	Forward time: 	 1.92 sec
2023-04-01 16:33:30,308 			Loss:    6.759e-03    			Backward time: 	 1.04 sec 
2023-04-01 16:33:30,444 			Learning rate: weights:   1.000e-03    
2023-04-01 16:33:30,444 			Last test performance: 94.61%
2023-04-01 16:33:30,444 ----------------
2023-04-01 16:33:34,272   5   =>  52   		Training 486 pattern with 91.67% 	Forward time: 	 2.96 sec
2023-04-01 16:33:34,272 			Loss:    9.986e-03    			Backward time: 	 0.82 sec 
2023-04-01 16:33:34,354 			Learning rate: weights:   1.000e-03    
2023-04-01 16:33:34,355 			Last test performance: 94.61%
2023-04-01 16:33:34,355 ----------------
2023-04-01 16:33:37,307   5   =>  53   		Training 486 pattern with 93.96% 	Forward time: 	 2.02 sec
2023-04-01 16:33:37,308 			Loss:    7.979e-03    			Backward time: 	 0.91 sec 
2023-04-01 16:33:37,516 			Learning rate: weights:   1.000e-03    
2023-04-01 16:33:37,516 			Last test performance: 94.61%
2023-04-01 16:33:37,516 ----------------
2023-04-01 16:33:40,504   5   =>  54   		Training 486 pattern with 93.96% 	Forward time: 	 1.62 sec
2023-04-01 16:33:40,505 			Loss:    9.156e-03    			Backward time: 	 1.34 sec 
2023-04-01 16:33:40,788 			Learning rate: weights:   1.000e-03    
2023-04-01 16:33:40,788 			Last test performance: 94.61%
2023-04-01 16:33:40,788 ----------------
2023-04-01 16:33:42,728   5   =>  55   		Training 486 pattern with 96.04% 	Forward time: 	 1.36 sec
2023-04-01 16:33:42,728 			Loss:    5.646e-03    			Backward time: 	 0.55 sec 
2023-04-01 16:33:42,859 			Learning rate: weights:   1.000e-03    
2023-04-01 16:33:42,860 			Last test performance: 94.61%
2023-04-01 16:33:42,860 ----------------
2023-04-01 16:33:45,851   5   =>  56   		Training 486 pattern with 93.54% 	Forward time: 	 2.02 sec
2023-04-01 16:33:45,851 			Loss:    9.851e-03    			Backward time: 	 0.95 sec 
2023-04-01 16:33:45,957 			Learning rate: weights:   1.000e-03    
2023-04-01 16:33:45,957 			Last test performance: 94.61%
2023-04-01 16:33:45,957 ----------------
2023-04-01 16:33:49,583   5   =>  57   		Training 486 pattern with 92.71% 	Forward time: 	 2.65 sec
2023-04-01 16:33:49,584 			Loss:    8.361e-03    			Backward time: 	 0.94 sec 
2023-04-01 16:33:49,743 			Learning rate: weights:   1.000e-03    
2023-04-01 16:33:49,743 			Last test performance: 94.61%
2023-04-01 16:33:49,743 ----------------
2023-04-01 16:33:52,163   5   =>  58   		Training 486 pattern with 92.29% 	Forward time: 	 1.56 sec
2023-04-01 16:33:52,163 			Loss:    8.795e-03    			Backward time: 	 0.82 sec 
2023-04-01 16:33:52,285 			Learning rate: weights:   1.000e-03    
2023-04-01 16:33:52,287 			Last test performance: 94.61%
2023-04-01 16:33:52,287 ----------------
2023-04-01 16:33:54,796   5   =>  59   		Training 486 pattern with 91.88% 	Forward time: 	 1.68 sec
2023-04-01 16:33:54,797 			Loss:    1.106e-02    			Backward time: 	 0.81 sec 
2023-04-01 16:33:55,141 			Learning rate: weights:   1.000e-03    
2023-04-01 16:33:55,141 			Last test performance: 94.61%
2023-04-01 16:33:55,141 ----------------
2023-04-01 16:33:58,599   5   =>  60   		Training 486 pattern with 92.92% 	Forward time: 	 1.87 sec
2023-04-01 16:33:58,600 			Loss:    9.419e-03    			Backward time: 	 1.56 sec 
2023-04-01 16:33:58,740 			Learning rate: weights:   1.000e-03    
2023-04-01 16:33:58,740 			Last test performance: 94.61%
2023-04-01 16:33:58,740 ----------------
2023-04-01 16:34:02,962   5   =>  61   		Training 486 pattern with 93.33% 	Forward time: 	 2.65 sec
2023-04-01 16:34:02,963 			Loss:    9.055e-03    			Backward time: 	 1.55 sec 
2023-04-01 16:34:03,036 			Learning rate: weights:   1.000e-03    
2023-04-01 16:34:03,036 			Last test performance: 94.61%
2023-04-01 16:34:03,036 ----------------
2023-04-01 16:34:07,179   5   =>  62   		Training 486 pattern with 92.29% 	Forward time: 	 2.44 sec
2023-04-01 16:34:07,179 			Loss:    9.346e-03    			Backward time: 	 1.67 sec 
2023-04-01 16:34:07,335 			Learning rate: weights:   1.000e-03    
2023-04-01 16:34:07,336 			Last test performance: 94.61%
2023-04-01 16:34:07,336 ----------------
2023-04-01 16:34:10,988   5   =>  63   		Training 486 pattern with 93.54% 	Forward time: 	 2.81 sec
2023-04-01 16:34:10,988 			Loss:    8.888e-03    			Backward time: 	 0.81 sec 
2023-04-01 16:34:11,236 			Learning rate: weights:   1.000e-03    
2023-04-01 16:34:11,237 			Last test performance: 94.61%
2023-04-01 16:34:11,237 ----------------
2023-04-01 16:34:14,816   5   =>  64   		Training 486 pattern with 94.17% 	Forward time: 	 2.51 sec
2023-04-01 16:34:14,816 			Loss:    7.597e-03    			Backward time: 	 1.04 sec 
2023-04-01 16:34:14,943 			Learning rate: weights:   1.000e-03    
2023-04-01 16:34:14,943 			Last test performance: 94.61%
2023-04-01 16:34:14,943 ----------------
2023-04-01 16:34:17,207   5   =>  65   		Training 486 pattern with 95.00% 	Forward time: 	 1.55 sec
2023-04-01 16:34:17,207 			Loss:    7.249e-03    			Backward time: 	 0.69 sec 
2023-04-01 16:34:17,414 			Learning rate: weights:   1.000e-03    
2023-04-01 16:34:17,414 			Last test performance: 94.61%
2023-04-01 16:34:17,414 ----------------
2023-04-01 16:34:22,384   5   =>  66   		Training 486 pattern with 92.92% 	Forward time: 	 3.77 sec
2023-04-01 16:34:22,384 			Loss:    9.379e-03    			Backward time: 	 1.17 sec 
2023-04-01 16:34:22,471 			Learning rate: weights:   1.000e-03    
2023-04-01 16:34:22,471 			Last test performance: 94.61%
2023-04-01 16:34:22,471 ----------------
2023-04-01 16:34:24,690   5   =>  67   		Training 486 pattern with 95.42% 	Forward time: 	 1.77 sec
2023-04-01 16:34:24,691 			Loss:    8.136e-03    			Backward time: 	 0.42 sec 
2023-04-01 16:34:24,779 			Learning rate: weights:   1.000e-03    
2023-04-01 16:34:24,779 			Last test performance: 94.61%
2023-04-01 16:34:24,779 ----------------
2023-04-01 16:34:28,988   5   =>  68   		Training 486 pattern with 93.12% 	Forward time: 	 3.17 sec
2023-04-01 16:34:28,988 			Loss:    1.069e-02    			Backward time: 	 1.02 sec 
2023-04-01 16:34:29,116 			Learning rate: weights:   1.000e-03    
2023-04-01 16:34:29,116 			Last test performance: 94.61%
2023-04-01 16:34:29,116 ----------------
2023-04-01 16:34:31,542   5   =>  69   		Training 486 pattern with 91.46% 	Forward time: 	 1.58 sec
2023-04-01 16:34:31,542 			Loss:    1.014e-02    			Backward time: 	 0.81 sec 
2023-04-01 16:34:31,711 			Learning rate: weights:   1.000e-03    
2023-04-01 16:34:31,711 			Last test performance: 94.61%
2023-04-01 16:34:31,711 ----------------
2023-04-01 16:34:35,318   5   =>  70   		Training 486 pattern with 93.54% 	Forward time: 	 2.40 sec
2023-04-01 16:34:35,319 			Loss:    8.301e-03    			Backward time: 	 1.17 sec 
2023-04-01 16:34:35,404 			Learning rate: weights:   1.000e-03    
2023-04-01 16:34:35,404 			Last test performance: 94.61%
2023-04-01 16:34:35,404 ----------------
2023-04-01 16:34:38,977   5   =>  71   		Training 486 pattern with 93.33% 	Forward time: 	 2.26 sec
2023-04-01 16:34:38,977 			Loss:    7.478e-03    			Backward time: 	 1.28 sec 
2023-04-01 16:34:39,064 			Learning rate: weights:   1.000e-03    
2023-04-01 16:34:39,064 			Last test performance: 94.61%
2023-04-01 16:34:39,064 ----------------
2023-04-01 16:34:42,280   5   =>  72   		Training 486 pattern with 93.12% 	Forward time: 	 1.92 sec
2023-04-01 16:34:42,281 			Loss:    7.825e-03    			Backward time: 	 1.26 sec 
2023-04-01 16:34:42,443 			Learning rate: weights:   1.000e-03    
2023-04-01 16:34:42,444 			Last test performance: 94.61%
2023-04-01 16:34:42,444 ----------------
2023-04-01 16:34:44,874   5   =>  73   		Training 486 pattern with 91.46% 	Forward time: 	 1.68 sec
2023-04-01 16:34:44,875 			Loss:    1.057e-02    			Backward time: 	 0.72 sec 
2023-04-01 16:34:44,989 			Learning rate: weights:   1.000e-03    
2023-04-01 16:34:44,989 			Last test performance: 94.61%
2023-04-01 16:34:44,990 ----------------
2023-04-01 16:34:46,807   5   =>  74   		Training 486 pattern with 91.67% 	Forward time: 	 1.41 sec
2023-04-01 16:34:46,807 			Loss:    1.031e-02    			Backward time: 	 0.38 sec 
2023-04-01 16:34:46,927 			Learning rate: weights:   1.000e-03    
2023-04-01 16:34:46,928 			Last test performance: 94.61%
2023-04-01 16:34:46,930 ----------------
2023-04-01 16:34:50,569   5   =>  75   		Training 486 pattern with 92.92% 	Forward time: 	 2.44 sec
2023-04-01 16:34:50,569 			Loss:    8.386e-03    			Backward time: 	 1.18 sec 
2023-04-01 16:34:50,772 			Learning rate: weights:   1.000e-03    
2023-04-01 16:34:50,772 			Last test performance: 94.61%
2023-04-01 16:34:50,772 ----------------
2023-04-01 16:34:54,483   5   =>  76   		Training 486 pattern with 95.21% 	Forward time: 	 2.57 sec
2023-04-01 16:34:54,483 			Loss:    6.710e-03    			Backward time: 	 1.09 sec 
2023-04-01 16:34:54,588 			Learning rate: weights:   1.000e-03    
2023-04-01 16:34:54,589 			Last test performance: 94.61%
2023-04-01 16:34:54,589 ----------------
2023-04-01 16:34:56,774   5   =>  77   		Training 486 pattern with 93.54% 	Forward time: 	 1.68 sec
2023-04-01 16:34:56,774 			Loss:    8.782e-03    			Backward time: 	 0.47 sec 
2023-04-01 16:34:56,994 			Learning rate: weights:   1.000e-03    
2023-04-01 16:34:56,994 			Last test performance: 94.61%
2023-04-01 16:34:56,994 ----------------
2023-04-01 16:34:59,699   5   =>  78   		Training 486 pattern with 93.33% 	Forward time: 	 1.82 sec
2023-04-01 16:34:59,700 			Loss:    9.025e-03    			Backward time: 	 0.86 sec 
2023-04-01 16:34:59,878 			Learning rate: weights:   1.000e-03    
2023-04-01 16:34:59,878 			Last test performance: 94.61%
2023-04-01 16:34:59,879 ----------------
2023-04-01 16:35:03,584   5   =>  79   		Training 486 pattern with 93.75% 	Forward time: 	 2.83 sec
2023-04-01 16:35:03,585 			Loss:    7.630e-03    			Backward time: 	 0.85 sec 
2023-04-01 16:35:03,858 			Learning rate: weights:   1.000e-03    
2023-04-01 16:35:03,862 			Last test performance: 94.61%
2023-04-01 16:35:03,862 ----------------
2023-04-01 16:35:08,586   5   =>  80   		Training 486 pattern with 92.71% 	Forward time: 	 3.57 sec
2023-04-01 16:35:08,586 			Loss:    9.448e-03    			Backward time: 	 1.14 sec 
2023-04-01 16:35:08,702 			Learning rate: weights:   1.000e-03    
2023-04-01 16:35:08,703 			Last test performance: 94.61%
2023-04-01 16:35:08,703 ----------------
2023-04-01 16:35:13,281   5   =>  81   		Training 486 pattern with 93.12% 	Forward time: 	 3.17 sec
2023-04-01 16:35:13,281 			Loss:    8.969e-03    			Backward time: 	 1.36 sec 
2023-04-01 16:35:13,395 			Learning rate: weights:   1.000e-03    
2023-04-01 16:35:13,395 			Last test performance: 94.61%
2023-04-01 16:35:13,395 ----------------
2023-04-01 16:35:17,665   5   =>  82   		Training 486 pattern with 94.38% 	Forward time: 	 2.88 sec
2023-04-01 16:35:17,666 			Loss:    7.106e-03    			Backward time: 	 1.37 sec 
2023-04-01 16:35:17,882 			Learning rate: weights:   1.000e-03    
2023-04-01 16:35:17,882 			Last test performance: 94.61%
2023-04-01 16:35:17,882 ----------------
2023-04-01 16:35:19,677   5   =>  83   		Training 486 pattern with 93.96% 	Forward time: 	 1.44 sec
2023-04-01 16:35:19,677 			Loss:    8.848e-03    			Backward time: 	 0.32 sec 
2023-04-01 16:35:19,850 			Learning rate: weights:   1.000e-03    
2023-04-01 16:35:19,850 			Last test performance: 94.61%
2023-04-01 16:35:19,850 ----------------
2023-04-01 16:35:23,524   5   =>  84   		Training 486 pattern with 94.38% 	Forward time: 	 2.34 sec
2023-04-01 16:35:23,525 			Loss:    8.139e-03    			Backward time: 	 1.28 sec 
2023-04-01 16:35:23,657 			Learning rate: weights:   1.000e-03    
2023-04-01 16:35:23,657 			Last test performance: 94.61%
2023-04-01 16:35:23,657 ----------------
2023-04-01 16:35:26,633   5   =>  85   		Training 486 pattern with 91.88% 	Forward time: 	 1.54 sec
2023-04-01 16:35:26,634 			Loss:    9.202e-03    			Backward time: 	 1.40 sec 
2023-04-01 16:35:26,905 			Learning rate: weights:   1.000e-03    
2023-04-01 16:35:26,905 			Last test performance: 94.61%
2023-04-01 16:35:26,905 ----------------
2023-04-01 16:35:30,569   5   =>  86   		Training 486 pattern with 92.92% 	Forward time: 	 2.39 sec
2023-04-01 16:35:30,570 			Loss:    8.857e-03    			Backward time: 	 1.25 sec 
2023-04-01 16:35:30,726 			Learning rate: weights:   1.000e-03    
2023-04-01 16:35:30,726 			Last test performance: 94.61%
2023-04-01 16:35:30,726 ----------------
2023-04-01 16:35:33,182   5   =>  87   		Training 486 pattern with 93.12% 	Forward time: 	 1.58 sec
2023-04-01 16:35:33,182 			Loss:    9.168e-03    			Backward time: 	 0.84 sec 
2023-04-01 16:35:33,299 			Learning rate: weights:   1.000e-03    
2023-04-01 16:35:33,299 			Last test performance: 94.61%
2023-04-01 16:35:33,300 ----------------
2023-04-01 16:35:36,737   5   =>  88   		Training 486 pattern with 94.17% 	Forward time: 	 2.51 sec
2023-04-01 16:35:36,739 			Loss:    8.490e-03    			Backward time: 	 0.90 sec 
2023-04-01 16:35:37,297 			Learning rate: weights:   1.000e-03    
2023-04-01 16:35:37,298 			Last test performance: 94.61%
2023-04-01 16:35:37,298 ----------------
2023-04-01 16:35:40,132   5   =>  89   		Training 486 pattern with 93.96% 	Forward time: 	 1.86 sec
2023-04-01 16:35:40,133 			Loss:    9.133e-03    			Backward time: 	 0.94 sec 
2023-04-01 16:35:40,237 			Learning rate: weights:   1.000e-03    
2023-04-01 16:35:40,237 			Last test performance: 94.61%
2023-04-01 16:35:40,237 ----------------
2023-04-01 16:35:42,570   5   =>  90   		Training 486 pattern with 92.71% 	Forward time: 	 1.84 sec
2023-04-01 16:35:42,571 			Loss:    9.114e-03    			Backward time: 	 0.47 sec 
2023-04-01 16:35:42,656 			Learning rate: weights:   1.000e-03    
2023-04-01 16:35:42,656 			Last test performance: 94.61%
2023-04-01 16:35:42,657 ----------------
2023-04-01 16:35:45,863   5   =>  91   		Training 486 pattern with 92.71% 	Forward time: 	 2.26 sec
2023-04-01 16:35:45,864 			Loss:    8.585e-03    			Backward time: 	 0.92 sec 
2023-04-01 16:35:45,970 			Learning rate: weights:   1.000e-03    
2023-04-01 16:35:45,970 			Last test performance: 94.61%
2023-04-01 16:35:45,970 ----------------
2023-04-01 16:35:49,020   5   =>  92   		Training 486 pattern with 94.17% 	Forward time: 	 1.97 sec
2023-04-01 16:35:49,020 			Loss:    8.594e-03    			Backward time: 	 1.03 sec 
2023-04-01 16:35:49,236 			Learning rate: weights:   1.000e-03    
2023-04-01 16:35:49,236 			Last test performance: 94.61%
2023-04-01 16:35:49,236 ----------------
2023-04-01 16:35:52,674   5   =>  93   		Training 486 pattern with 93.75% 	Forward time: 	 2.64 sec
2023-04-01 16:35:52,675 			Loss:    8.925e-03    			Backward time: 	 0.74 sec 
2023-04-01 16:35:52,897 			Learning rate: weights:   1.000e-03    
2023-04-01 16:35:52,898 			Last test performance: 94.61%
2023-04-01 16:35:52,898 ----------------
2023-04-01 16:35:55,011   5   =>  94   		Training 486 pattern with 95.00% 	Forward time: 	 1.27 sec
2023-04-01 16:35:55,012 			Loss:    8.783e-03    			Backward time: 	 0.81 sec 
2023-04-01 16:35:55,214 			Learning rate: weights:   1.000e-03    
2023-04-01 16:35:55,214 			Last test performance: 94.61%
2023-04-01 16:35:55,214 ----------------
2023-04-01 16:35:58,908   5   =>  95   		Training 486 pattern with 93.96% 	Forward time: 	 2.09 sec
2023-04-01 16:35:58,908 			Loss:    9.458e-03    			Backward time: 	 1.58 sec 
2023-04-01 16:35:59,053 			Learning rate: weights:   1.000e-03    
2023-04-01 16:35:59,053 			Last test performance: 94.61%
2023-04-01 16:35:59,053 ----------------
2023-04-01 16:36:02,495   5   =>  96   		Training 486 pattern with 92.08% 	Forward time: 	 2.18 sec
2023-04-01 16:36:02,495 			Loss:    1.036e-02    			Backward time: 	 1.24 sec 
2023-04-01 16:36:02,604 			Learning rate: weights:   1.000e-03    
2023-04-01 16:36:02,604 			Last test performance: 94.61%
2023-04-01 16:36:02,604 ----------------
2023-04-01 16:36:05,877   5   =>  97   		Training 486 pattern with 94.58% 	Forward time: 	 2.32 sec
2023-04-01 16:36:05,877 			Loss:    7.936e-03    			Backward time: 	 0.92 sec 
2023-04-01 16:36:05,996 			Learning rate: weights:   1.000e-03    
2023-04-01 16:36:05,996 			Last test performance: 94.61%
2023-04-01 16:36:05,996 ----------------
2023-04-01 16:36:09,405   5   =>  98   		Training 486 pattern with 92.29% 	Forward time: 	 2.61 sec
2023-04-01 16:36:09,405 			Loss:    9.727e-03    			Backward time: 	 0.77 sec 
2023-04-01 16:36:09,675 			Learning rate: weights:   1.000e-03    
2023-04-01 16:36:09,675 			Last test performance: 94.61%
2023-04-01 16:36:09,675 ----------------
2023-04-01 16:36:13,409   5   =>  99   		Training 486 pattern with 92.08% 	Forward time: 	 2.33 sec
2023-04-01 16:36:13,409 			Loss:    1.009e-02    			Backward time: 	 1.38 sec 
2023-04-01 16:36:13,586 			Learning rate: weights:   1.000e-03    
2023-04-01 16:36:13,586 			Last test performance: 94.61%
2023-04-01 16:36:13,586 ----------------
2023-04-01 16:36:16,779   5   => 100   		Training 486 pattern with 92.50% 	Forward time: 	 2.24 sec
2023-04-01 16:36:16,779 			Loss:    8.469e-03    			Backward time: 	 0.92 sec 
2023-04-01 16:36:16,998 			Learning rate: weights:   1.000e-03    
2023-04-01 16:36:16,998 			Last test performance: 94.61%
2023-04-01 16:36:16,998 ----------------
2023-04-01 16:36:22,239   5   => 101   		Training 486 pattern with 95.00% 	Forward time: 	 3.01 sec
2023-04-01 16:36:22,239 			Loss:    7.257e-03    			Backward time: 	 2.20 sec 
2023-04-01 16:36:22,377 			Learning rate: weights:   1.000e-03    
2023-04-01 16:36:22,378 			Last test performance: 94.61%
2023-04-01 16:36:22,378 ----------------
2023-04-01 16:36:26,694   5   => 102   		Training 486 pattern with 93.12% 	Forward time: 	 3.24 sec
2023-04-01 16:36:26,694 			Loss:    8.930e-03    			Backward time: 	 1.05 sec 
2023-04-01 16:36:26,863 			Learning rate: weights:   1.000e-03    
2023-04-01 16:36:26,863 			Last test performance: 94.61%
2023-04-01 16:36:26,863 ----------------
2023-04-01 16:36:31,044   5   => 103   		Training 486 pattern with 93.33% 	Forward time: 	 2.77 sec
2023-04-01 16:36:31,044 			Loss:    7.911e-03    			Backward time: 	 1.39 sec 
2023-04-01 16:36:31,212 			Learning rate: weights:   1.000e-03    
2023-04-01 16:36:31,212 			Last test performance: 94.61%
2023-04-01 16:36:31,212 ----------------
2023-04-01 16:36:34,428   5   => 104   		Training 486 pattern with 93.54% 	Forward time: 	 2.26 sec
2023-04-01 16:36:34,428 			Loss:    8.933e-03    			Backward time: 	 0.93 sec 
2023-04-01 16:36:34,582 			Learning rate: weights:   1.000e-03    
2023-04-01 16:36:34,586 			Last test performance: 94.61%
2023-04-01 16:36:34,587 ----------------
2023-04-01 16:36:38,637   5   => 105   		Training 486 pattern with 93.75% 	Forward time: 	 2.96 sec
2023-04-01 16:36:38,638 			Loss:    9.464e-03    			Backward time: 	 1.07 sec 
2023-04-01 16:36:38,783 			Learning rate: weights:   1.000e-03    
2023-04-01 16:36:38,783 			Last test performance: 94.61%
2023-04-01 16:36:38,783 ----------------
2023-04-01 16:36:40,956   5   => 106   		Training 486 pattern with 92.29% 	Forward time: 	 1.62 sec
2023-04-01 16:36:40,957 			Loss:    9.433e-03    			Backward time: 	 0.52 sec 
2023-04-01 16:36:41,132 			Learning rate: weights:   1.000e-03    
2023-04-01 16:36:41,133 			Last test performance: 94.61%
2023-04-01 16:36:41,133 ----------------
2023-04-01 16:36:44,803   5   => 107   		Training 486 pattern with 92.08% 	Forward time: 	 2.54 sec
2023-04-01 16:36:44,804 			Loss:    1.083e-02    			Backward time: 	 1.11 sec 
2023-04-01 16:36:44,932 			Learning rate: weights:   1.000e-03    
2023-04-01 16:36:44,932 			Last test performance: 94.61%
2023-04-01 16:36:44,933 ----------------
2023-04-01 16:36:47,322   5   => 108   		Training 486 pattern with 92.08% 	Forward time: 	 1.52 sec
2023-04-01 16:36:47,323 			Loss:    9.112e-03    			Backward time: 	 0.85 sec 
2023-04-01 16:36:47,528 			Learning rate: weights:   1.000e-03    
2023-04-01 16:36:47,528 			Last test performance: 94.61%
2023-04-01 16:36:47,529 ----------------
2023-04-01 16:36:51,407   5   => 109   		Training 486 pattern with 91.67% 	Forward time: 	 2.62 sec
2023-04-01 16:36:51,408 			Loss:    1.042e-02    			Backward time: 	 1.23 sec 
2023-04-01 16:36:51,493 			Learning rate: weights:   1.000e-03    
2023-04-01 16:36:51,493 			Last test performance: 94.61%
2023-04-01 16:36:51,493 ----------------
2023-04-01 16:36:56,247   5   => 110   		Training 486 pattern with 93.12% 	Forward time: 	 3.19 sec
2023-04-01 16:36:56,247 			Loss:    8.957e-03    			Backward time: 	 1.54 sec 
2023-04-01 16:36:56,341 			Learning rate: weights:   1.000e-03    
2023-04-01 16:36:56,342 			Last test performance: 94.61%
2023-04-01 16:36:56,342 ----------------
2023-04-01 16:37:00,622   5   => 111   		Training 486 pattern with 93.96% 	Forward time: 	 2.65 sec
2023-04-01 16:37:00,622 			Loss:    7.813e-03    			Backward time: 	 1.60 sec 
2023-04-01 16:37:00,831 			Learning rate: weights:   1.000e-03    
2023-04-01 16:37:00,831 			Last test performance: 94.61%
2023-04-01 16:37:00,832 ----------------
2023-04-01 16:37:05,418   5   => 112   		Training 486 pattern with 92.08% 	Forward time: 	 2.67 sec
2023-04-01 16:37:05,419 			Loss:    1.006e-02    			Backward time: 	 1.88 sec 
2023-04-01 16:37:05,579 			Learning rate: weights:   1.000e-03    
2023-04-01 16:37:05,579 			Last test performance: 94.61%
2023-04-01 16:37:05,579 ----------------
2023-04-01 16:37:09,717   5   => 113   		Training 486 pattern with 94.38% 	Forward time: 	 2.78 sec
2023-04-01 16:37:09,717 			Loss:    7.350e-03    			Backward time: 	 1.33 sec 
2023-04-01 16:37:09,857 			Learning rate: weights:   1.000e-03    
2023-04-01 16:37:09,857 			Last test performance: 94.61%
2023-04-01 16:37:09,857 ----------------
2023-04-01 16:37:14,019   5   => 114   		Training 486 pattern with 94.79% 	Forward time: 	 3.05 sec
2023-04-01 16:37:14,020 			Loss:    7.834e-03    			Backward time: 	 1.08 sec 
2023-04-01 16:37:14,167 			Learning rate: weights:   1.000e-03    
2023-04-01 16:37:14,168 			Last test performance: 94.61%
2023-04-01 16:37:14,168 ----------------
2023-04-01 16:37:17,911   5   => 115   		Training 486 pattern with 93.75% 	Forward time: 	 2.47 sec
2023-04-01 16:37:17,911 			Loss:    1.000e-02    			Backward time: 	 1.24 sec 
2023-04-01 16:37:17,996 			Learning rate: weights:   1.000e-03    
2023-04-01 16:37:17,996 			Last test performance: 94.61%
2023-04-01 16:37:17,996 ----------------
2023-04-01 16:37:22,903   5   => 116   		Training 486 pattern with 90.83% 	Forward time: 	 3.43 sec
2023-04-01 16:37:22,904 			Loss:    1.092e-02    			Backward time: 	 1.45 sec 
2023-04-01 16:37:22,985 			Learning rate: weights:   1.000e-03    
2023-04-01 16:37:22,985 			Last test performance: 94.61%
2023-04-01 16:37:22,985 ----------------
2023-04-01 16:37:26,596   5   => 117   		Training 486 pattern with 93.54% 	Forward time: 	 2.42 sec
2023-04-01 16:37:26,597 			Loss:    7.830e-03    			Backward time: 	 1.16 sec 
2023-04-01 16:37:26,736 			Learning rate: weights:   1.000e-03    
2023-04-01 16:37:26,736 			Last test performance: 94.61%
2023-04-01 16:37:26,736 ----------------
2023-04-01 16:37:29,450   5   => 118   		Training 486 pattern with 93.54% 	Forward time: 	 1.87 sec
2023-04-01 16:37:29,450 			Loss:    1.000e-02    			Backward time: 	 0.81 sec 
2023-04-01 16:37:29,634 			Learning rate: weights:   1.000e-03    
2023-04-01 16:37:29,634 			Last test performance: 94.61%
2023-04-01 16:37:29,634 ----------------
2023-04-01 16:37:34,029   5   => 119   		Training 486 pattern with 91.88% 	Forward time: 	 3.06 sec
2023-04-01 16:37:34,030 			Loss:    9.252e-03    			Backward time: 	 1.31 sec 
2023-04-01 16:37:34,184 			Learning rate: weights:   1.000e-03    
2023-04-01 16:37:34,184 			Last test performance: 94.61%
2023-04-01 16:37:34,184 ----------------
2023-04-01 16:37:38,861   5   => 120   		Training 486 pattern with 92.71% 	Forward time: 	 3.38 sec
2023-04-01 16:37:38,862 			Loss:    8.577e-03    			Backward time: 	 1.27 sec 
2023-04-01 16:37:39,039 			Learning rate: weights:   1.000e-03    
2023-04-01 16:37:39,039 			Last test performance: 94.61%
2023-04-01 16:37:39,039 ----------------
2023-04-01 16:37:43,722   5   => 121   		Training 486 pattern with 93.96% 	Forward time: 	 3.07 sec
2023-04-01 16:37:43,722 			Loss:    7.396e-03    			Backward time: 	 1.59 sec 
2023-04-01 16:37:43,848 			Learning rate: weights:   1.000e-03    
2023-04-01 16:37:43,848 			Last test performance: 94.61%
2023-04-01 16:37:43,848 ----------------
2023-04-01 16:37:48,408   5   => 122   		Training 486 pattern with 93.75% 	Forward time: 	 3.25 sec
2023-04-01 16:37:48,408 			Loss:    7.182e-03    			Backward time: 	 1.29 sec 
2023-04-01 16:37:48,486 			Learning rate: weights:   1.000e-03    
2023-04-01 16:37:48,487 			Last test performance: 94.61%
2023-04-01 16:37:48,487 ----------------
2023-04-01 16:37:52,968   5   => 123   		Training 486 pattern with 92.29% 	Forward time: 	 3.46 sec
2023-04-01 16:37:52,969 			Loss:    1.020e-02    			Backward time: 	 1.00 sec 
2023-04-01 16:37:53,124 			Learning rate: weights:   1.000e-03    
2023-04-01 16:37:53,124 			Last test performance: 94.61%
2023-04-01 16:37:53,124 ----------------
2023-04-01 16:37:57,640   5   => 124   		Training 486 pattern with 92.71% 	Forward time: 	 3.31 sec
2023-04-01 16:37:57,640 			Loss:    8.819e-03    			Backward time: 	 1.18 sec 
2023-04-01 16:37:57,786 
2023-04-01 16:37:57,786 Testing:
2023-04-01 16:37:58,063 		24 of 10000 with 91.67% 	 Time used:  0.27 sec
2023-04-01 16:37:58,283 		48 of 10000 with 91.67% 	 Time used:  0.22 sec
2023-04-01 16:37:58,441 		72 of 10000 with 94.44% 	 Time used:  0.16 sec
2023-04-01 16:37:58,680 		96 of 10000 with 93.75% 	 Time used:  0.24 sec
2023-04-01 16:37:58,804 		120 of 10000 with 94.17% 	 Time used:  0.12 sec
2023-04-01 16:37:59,041 		144 of 10000 with 93.75% 	 Time used:  0.24 sec
2023-04-01 16:37:59,211 		168 of 10000 with 93.45% 	 Time used:  0.17 sec
2023-04-01 16:37:59,448 		192 of 10000 with 93.75% 	 Time used:  0.23 sec
2023-04-01 16:37:59,616 		216 of 10000 with 93.06% 	 Time used:  0.17 sec
2023-04-01 16:37:59,838 		240 of 10000 with 93.33% 	 Time used:  0.22 sec
2023-04-01 16:38:00,061 		264 of 10000 with 93.56% 	 Time used:  0.22 sec
2023-04-01 16:38:00,187 		288 of 10000 with 93.75% 	 Time used:  0.12 sec
2023-04-01 16:38:00,359 		312 of 10000 with 93.91% 	 Time used:  0.17 sec
2023-04-01 16:38:00,483 		336 of 10000 with 93.75% 	 Time used:  0.12 sec
2023-04-01 16:38:00,613 		360 of 10000 with 93.61% 	 Time used:  0.13 sec
2023-04-01 16:38:00,771 		384 of 10000 with 93.23% 	 Time used:  0.16 sec
2023-04-01 16:38:00,972 		408 of 10000 with 93.38% 	 Time used:  0.20 sec
2023-04-01 16:38:01,114 		432 of 10000 with 93.75% 	 Time used:  0.14 sec
2023-04-01 16:38:01,389 		456 of 10000 with 92.76% 	 Time used:  0.27 sec
2023-04-01 16:38:01,621 		480 of 10000 with 93.12% 	 Time used:  0.23 sec
2023-04-01 16:38:01,682 		504 of 10000 with 93.45% 	 Time used:  0.06 sec
2023-04-01 16:38:01,916 		528 of 10000 with 93.56% 	 Time used:  0.23 sec
2023-04-01 16:38:02,167 		552 of 10000 with 93.66% 	 Time used:  0.25 sec
2023-04-01 16:38:02,334 		576 of 10000 with 93.40% 	 Time used:  0.17 sec
2023-04-01 16:38:02,523 		600 of 10000 with 93.67% 	 Time used:  0.19 sec
2023-04-01 16:38:02,680 		624 of 10000 with 93.75% 	 Time used:  0.16 sec
2023-04-01 16:38:02,887 		648 of 10000 with 93.83% 	 Time used:  0.21 sec
2023-04-01 16:38:03,107 		672 of 10000 with 93.75% 	 Time used:  0.22 sec
2023-04-01 16:38:03,238 		696 of 10000 with 93.82% 	 Time used:  0.13 sec
2023-04-01 16:38:03,459 		720 of 10000 with 93.89% 	 Time used:  0.22 sec
2023-04-01 16:38:03,695 		744 of 10000 with 94.09% 	 Time used:  0.23 sec
2023-04-01 16:38:03,926 		768 of 10000 with 94.01% 	 Time used:  0.23 sec
2023-04-01 16:38:04,092 		792 of 10000 with 94.07% 	 Time used:  0.17 sec
2023-04-01 16:38:04,293 		816 of 10000 with 94.12% 	 Time used:  0.20 sec
2023-04-01 16:38:04,529 		840 of 10000 with 94.05% 	 Time used:  0.23 sec
2023-04-01 16:38:04,700 		864 of 10000 with 93.87% 	 Time used:  0.17 sec
2023-04-01 16:38:04,905 		888 of 10000 with 93.81% 	 Time used:  0.20 sec
2023-04-01 16:38:05,114 		912 of 10000 with 93.53% 	 Time used:  0.21 sec
2023-04-01 16:38:05,325 		936 of 10000 with 93.59% 	 Time used:  0.21 sec
2023-04-01 16:38:05,553 		960 of 10000 with 93.75% 	 Time used:  0.23 sec
2023-04-01 16:38:05,712 		984 of 10000 with 93.80% 	 Time used:  0.16 sec
2023-04-01 16:38:05,947 		1008 of 10000 with 93.95% 	 Time used:  0.23 sec
2023-04-01 16:38:06,105 		1032 of 10000 with 93.99% 	 Time used:  0.16 sec
2023-04-01 16:38:06,303 		1056 of 10000 with 93.84% 	 Time used:  0.20 sec
2023-04-01 16:38:06,532 		1080 of 10000 with 93.89% 	 Time used:  0.23 sec
2023-04-01 16:38:06,722 		1104 of 10000 with 93.93% 	 Time used:  0.19 sec
2023-04-01 16:38:06,947 		1128 of 10000 with 94.06% 	 Time used:  0.20 sec
2023-04-01 16:38:07,193 		1152 of 10000 with 94.18% 	 Time used:  0.24 sec
2023-04-01 16:38:07,227 		1176 of 10000 with 94.30% 	 Time used:  0.03 sec
2023-04-01 16:38:07,267 		1200 of 10000 with 94.25% 	 Time used:  0.04 sec
2023-04-01 16:38:07,453 		1224 of 10000 with 94.20% 	 Time used:  0.18 sec
2023-04-01 16:38:07,655 		1248 of 10000 with 94.31% 	 Time used:  0.20 sec
2023-04-01 16:38:07,819 		1272 of 10000 with 94.34% 	 Time used:  0.16 sec
2023-04-01 16:38:08,058 		1296 of 10000 with 94.44% 	 Time used:  0.24 sec
2023-04-01 16:38:08,261 		1320 of 10000 with 94.47% 	 Time used:  0.20 sec
2023-04-01 16:38:08,484 		1344 of 10000 with 94.57% 	 Time used:  0.22 sec
2023-04-01 16:38:08,706 		1368 of 10000 with 94.59% 	 Time used:  0.22 sec
2023-04-01 16:38:08,951 		1392 of 10000 with 94.68% 	 Time used:  0.24 sec
2023-04-01 16:38:09,107 		1416 of 10000 with 94.70% 	 Time used:  0.15 sec
2023-04-01 16:38:09,349 		1440 of 10000 with 94.79% 	 Time used:  0.24 sec
2023-04-01 16:38:09,544 		1464 of 10000 with 94.88% 	 Time used:  0.19 sec
2023-04-01 16:38:09,784 		1488 of 10000 with 94.83% 	 Time used:  0.24 sec
2023-04-01 16:38:10,005 		1512 of 10000 with 94.78% 	 Time used:  0.22 sec
2023-04-01 16:38:10,229 		1536 of 10000 with 94.66% 	 Time used:  0.22 sec
2023-04-01 16:38:10,468 		1560 of 10000 with 94.74% 	 Time used:  0.24 sec
2023-04-01 16:38:10,688 		1584 of 10000 with 94.57% 	 Time used:  0.22 sec
2023-04-01 16:38:10,881 		1608 of 10000 with 94.65% 	 Time used:  0.19 sec
2023-04-01 16:38:11,071 		1632 of 10000 with 94.67% 	 Time used:  0.19 sec
2023-04-01 16:38:11,233 		1656 of 10000 with 94.69% 	 Time used:  0.16 sec
2023-04-01 16:38:11,436 		1680 of 10000 with 94.70% 	 Time used:  0.20 sec
2023-04-01 16:38:11,631 		1704 of 10000 with 94.66% 	 Time used:  0.19 sec
2023-04-01 16:38:11,830 		1728 of 10000 with 94.56% 	 Time used:  0.20 sec
2023-04-01 16:38:12,210 		1752 of 10000 with 94.63% 	 Time used:  0.38 sec
2023-04-01 16:38:12,391 		1776 of 10000 with 94.71% 	 Time used:  0.18 sec
2023-04-01 16:38:12,597 		1800 of 10000 with 94.72% 	 Time used:  0.21 sec
2023-04-01 16:38:12,806 		1824 of 10000 with 94.79% 	 Time used:  0.21 sec
2023-04-01 16:38:13,007 		1848 of 10000 with 94.81% 	 Time used:  0.20 sec
2023-04-01 16:38:13,180 		1872 of 10000 with 94.82% 	 Time used:  0.17 sec
2023-04-01 16:38:13,377 		1896 of 10000 with 94.83% 	 Time used:  0.20 sec
2023-04-01 16:38:13,615 		1920 of 10000 with 94.84% 	 Time used:  0.24 sec
2023-04-01 16:38:13,649 		1944 of 10000 with 94.86% 	 Time used:  0.03 sec
2023-04-01 16:38:13,911 		1968 of 10000 with 94.77% 	 Time used:  0.26 sec
2023-04-01 16:38:14,057 		1992 of 10000 with 94.83% 	 Time used:  0.14 sec
2023-04-01 16:38:14,246 		2016 of 10000 with 94.89% 	 Time used:  0.19 sec
2023-04-01 16:38:14,462 		2040 of 10000 with 94.95% 	 Time used:  0.21 sec
2023-04-01 16:38:14,719 		2064 of 10000 with 94.91% 	 Time used:  0.25 sec
2023-04-01 16:38:14,942 		2088 of 10000 with 94.97% 	 Time used:  0.22 sec
2023-04-01 16:38:15,084 		2112 of 10000 with 95.03% 	 Time used:  0.14 sec
2023-04-01 16:38:15,319 		2136 of 10000 with 95.08% 	 Time used:  0.23 sec
2023-04-01 16:38:15,518 		2160 of 10000 with 95.09% 	 Time used:  0.20 sec
2023-04-01 16:38:15,746 		2184 of 10000 with 95.15% 	 Time used:  0.22 sec
2023-04-01 16:38:15,775 		2208 of 10000 with 95.15% 	 Time used:  0.03 sec
2023-04-01 16:38:15,846 		2232 of 10000 with 95.12% 	 Time used:  0.07 sec
2023-04-01 16:38:15,888 		2256 of 10000 with 95.17% 	 Time used:  0.04 sec
2023-04-01 16:38:15,929 		2280 of 10000 with 95.22% 	 Time used:  0.04 sec
2023-04-01 16:38:16,014 		2304 of 10000 with 95.27% 	 Time used:  0.07 sec
2023-04-01 16:38:16,128 		2328 of 10000 with 95.23% 	 Time used:  0.11 sec
2023-04-01 16:38:16,206 		2352 of 10000 with 95.28% 	 Time used:  0.07 sec
2023-04-01 16:38:16,280 		2376 of 10000 with 95.29% 	 Time used:  0.07 sec
2023-04-01 16:38:16,518 		2400 of 10000 with 95.29% 	 Time used:  0.24 sec
2023-04-01 16:38:16,681 		2424 of 10000 with 95.30% 	 Time used:  0.16 sec
2023-04-01 16:38:16,837 		2448 of 10000 with 95.22% 	 Time used:  0.15 sec
2023-04-01 16:38:17,029 		2472 of 10000 with 95.23% 	 Time used:  0.19 sec
2023-04-01 16:38:17,275 		2496 of 10000 with 95.23% 	 Time used:  0.24 sec
2023-04-01 16:38:17,469 		2520 of 10000 with 95.24% 	 Time used:  0.19 sec
2023-04-01 16:38:17,687 		2544 of 10000 with 95.24% 	 Time used:  0.22 sec
2023-04-01 16:38:17,834 		2568 of 10000 with 95.25% 	 Time used:  0.14 sec
2023-04-01 16:38:18,080 		2592 of 10000 with 95.29% 	 Time used:  0.25 sec
2023-04-01 16:38:18,223 		2616 of 10000 with 95.34% 	 Time used:  0.14 sec
2023-04-01 16:38:18,453 		2640 of 10000 with 95.30% 	 Time used:  0.23 sec
2023-04-01 16:38:18,646 		2664 of 10000 with 95.35% 	 Time used:  0.19 sec
2023-04-01 16:38:18,962 		2688 of 10000 with 95.31% 	 Time used:  0.31 sec
2023-04-01 16:38:19,191 		2712 of 10000 with 95.35% 	 Time used:  0.23 sec
2023-04-01 16:38:19,328 		2736 of 10000 with 95.36% 	 Time used:  0.14 sec
2023-04-01 16:38:19,467 		2760 of 10000 with 95.40% 	 Time used:  0.14 sec
2023-04-01 16:38:19,565 		2784 of 10000 with 95.37% 	 Time used:  0.10 sec
2023-04-01 16:38:19,763 		2808 of 10000 with 95.41% 	 Time used:  0.20 sec
2023-04-01 16:38:19,994 		2832 of 10000 with 95.41% 	 Time used:  0.23 sec
2023-04-01 16:38:20,235 		2856 of 10000 with 95.34% 	 Time used:  0.24 sec
2023-04-01 16:38:20,467 		2880 of 10000 with 95.28% 	 Time used:  0.23 sec
2023-04-01 16:38:20,672 		2904 of 10000 with 95.32% 	 Time used:  0.20 sec
2023-04-01 16:38:20,871 		2928 of 10000 with 95.32% 	 Time used:  0.20 sec
2023-04-01 16:38:21,057 		2952 of 10000 with 95.33% 	 Time used:  0.18 sec
2023-04-01 16:38:21,446 		2976 of 10000 with 95.33% 	 Time used:  0.39 sec
2023-04-01 16:38:21,476 		3000 of 10000 with 95.33% 	 Time used:  0.03 sec
2023-04-01 16:38:21,727 		3024 of 10000 with 95.37% 	 Time used:  0.25 sec
2023-04-01 16:38:21,874 		3048 of 10000 with 95.41% 	 Time used:  0.15 sec
2023-04-01 16:38:22,052 		3072 of 10000 with 95.41% 	 Time used:  0.18 sec
2023-04-01 16:38:22,238 		3096 of 10000 with 95.45% 	 Time used:  0.18 sec
2023-04-01 16:38:22,437 		3120 of 10000 with 95.42% 	 Time used:  0.20 sec
2023-04-01 16:38:22,692 		3144 of 10000 with 95.39% 	 Time used:  0.25 sec
2023-04-01 16:38:22,916 		3168 of 10000 with 95.36% 	 Time used:  0.22 sec
2023-04-01 16:38:23,057 		3192 of 10000 with 95.36% 	 Time used:  0.14 sec
2023-04-01 16:38:23,317 		3216 of 10000 with 95.37% 	 Time used:  0.26 sec
2023-04-01 16:38:23,358 		3240 of 10000 with 95.40% 	 Time used:  0.04 sec
2023-04-01 16:38:23,399 		3264 of 10000 with 95.40% 	 Time used:  0.04 sec
2023-04-01 16:38:23,441 		3288 of 10000 with 95.44% 	 Time used:  0.04 sec
2023-04-01 16:38:23,482 		3312 of 10000 with 95.47% 	 Time used:  0.04 sec
2023-04-01 16:38:23,621 		3336 of 10000 with 95.44% 	 Time used:  0.14 sec
2023-04-01 16:38:23,898 		3360 of 10000 with 95.45% 	 Time used:  0.27 sec
2023-04-01 16:38:24,050 		3384 of 10000 with 95.45% 	 Time used:  0.15 sec
2023-04-01 16:38:24,280 		3408 of 10000 with 95.42% 	 Time used:  0.23 sec
2023-04-01 16:38:24,309 		3432 of 10000 with 95.43% 	 Time used:  0.03 sec
2023-04-01 16:38:24,347 		3456 of 10000 with 95.43% 	 Time used:  0.04 sec
2023-04-01 16:38:24,384 		3480 of 10000 with 95.43% 	 Time used:  0.04 sec
2023-04-01 16:38:24,421 		3504 of 10000 with 95.43% 	 Time used:  0.04 sec
2023-04-01 16:38:24,458 		3528 of 10000 with 95.46% 	 Time used:  0.04 sec
2023-04-01 16:38:24,495 		3552 of 10000 with 95.50% 	 Time used:  0.04 sec
2023-04-01 16:38:24,532 		3576 of 10000 with 95.47% 	 Time used:  0.04 sec
2023-04-01 16:38:24,569 		3600 of 10000 with 95.42% 	 Time used:  0.04 sec
2023-04-01 16:38:24,880 		3624 of 10000 with 95.45% 	 Time used:  0.31 sec
2023-04-01 16:38:25,043 		3648 of 10000 with 95.45% 	 Time used:  0.16 sec
2023-04-01 16:38:25,242 		3672 of 10000 with 95.48% 	 Time used:  0.20 sec
2023-04-01 16:38:25,437 		3696 of 10000 with 95.45% 	 Time used:  0.18 sec
2023-04-01 16:38:25,617 		3720 of 10000 with 95.43% 	 Time used:  0.18 sec
2023-04-01 16:38:25,768 		3744 of 10000 with 95.43% 	 Time used:  0.15 sec
2023-04-01 16:38:25,954 		3768 of 10000 with 95.46% 	 Time used:  0.18 sec
2023-04-01 16:38:26,137 		3792 of 10000 with 95.46% 	 Time used:  0.18 sec
2023-04-01 16:38:26,300 		3816 of 10000 with 95.41% 	 Time used:  0.16 sec
2023-04-01 16:38:26,528 		3840 of 10000 with 95.44% 	 Time used:  0.23 sec
2023-04-01 16:38:26,559 		3864 of 10000 with 95.42% 	 Time used:  0.03 sec
2023-04-01 16:38:26,589 		3888 of 10000 with 95.42% 	 Time used:  0.03 sec
2023-04-01 16:38:26,618 		3912 of 10000 with 95.45% 	 Time used:  0.03 sec
2023-04-01 16:38:26,757 		3936 of 10000 with 95.48% 	 Time used:  0.14 sec
2023-04-01 16:38:26,894 		3960 of 10000 with 95.45% 	 Time used:  0.14 sec
2023-04-01 16:38:27,029 		3984 of 10000 with 95.43% 	 Time used:  0.13 sec
2023-04-01 16:38:27,063 		4008 of 10000 with 95.46% 	 Time used:  0.03 sec
2023-04-01 16:38:27,445 		4032 of 10000 with 95.44% 	 Time used:  0.38 sec
2023-04-01 16:38:27,693 		4056 of 10000 with 95.44% 	 Time used:  0.25 sec
2023-04-01 16:38:27,735 		4080 of 10000 with 95.47% 	 Time used:  0.04 sec
2023-04-01 16:38:27,840 		4104 of 10000 with 95.44% 	 Time used:  0.10 sec
2023-04-01 16:38:27,890 		4128 of 10000 with 95.45% 	 Time used:  0.05 sec
2023-04-01 16:38:27,982 		4152 of 10000 with 95.47% 	 Time used:  0.09 sec
2023-04-01 16:38:28,083 		4176 of 10000 with 95.50% 	 Time used:  0.10 sec
2023-04-01 16:38:28,316 		4200 of 10000 with 95.48% 	 Time used:  0.23 sec
2023-04-01 16:38:28,457 		4224 of 10000 with 95.50% 	 Time used:  0.14 sec
2023-04-01 16:38:28,606 		4248 of 10000 with 95.50% 	 Time used:  0.15 sec
2023-04-01 16:38:28,759 		4272 of 10000 with 95.51% 	 Time used:  0.15 sec
2023-04-01 16:38:28,973 		4296 of 10000 with 95.48% 	 Time used:  0.21 sec
2023-04-01 16:38:29,191 		4320 of 10000 with 95.49% 	 Time used:  0.22 sec
2023-04-01 16:38:29,370 		4344 of 10000 with 95.44% 	 Time used:  0.18 sec
2023-04-01 16:38:29,602 		4368 of 10000 with 95.44% 	 Time used:  0.23 sec
2023-04-01 16:38:29,768 		4392 of 10000 with 95.42% 	 Time used:  0.16 sec
2023-04-01 16:38:29,984 		4416 of 10000 with 95.45% 	 Time used:  0.21 sec
2023-04-01 16:38:30,192 		4440 of 10000 with 95.45% 	 Time used:  0.21 sec
2023-04-01 16:38:30,419 		4464 of 10000 with 95.45% 	 Time used:  0.23 sec
2023-04-01 16:38:30,596 		4488 of 10000 with 95.45% 	 Time used:  0.18 sec
2023-04-01 16:38:30,763 		4512 of 10000 with 95.39% 	 Time used:  0.17 sec
2023-04-01 16:38:30,950 		4536 of 10000 with 95.35% 	 Time used:  0.19 sec
2023-04-01 16:38:31,156 		4560 of 10000 with 95.35% 	 Time used:  0.20 sec
2023-04-01 16:38:31,333 		4584 of 10000 with 95.38% 	 Time used:  0.18 sec
2023-04-01 16:38:31,511 		4608 of 10000 with 95.36% 	 Time used:  0.17 sec
2023-04-01 16:38:31,666 		4632 of 10000 with 95.38% 	 Time used:  0.15 sec
2023-04-01 16:38:32,036 		4656 of 10000 with 95.38% 	 Time used:  0.37 sec
2023-04-01 16:38:32,189 		4680 of 10000 with 95.41% 	 Time used:  0.15 sec
2023-04-01 16:38:32,346 		4704 of 10000 with 95.41% 	 Time used:  0.16 sec
2023-04-01 16:38:32,523 		4728 of 10000 with 95.39% 	 Time used:  0.17 sec
2023-04-01 16:38:32,632 		4752 of 10000 with 95.37% 	 Time used:  0.11 sec
2023-04-01 16:38:32,673 		4776 of 10000 with 95.39% 	 Time used:  0.04 sec
2023-04-01 16:38:32,714 		4800 of 10000 with 95.42% 	 Time used:  0.04 sec
2023-04-01 16:38:32,757 		4824 of 10000 with 95.42% 	 Time used:  0.04 sec
2023-04-01 16:38:32,842 		4848 of 10000 with 95.40% 	 Time used:  0.07 sec
2023-04-01 16:38:32,941 		4872 of 10000 with 95.40% 	 Time used:  0.09 sec
2023-04-01 16:38:32,982 		4896 of 10000 with 95.42% 	 Time used:  0.04 sec
2023-04-01 16:38:33,023 		4920 of 10000 with 95.43% 	 Time used:  0.04 sec
2023-04-01 16:38:33,176 		4944 of 10000 with 95.45% 	 Time used:  0.15 sec
2023-04-01 16:38:33,441 		4968 of 10000 with 95.45% 	 Time used:  0.26 sec
2023-04-01 16:38:33,644 		4992 of 10000 with 95.43% 	 Time used:  0.20 sec
2023-04-01 16:38:33,840 		5016 of 10000 with 95.43% 	 Time used:  0.19 sec
2023-04-01 16:38:34,010 		5040 of 10000 with 95.44% 	 Time used:  0.17 sec
2023-04-01 16:38:34,226 		5064 of 10000 with 95.42% 	 Time used:  0.21 sec
2023-04-01 16:38:34,467 		5088 of 10000 with 95.40% 	 Time used:  0.24 sec
2023-04-01 16:38:34,661 		5112 of 10000 with 95.38% 	 Time used:  0.19 sec
2023-04-01 16:38:34,881 		5136 of 10000 with 95.39% 	 Time used:  0.22 sec
2023-04-01 16:38:35,088 		5160 of 10000 with 95.41% 	 Time used:  0.21 sec
2023-04-01 16:38:35,282 		5184 of 10000 with 95.39% 	 Time used:  0.19 sec
2023-04-01 16:38:35,501 		5208 of 10000 with 95.39% 	 Time used:  0.22 sec
2023-04-01 16:38:35,720 		5232 of 10000 with 95.39% 	 Time used:  0.22 sec
2023-04-01 16:38:35,913 		5256 of 10000 with 95.41% 	 Time used:  0.19 sec
2023-04-01 16:38:36,138 		5280 of 10000 with 95.44% 	 Time used:  0.22 sec
2023-04-01 16:38:36,315 		5304 of 10000 with 95.46% 	 Time used:  0.18 sec
2023-04-01 16:38:36,525 		5328 of 10000 with 95.46% 	 Time used:  0.21 sec
2023-04-01 16:38:36,753 		5352 of 10000 with 95.46% 	 Time used:  0.23 sec
2023-04-01 16:38:36,943 		5376 of 10000 with 95.42% 	 Time used:  0.19 sec
2023-04-01 16:38:37,138 		5400 of 10000 with 95.39% 	 Time used:  0.19 sec
2023-04-01 16:38:37,368 		5424 of 10000 with 95.39% 	 Time used:  0.23 sec
2023-04-01 16:38:37,397 		5448 of 10000 with 95.41% 	 Time used:  0.03 sec
2023-04-01 16:38:37,437 		5472 of 10000 with 95.41% 	 Time used:  0.04 sec
2023-04-01 16:38:37,477 		5496 of 10000 with 95.41% 	 Time used:  0.04 sec
2023-04-01 16:38:37,518 		5520 of 10000 with 95.43% 	 Time used:  0.04 sec
2023-04-01 16:38:37,558 		5544 of 10000 with 95.40% 	 Time used:  0.04 sec
2023-04-01 16:38:37,627 		5568 of 10000 with 95.42% 	 Time used:  0.07 sec
2023-04-01 16:38:37,806 		5592 of 10000 with 95.40% 	 Time used:  0.18 sec
2023-04-01 16:38:38,048 		5616 of 10000 with 95.37% 	 Time used:  0.24 sec
2023-04-01 16:38:38,078 		5640 of 10000 with 95.37% 	 Time used:  0.03 sec
2023-04-01 16:38:38,133 		5664 of 10000 with 95.36% 	 Time used:  0.05 sec
2023-04-01 16:38:38,205 		5688 of 10000 with 95.38% 	 Time used:  0.07 sec
2023-04-01 16:38:38,309 		5712 of 10000 with 95.38% 	 Time used:  0.10 sec
2023-04-01 16:38:38,349 		5736 of 10000 with 95.35% 	 Time used:  0.04 sec
2023-04-01 16:38:38,572 		5760 of 10000 with 95.35% 	 Time used:  0.22 sec
2023-04-01 16:38:38,804 		5784 of 10000 with 95.35% 	 Time used:  0.23 sec
2023-04-01 16:38:38,979 		5808 of 10000 with 95.32% 	 Time used:  0.17 sec
2023-04-01 16:38:39,179 		5832 of 10000 with 95.27% 	 Time used:  0.20 sec
2023-04-01 16:38:39,402 		5856 of 10000 with 95.22% 	 Time used:  0.22 sec
2023-04-01 16:38:39,584 		5880 of 10000 with 95.20% 	 Time used:  0.18 sec
2023-04-01 16:38:39,774 		5904 of 10000 with 95.22% 	 Time used:  0.19 sec
2023-04-01 16:38:40,021 		5928 of 10000 with 95.24% 	 Time used:  0.25 sec
2023-04-01 16:38:40,164 		5952 of 10000 with 95.26% 	 Time used:  0.14 sec
2023-04-01 16:38:40,397 		5976 of 10000 with 95.26% 	 Time used:  0.23 sec
2023-04-01 16:38:40,434 		6000 of 10000 with 95.28% 	 Time used:  0.03 sec
2023-04-01 16:38:40,636 		6024 of 10000 with 95.30% 	 Time used:  0.20 sec
2023-04-01 16:38:40,871 		6048 of 10000 with 95.27% 	 Time used:  0.23 sec
2023-04-01 16:38:41,050 		6072 of 10000 with 95.24% 	 Time used:  0.18 sec
2023-04-01 16:38:41,235 		6096 of 10000 with 95.23% 	 Time used:  0.18 sec
2023-04-01 16:38:41,415 		6120 of 10000 with 95.21% 	 Time used:  0.18 sec
2023-04-01 16:38:41,552 		6144 of 10000 with 95.23% 	 Time used:  0.14 sec
2023-04-01 16:38:41,737 		6168 of 10000 with 95.22% 	 Time used:  0.18 sec
2023-04-01 16:38:41,921 		6192 of 10000 with 95.20% 	 Time used:  0.18 sec
2023-04-01 16:38:42,095 		6216 of 10000 with 95.19% 	 Time used:  0.17 sec
2023-04-01 16:38:42,280 		6240 of 10000 with 95.19% 	 Time used:  0.18 sec
2023-04-01 16:38:42,441 		6264 of 10000 with 95.21% 	 Time used:  0.16 sec
2023-04-01 16:38:42,633 		6288 of 10000 with 95.21% 	 Time used:  0.19 sec
2023-04-01 16:38:42,791 		6312 of 10000 with 95.23% 	 Time used:  0.16 sec
2023-04-01 16:38:42,970 		6336 of 10000 with 95.25% 	 Time used:  0.18 sec
2023-04-01 16:38:43,162 		6360 of 10000 with 95.20% 	 Time used:  0.19 sec
2023-04-01 16:38:43,387 		6384 of 10000 with 95.18% 	 Time used:  0.22 sec
2023-04-01 16:38:43,535 		6408 of 10000 with 95.18% 	 Time used:  0.15 sec
2023-04-01 16:38:43,795 		6432 of 10000 with 95.20% 	 Time used:  0.26 sec
2023-04-01 16:38:43,986 		6456 of 10000 with 95.21% 	 Time used:  0.19 sec
2023-04-01 16:38:44,232 		6480 of 10000 with 95.23% 	 Time used:  0.25 sec
2023-04-01 16:38:44,405 		6504 of 10000 with 95.25% 	 Time used:  0.17 sec
2023-04-01 16:38:44,614 		6528 of 10000 with 95.25% 	 Time used:  0.21 sec
2023-04-01 16:38:44,793 		6552 of 10000 with 95.24% 	 Time used:  0.18 sec
2023-04-01 16:38:45,206 		6576 of 10000 with 95.24% 	 Time used:  0.41 sec
2023-04-01 16:38:45,396 		6600 of 10000 with 95.26% 	 Time used:  0.19 sec
2023-04-01 16:38:45,642 		6624 of 10000 with 95.27% 	 Time used:  0.24 sec
2023-04-01 16:38:45,869 		6648 of 10000 with 95.26% 	 Time used:  0.23 sec
2023-04-01 16:38:46,068 		6672 of 10000 with 95.28% 	 Time used:  0.20 sec
2023-04-01 16:38:46,302 		6696 of 10000 with 95.30% 	 Time used:  0.23 sec
2023-04-01 16:38:46,479 		6720 of 10000 with 95.30% 	 Time used:  0.18 sec
2023-04-01 16:38:46,722 		6744 of 10000 with 95.28% 	 Time used:  0.24 sec
2023-04-01 16:38:46,864 		6768 of 10000 with 95.26% 	 Time used:  0.14 sec
2023-04-01 16:38:47,067 		6792 of 10000 with 95.27% 	 Time used:  0.19 sec
2023-04-01 16:38:47,294 		6816 of 10000 with 95.28% 	 Time used:  0.23 sec
2023-04-01 16:38:47,431 		6840 of 10000 with 95.29% 	 Time used:  0.14 sec
2023-04-01 16:38:47,622 		6864 of 10000 with 95.31% 	 Time used:  0.19 sec
2023-04-01 16:38:47,837 		6888 of 10000 with 95.31% 	 Time used:  0.21 sec
2023-04-01 16:38:48,065 		6912 of 10000 with 95.30% 	 Time used:  0.23 sec
2023-04-01 16:38:48,264 		6936 of 10000 with 95.30% 	 Time used:  0.20 sec
2023-04-01 16:38:48,424 		6960 of 10000 with 95.30% 	 Time used:  0.16 sec
2023-04-01 16:38:48,603 		6984 of 10000 with 95.29% 	 Time used:  0.18 sec
2023-04-01 16:38:48,800 		7008 of 10000 with 95.28% 	 Time used:  0.20 sec
2023-04-01 16:38:49,019 		7032 of 10000 with 95.28% 	 Time used:  0.22 sec
2023-04-01 16:38:49,238 		7056 of 10000 with 95.28% 	 Time used:  0.22 sec
2023-04-01 16:38:49,430 		7080 of 10000 with 95.28% 	 Time used:  0.19 sec
2023-04-01 16:38:49,663 		7104 of 10000 with 95.28% 	 Time used:  0.23 sec
2023-04-01 16:38:49,847 		7128 of 10000 with 95.30% 	 Time used:  0.18 sec
2023-04-01 16:38:50,030 		7152 of 10000 with 95.30% 	 Time used:  0.18 sec
2023-04-01 16:38:50,216 		7176 of 10000 with 95.30% 	 Time used:  0.18 sec
2023-04-01 16:38:50,450 		7200 of 10000 with 95.32% 	 Time used:  0.23 sec
2023-04-01 16:38:50,627 		7224 of 10000 with 95.32% 	 Time used:  0.18 sec
2023-04-01 16:38:50,801 		7248 of 10000 with 95.27% 	 Time used:  0.17 sec
2023-04-01 16:38:51,002 		7272 of 10000 with 95.24% 	 Time used:  0.20 sec
2023-04-01 16:38:51,151 		7296 of 10000 with 95.23% 	 Time used:  0.15 sec
2023-04-01 16:38:51,295 		7320 of 10000 with 95.22% 	 Time used:  0.14 sec
2023-04-01 16:38:51,332 		7344 of 10000 with 95.23% 	 Time used:  0.04 sec
2023-04-01 16:38:51,389 		7368 of 10000 with 95.25% 	 Time used:  0.06 sec
2023-04-01 16:38:51,430 		7392 of 10000 with 95.25% 	 Time used:  0.04 sec
2023-04-01 16:38:51,486 		7416 of 10000 with 95.25% 	 Time used:  0.04 sec
2023-04-01 16:38:51,560 		7440 of 10000 with 95.24% 	 Time used:  0.04 sec
2023-04-01 16:38:51,601 		7464 of 10000 with 95.24% 	 Time used:  0.04 sec
2023-04-01 16:38:51,702 		7488 of 10000 with 95.26% 	 Time used:  0.10 sec
2023-04-01 16:38:51,743 		7512 of 10000 with 95.26% 	 Time used:  0.04 sec
2023-04-01 16:38:51,884 		7536 of 10000 with 95.26% 	 Time used:  0.14 sec
2023-04-01 16:38:52,071 		7560 of 10000 with 95.28% 	 Time used:  0.17 sec
2023-04-01 16:38:52,253 		7584 of 10000 with 95.27% 	 Time used:  0.16 sec
2023-04-01 16:38:52,400 		7608 of 10000 with 95.25% 	 Time used:  0.15 sec
2023-04-01 16:38:52,587 		7632 of 10000 with 95.27% 	 Time used:  0.19 sec
2023-04-01 16:38:52,886 		7656 of 10000 with 95.28% 	 Time used:  0.30 sec
2023-04-01 16:38:52,915 		7680 of 10000 with 95.26% 	 Time used:  0.03 sec
2023-04-01 16:38:52,955 		7704 of 10000 with 95.28% 	 Time used:  0.04 sec
2023-04-01 16:38:52,995 		7728 of 10000 with 95.26% 	 Time used:  0.04 sec
2023-04-01 16:38:53,035 		7752 of 10000 with 95.28% 	 Time used:  0.04 sec
2023-04-01 16:38:53,190 		7776 of 10000 with 95.27% 	 Time used:  0.15 sec
2023-04-01 16:38:53,373 		7800 of 10000 with 95.28% 	 Time used:  0.18 sec
2023-04-01 16:38:53,651 		7824 of 10000 with 95.28% 	 Time used:  0.28 sec
2023-04-01 16:38:53,798 		7848 of 10000 with 95.30% 	 Time used:  0.15 sec
2023-04-01 16:38:54,042 		7872 of 10000 with 95.29% 	 Time used:  0.24 sec
2023-04-01 16:38:54,233 		7896 of 10000 with 95.26% 	 Time used:  0.19 sec
2023-04-01 16:38:54,459 		7920 of 10000 with 95.27% 	 Time used:  0.22 sec
2023-04-01 16:38:54,638 		7944 of 10000 with 95.28% 	 Time used:  0.18 sec
2023-04-01 16:38:54,834 		7968 of 10000 with 95.28% 	 Time used:  0.19 sec
2023-04-01 16:38:55,045 		7992 of 10000 with 95.27% 	 Time used:  0.21 sec
2023-04-01 16:38:55,273 		8016 of 10000 with 95.23% 	 Time used:  0.23 sec
2023-04-01 16:38:55,463 		8040 of 10000 with 95.22% 	 Time used:  0.19 sec
2023-04-01 16:38:55,705 		8064 of 10000 with 95.24% 	 Time used:  0.24 sec
2023-04-01 16:38:55,857 		8088 of 10000 with 95.22% 	 Time used:  0.15 sec
2023-04-01 16:38:56,003 		8112 of 10000 with 95.20% 	 Time used:  0.15 sec
2023-04-01 16:38:56,149 		8136 of 10000 with 95.19% 	 Time used:  0.14 sec
2023-04-01 16:38:56,290 		8160 of 10000 with 95.18% 	 Time used:  0.14 sec
2023-04-01 16:38:56,428 		8184 of 10000 with 95.20% 	 Time used:  0.14 sec
2023-04-01 16:38:56,692 		8208 of 10000 with 95.21% 	 Time used:  0.26 sec
2023-04-01 16:38:56,723 		8232 of 10000 with 95.21% 	 Time used:  0.03 sec
2023-04-01 16:38:56,765 		8256 of 10000 with 95.23% 	 Time used:  0.04 sec
2023-04-01 16:38:56,806 		8280 of 10000 with 95.23% 	 Time used:  0.04 sec
2023-04-01 16:38:56,981 		8304 of 10000 with 95.22% 	 Time used:  0.17 sec
2023-04-01 16:38:57,144 		8328 of 10000 with 95.22% 	 Time used:  0.16 sec
2023-04-01 16:38:57,323 		8352 of 10000 with 95.20% 	 Time used:  0.18 sec
2023-04-01 16:38:57,577 		8376 of 10000 with 95.20% 	 Time used:  0.25 sec
2023-04-01 16:38:57,608 		8400 of 10000 with 95.21% 	 Time used:  0.03 sec
2023-04-01 16:38:57,649 		8424 of 10000 with 95.20% 	 Time used:  0.04 sec
2023-04-01 16:38:57,725 		8448 of 10000 with 95.21% 	 Time used:  0.04 sec
2023-04-01 16:38:57,796 		8472 of 10000 with 95.21% 	 Time used:  0.07 sec
2023-04-01 16:38:57,838 		8496 of 10000 with 95.20% 	 Time used:  0.04 sec
2023-04-01 16:38:57,933 		8520 of 10000 with 95.20% 	 Time used:  0.07 sec
2023-04-01 16:38:57,974 		8544 of 10000 with 95.19% 	 Time used:  0.04 sec
2023-04-01 16:38:58,041 		8568 of 10000 with 95.19% 	 Time used:  0.06 sec
2023-04-01 16:38:58,112 		8592 of 10000 with 95.19% 	 Time used:  0.04 sec
2023-04-01 16:38:58,154 		8616 of 10000 with 95.19% 	 Time used:  0.04 sec
2023-04-01 16:38:58,194 		8640 of 10000 with 95.17% 	 Time used:  0.04 sec
2023-04-01 16:38:58,237 		8664 of 10000 with 95.18% 	 Time used:  0.04 sec
2023-04-01 16:38:58,290 		8688 of 10000 with 95.17% 	 Time used:  0.05 sec
2023-04-01 16:38:58,365 		8712 of 10000 with 95.18% 	 Time used:  0.07 sec
2023-04-01 16:38:58,406 		8736 of 10000 with 95.19% 	 Time used:  0.04 sec
2023-04-01 16:38:58,495 		8760 of 10000 with 95.19% 	 Time used:  0.09 sec
2023-04-01 16:38:58,537 		8784 of 10000 with 95.18% 	 Time used:  0.04 sec
2023-04-01 16:38:58,674 		8808 of 10000 with 95.19% 	 Time used:  0.14 sec
2023-04-01 16:38:58,867 		8832 of 10000 with 95.19% 	 Time used:  0.19 sec
2023-04-01 16:38:59,078 		8856 of 10000 with 95.20% 	 Time used:  0.21 sec
2023-04-01 16:38:59,245 		8880 of 10000 with 95.20% 	 Time used:  0.17 sec
2023-04-01 16:38:59,381 		8904 of 10000 with 95.22% 	 Time used:  0.13 sec
2023-04-01 16:38:59,576 		8928 of 10000 with 95.23% 	 Time used:  0.19 sec
2023-04-01 16:38:59,799 		8952 of 10000 with 95.23% 	 Time used:  0.22 sec
2023-04-01 16:38:59,950 		8976 of 10000 with 95.23% 	 Time used:  0.15 sec
2023-04-01 16:39:00,150 		9000 of 10000 with 95.23% 	 Time used:  0.20 sec
2023-04-01 16:39:00,345 		9024 of 10000 with 95.22% 	 Time used:  0.19 sec
2023-04-01 16:39:00,543 		9048 of 10000 with 95.24% 	 Time used:  0.20 sec
2023-04-01 16:39:00,704 		9072 of 10000 with 95.22% 	 Time used:  0.16 sec
2023-04-01 16:39:00,968 		9096 of 10000 with 95.21% 	 Time used:  0.26 sec
2023-04-01 16:39:01,164 		9120 of 10000 with 95.20% 	 Time used:  0.19 sec
2023-04-01 16:39:01,379 		9144 of 10000 with 95.18% 	 Time used:  0.21 sec
2023-04-01 16:39:01,608 		9168 of 10000 with 95.18% 	 Time used:  0.23 sec
2023-04-01 16:39:01,757 		9192 of 10000 with 95.18% 	 Time used:  0.15 sec
2023-04-01 16:39:01,911 		9216 of 10000 with 95.17% 	 Time used:  0.15 sec
2023-04-01 16:39:02,168 		9240 of 10000 with 95.16% 	 Time used:  0.25 sec
2023-04-01 16:39:02,429 		9264 of 10000 with 95.17% 	 Time used:  0.26 sec
2023-04-01 16:39:02,612 		9288 of 10000 with 95.19% 	 Time used:  0.18 sec
2023-04-01 16:39:02,871 		9312 of 10000 with 95.18% 	 Time used:  0.26 sec
2023-04-01 16:39:03,065 		9336 of 10000 with 95.19% 	 Time used:  0.19 sec
2023-04-01 16:39:03,292 		9360 of 10000 with 95.20% 	 Time used:  0.23 sec
2023-04-01 16:39:03,486 		9384 of 10000 with 95.20% 	 Time used:  0.19 sec
2023-04-01 16:39:03,688 		9408 of 10000 with 95.22% 	 Time used:  0.20 sec
2023-04-01 16:39:03,928 		9432 of 10000 with 95.23% 	 Time used:  0.24 sec
2023-04-01 16:39:04,073 		9456 of 10000 with 95.24% 	 Time used:  0.14 sec
2023-04-01 16:39:04,229 		9480 of 10000 with 95.25% 	 Time used:  0.15 sec
2023-04-01 16:39:04,400 		9504 of 10000 with 95.25% 	 Time used:  0.17 sec
2023-04-01 16:39:04,561 		9528 of 10000 with 95.26% 	 Time used:  0.16 sec
2023-04-01 16:39:04,796 		9552 of 10000 with 95.26% 	 Time used:  0.23 sec
2023-04-01 16:39:05,008 		9576 of 10000 with 95.26% 	 Time used:  0.21 sec
2023-04-01 16:39:05,243 		9600 of 10000 with 95.26% 	 Time used:  0.23 sec
2023-04-01 16:39:05,433 		9624 of 10000 with 95.27% 	 Time used:  0.19 sec
2023-04-01 16:39:05,665 		9648 of 10000 with 95.24% 	 Time used:  0.23 sec
2023-04-01 16:39:05,699 		9672 of 10000 with 95.24% 	 Time used:  0.03 sec
2023-04-01 16:39:05,744 		9696 of 10000 with 95.25% 	 Time used:  0.04 sec
2023-04-01 16:39:05,791 		9720 of 10000 with 95.24% 	 Time used:  0.04 sec
2023-04-01 16:39:05,836 		9744 of 10000 with 95.25% 	 Time used:  0.04 sec
2023-04-01 16:39:05,882 		9768 of 10000 with 95.25% 	 Time used:  0.04 sec
2023-04-01 16:39:05,927 		9792 of 10000 with 95.25% 	 Time used:  0.04 sec
2023-04-01 16:39:05,973 		9816 of 10000 with 95.24% 	 Time used:  0.05 sec
2023-04-01 16:39:06,073 		9840 of 10000 with 95.24% 	 Time used:  0.10 sec
2023-04-01 16:39:06,256 		9864 of 10000 with 95.26% 	 Time used:  0.18 sec
2023-04-01 16:39:06,444 		9888 of 10000 with 95.25% 	 Time used:  0.19 sec
2023-04-01 16:39:06,669 		9912 of 10000 with 95.26% 	 Time used:  0.22 sec
2023-04-01 16:39:06,857 		9936 of 10000 with 95.26% 	 Time used:  0.19 sec
2023-04-01 16:39:07,053 		9960 of 10000 with 95.27% 	 Time used:  0.20 sec
2023-04-01 16:39:07,280 		9984 of 10000 with 95.25% 	 Time used:  0.23 sec
2023-04-01 16:39:07,514 		10000 of 10000 with 95.25% 	 Time used:  0.23 sec
2023-04-01 16:39:07,515 
2023-04-01 16:39:07,526 			Learning rate: weights:   1.000e-03    
2023-04-01 16:39:07,526 			Last test performance: 95.25%
2023-04-01 16:39:07,526 ----------------
2023-04-01 16:39:11,635   6   =>  0    		Training 486 pattern with 92.08% 	Forward time: 	 2.71 sec
2023-04-01 16:39:11,636 			Loss:    8.612e-03    			Backward time: 	 1.37 sec 
2023-04-01 16:39:11,719 			Learning rate: weights:   1.000e-03    
2023-04-01 16:39:11,719 			Last test performance: 95.25%
2023-04-01 16:39:11,719 ----------------
2023-04-01 16:39:14,596   6   =>  1    		Training 486 pattern with 92.29% 	Forward time: 	 1.41 sec
2023-04-01 16:39:14,596 			Loss:    9.662e-03    			Backward time: 	 1.45 sec 
2023-04-01 16:39:14,738 			Learning rate: weights:   1.000e-03    
2023-04-01 16:39:14,738 			Last test performance: 95.25%
2023-04-01 16:39:14,739 ----------------
2023-04-01 16:39:17,344   6   =>  2    		Training 486 pattern with 94.38% 	Forward time: 	 1.82 sec
2023-04-01 16:39:17,344 			Loss:    6.374e-03    			Backward time: 	 0.75 sec 
2023-04-01 16:39:17,499 			Learning rate: weights:   1.000e-03    
2023-04-01 16:39:17,499 			Last test performance: 95.25%
2023-04-01 16:39:17,500 ----------------
2023-04-01 16:39:20,343   6   =>  3    		Training 486 pattern with 94.58% 	Forward time: 	 2.09 sec
2023-04-01 16:39:20,343 			Loss:    6.160e-03    			Backward time: 	 0.73 sec 
2023-04-01 16:39:20,467 			Learning rate: weights:   1.000e-03    
2023-04-01 16:39:20,467 			Last test performance: 95.25%
2023-04-01 16:39:20,467 ----------------
2023-04-01 16:39:25,316   6   =>  4    		Training 486 pattern with 95.42% 	Forward time: 	 3.67 sec
2023-04-01 16:39:25,316 			Loss:    6.899e-03    			Backward time: 	 1.15 sec 
2023-04-01 16:39:25,441 			Learning rate: weights:   1.000e-03    
2023-04-01 16:39:25,442 			Last test performance: 95.25%
2023-04-01 16:39:25,442 ----------------
2023-04-01 16:39:29,349   6   =>  5    		Training 486 pattern with 90.83% 	Forward time: 	 2.52 sec
2023-04-01 16:39:29,349 			Loss:    1.009e-02    			Backward time: 	 1.36 sec 
2023-04-01 16:39:29,434 			Learning rate: weights:   1.000e-03    
2023-04-01 16:39:29,434 			Last test performance: 95.25%
2023-04-01 16:39:29,434 ----------------
2023-04-01 16:39:33,173   6   =>  6    		Training 486 pattern with 92.50% 	Forward time: 	 2.38 sec
2023-04-01 16:39:33,174 			Loss:    9.235e-03    			Backward time: 	 1.33 sec 
2023-04-01 16:39:33,655 			Learning rate: weights:   1.000e-03    
2023-04-01 16:39:33,656 			Last test performance: 95.25%
2023-04-01 16:39:33,656 ----------------
2023-04-01 16:39:37,092   6   =>  7    		Training 486 pattern with 93.96% 	Forward time: 	 2.27 sec
2023-04-01 16:39:37,093 			Loss:    7.566e-03    			Backward time: 	 1.13 sec 
2023-04-01 16:39:37,277 			Learning rate: weights:   1.000e-03    
2023-04-01 16:39:37,277 			Last test performance: 95.25%
2023-04-01 16:39:37,277 ----------------
2023-04-01 16:39:41,417   6   =>  8    		Training 486 pattern with 96.25% 	Forward time: 	 2.83 sec
2023-04-01 16:39:41,418 			Loss:    5.974e-03    			Backward time: 	 1.29 sec 
2023-04-01 16:39:42,060 			Learning rate: weights:   1.000e-03    
2023-04-01 16:39:42,060 			Last test performance: 95.25%
2023-04-01 16:39:42,061 ----------------
2023-04-01 16:39:43,319   6   =>  9    		Training 486 pattern with 94.17% 	Forward time: 	 1.07 sec
2023-04-01 16:39:43,320 			Loss:    9.510e-03    			Backward time: 	 0.16 sec 
2023-04-01 16:39:43,448 			Learning rate: weights:   1.000e-03    
2023-04-01 16:39:43,448 			Last test performance: 95.25%
2023-04-01 16:39:43,448 ----------------
2023-04-01 16:39:45,548   6   =>  10   		Training 486 pattern with 92.08% 	Forward time: 	 1.68 sec
2023-04-01 16:39:45,549 			Loss:    8.251e-03    			Backward time: 	 0.39 sec 
2023-04-01 16:39:45,670 			Learning rate: weights:   1.000e-03    
2023-04-01 16:39:45,670 			Last test performance: 95.25%
2023-04-01 16:39:45,671 ----------------
2023-04-01 16:39:48,473   6   =>  11   		Training 486 pattern with 93.96% 	Forward time: 	 1.86 sec
2023-04-01 16:39:48,473 			Loss:    7.314e-03    			Backward time: 	 0.90 sec 
2023-04-01 16:39:48,673 			Learning rate: weights:   1.000e-03    
2023-04-01 16:39:48,673 			Last test performance: 95.25%
2023-04-01 16:39:48,673 ----------------
2023-04-01 16:39:52,192   6   =>  12   		Training 486 pattern with 92.92% 	Forward time: 	 2.15 sec
2023-04-01 16:39:52,192 			Loss:    9.231e-03    			Backward time: 	 1.34 sec 
2023-04-01 16:39:52,374 			Learning rate: weights:   1.000e-03    
2023-04-01 16:39:52,374 			Last test performance: 95.25%
2023-04-01 16:39:52,374 ----------------
2023-04-01 16:39:55,410   6   =>  13   		Training 486 pattern with 93.75% 	Forward time: 	 1.96 sec
2023-04-01 16:39:55,410 			Loss:    9.194e-03    			Backward time: 	 1.03 sec 
2023-04-01 16:39:55,556 			Learning rate: weights:   1.000e-03    
2023-04-01 16:39:55,556 			Last test performance: 95.25%
2023-04-01 16:39:55,556 ----------------
2023-04-01 16:39:59,062   6   =>  14   		Training 486 pattern with 94.38% 	Forward time: 	 2.49 sec
2023-04-01 16:39:59,063 			Loss:    7.314e-03    			Backward time: 	 0.99 sec 
2023-04-01 16:39:59,281 			Learning rate: weights:   1.000e-03    
2023-04-01 16:39:59,281 			Last test performance: 95.25%
2023-04-01 16:39:59,281 ----------------
2023-04-01 16:40:01,622   6   =>  15   		Training 486 pattern with 92.71% 	Forward time: 	 1.53 sec
2023-04-01 16:40:01,623 			Loss:    1.052e-02    			Backward time: 	 0.78 sec 
2023-04-01 16:40:01,856 			Learning rate: weights:   1.000e-03    
2023-04-01 16:40:01,856 			Last test performance: 95.25%
2023-04-01 16:40:01,856 ----------------
2023-04-01 16:40:05,441   6   =>  16   		Training 486 pattern with 93.75% 	Forward time: 	 2.94 sec
2023-04-01 16:40:05,441 			Loss:    9.653e-03    			Backward time: 	 0.61 sec 
2023-04-01 16:40:05,557 			Learning rate: weights:   1.000e-03    
2023-04-01 16:40:05,558 			Last test performance: 95.25%
2023-04-01 16:40:05,558 ----------------
2023-04-01 16:40:09,346   6   =>  17   		Training 486 pattern with 93.12% 	Forward time: 	 2.88 sec
2023-04-01 16:40:09,346 			Loss:    8.033e-03    			Backward time: 	 0.87 sec 
2023-04-01 16:40:09,519 			Learning rate: weights:   1.000e-03    
2023-04-01 16:40:09,519 			Last test performance: 95.25%
2023-04-01 16:40:09,519 ----------------
2023-04-01 16:40:14,584   6   =>  18   		Training 486 pattern with 94.58% 	Forward time: 	 3.56 sec
2023-04-01 16:40:14,584 			Loss:    7.119e-03    			Backward time: 	 1.47 sec 
2023-04-01 16:40:14,677 			Learning rate: weights:   1.000e-03    
2023-04-01 16:40:14,678 			Last test performance: 95.25%
2023-04-01 16:40:14,678 ----------------
2023-04-01 16:40:19,350   6   =>  19   		Training 486 pattern with 92.92% 	Forward time: 	 3.45 sec
2023-04-01 16:40:19,351 			Loss:    8.763e-03    			Backward time: 	 1.18 sec 
2023-04-01 16:40:19,484 			Learning rate: weights:   1.000e-03    
2023-04-01 16:40:19,485 			Last test performance: 95.25%
2023-04-01 16:40:19,485 ----------------
2023-04-01 16:40:24,123   6   =>  20   		Training 486 pattern with 94.38% 	Forward time: 	 3.40 sec
2023-04-01 16:40:24,123 			Loss:    7.916e-03    			Backward time: 	 1.21 sec 
2023-04-01 16:40:24,357 			Learning rate: weights:   1.000e-03    
2023-04-01 16:40:24,358 			Last test performance: 95.25%
2023-04-01 16:40:24,358 ----------------
2023-04-01 16:40:27,892   6   =>  21   		Training 486 pattern with 94.58% 	Forward time: 	 2.85 sec
2023-04-01 16:40:27,892 			Loss:    7.699e-03    			Backward time: 	 0.65 sec 
2023-04-01 16:40:28,218 			Learning rate: weights:   1.000e-03    
2023-04-01 16:40:28,219 			Last test performance: 95.25%
2023-04-01 16:40:28,219 ----------------
2023-04-01 16:40:29,982   6   =>  22   		Training 486 pattern with 92.92% 	Forward time: 	 1.25 sec
2023-04-01 16:40:29,982 			Loss:    9.072e-03    			Backward time: 	 0.49 sec 
2023-04-01 16:40:30,112 			Learning rate: weights:   1.000e-03    
2023-04-01 16:40:30,112 			Last test performance: 95.25%
2023-04-01 16:40:30,113 ----------------
2023-04-01 16:40:32,849   6   =>  23   		Training 486 pattern with 95.42% 	Forward time: 	 1.83 sec
2023-04-01 16:40:32,849 			Loss:    7.044e-03    			Backward time: 	 0.88 sec 
2023-04-01 16:40:32,980 			Learning rate: weights:   1.000e-03    
2023-04-01 16:40:32,981 			Last test performance: 95.25%
2023-04-01 16:40:32,993 ----------------
2023-04-01 16:40:36,467   6   =>  24   		Training 486 pattern with 94.17% 	Forward time: 	 2.48 sec
2023-04-01 16:40:36,468 			Loss:    7.255e-03    			Backward time: 	 0.98 sec 
2023-04-01 16:40:36,564 			Learning rate: weights:   1.000e-03    
2023-04-01 16:40:36,564 			Last test performance: 95.25%
2023-04-01 16:40:36,564 ----------------
2023-04-01 16:40:40,078   6   =>  25   		Training 486 pattern with 93.96% 	Forward time: 	 2.14 sec
2023-04-01 16:40:40,078 			Loss:    7.418e-03    			Backward time: 	 1.35 sec 
2023-04-01 16:40:40,202 			Learning rate: weights:   1.000e-03    
2023-04-01 16:40:40,202 			Last test performance: 95.25%
2023-04-01 16:40:40,202 ----------------
2023-04-01 16:40:42,133   6   =>  26   		Training 486 pattern with 92.71% 	Forward time: 	 1.33 sec
2023-04-01 16:40:42,133 			Loss:    9.595e-03    			Backward time: 	 0.58 sec 
2023-04-01 16:40:42,276 			Learning rate: weights:   1.000e-03    
2023-04-01 16:40:42,276 			Last test performance: 95.25%
2023-04-01 16:40:42,276 ----------------
2023-04-01 16:40:46,290   6   =>  27   		Training 486 pattern with 92.29% 	Forward time: 	 2.86 sec
2023-04-01 16:40:46,291 			Loss:    1.009e-02    			Backward time: 	 1.13 sec 
2023-04-01 16:40:46,432 			Learning rate: weights:   1.000e-03    
2023-04-01 16:40:46,435 			Last test performance: 95.25%
2023-04-01 16:40:46,435 ----------------
2023-04-01 16:40:50,043   6   =>  28   		Training 486 pattern with 91.25% 	Forward time: 	 2.36 sec
2023-04-01 16:40:50,043 			Loss:    1.117e-02    			Backward time: 	 1.23 sec 
2023-04-01 16:40:50,162 			Learning rate: weights:   1.000e-03    
2023-04-01 16:40:50,162 			Last test performance: 95.25%
2023-04-01 16:40:50,162 ----------------
2023-04-01 16:40:53,215   6   =>  29   		Training 486 pattern with 92.92% 	Forward time: 	 2.03 sec
2023-04-01 16:40:53,216 			Loss:    7.747e-03    			Backward time: 	 0.98 sec 
2023-04-01 16:40:53,788 			Learning rate: weights:   1.000e-03    
2023-04-01 16:40:53,788 			Last test performance: 95.25%
2023-04-01 16:40:53,788 ----------------
2023-04-01 16:40:56,201   6   =>  30   		Training 486 pattern with 92.08% 	Forward time: 	 1.44 sec
2023-04-01 16:40:56,201 			Loss:    1.026e-02    			Backward time: 	 0.95 sec 
2023-04-01 16:40:56,286 			Learning rate: weights:   1.000e-03    
2023-04-01 16:40:56,286 			Last test performance: 95.25%
2023-04-01 16:40:56,286 ----------------
2023-04-01 16:40:57,985   6   =>  31   		Training 486 pattern with 94.58% 	Forward time: 	 1.32 sec
2023-04-01 16:40:57,985 			Loss:    7.539e-03    			Backward time: 	 0.36 sec 
2023-04-01 16:40:58,162 			Learning rate: weights:   1.000e-03    
2023-04-01 16:40:58,162 			Last test performance: 95.25%
2023-04-01 16:40:58,162 ----------------
2023-04-01 16:41:02,161   6   =>  32   		Training 486 pattern with 94.38% 	Forward time: 	 2.06 sec
2023-04-01 16:41:02,161 			Loss:    6.946e-03    			Backward time: 	 1.91 sec 
2023-04-01 16:41:02,957 			Learning rate: weights:   1.000e-03    
2023-04-01 16:41:02,957 			Last test performance: 95.25%
2023-04-01 16:41:02,957 ----------------
2023-04-01 16:41:04,739   6   =>  33   		Training 486 pattern with 94.58% 	Forward time: 	 1.36 sec
2023-04-01 16:41:04,740 			Loss:    7.938e-03    			Backward time: 	 0.40 sec 
2023-04-01 16:41:04,845 			Learning rate: weights:   1.000e-03    
2023-04-01 16:41:04,845 			Last test performance: 95.25%
2023-04-01 16:41:04,845 ----------------
2023-04-01 16:41:07,364   6   =>  34   		Training 486 pattern with 93.33% 	Forward time: 	 1.78 sec
2023-04-01 16:41:07,364 			Loss:    7.718e-03    			Backward time: 	 0.71 sec 
2023-04-01 16:41:07,517 			Learning rate: weights:   1.000e-03    
2023-04-01 16:41:07,518 			Last test performance: 95.25%
2023-04-01 16:41:07,518 ----------------
2023-04-01 16:41:10,762   6   =>  35   		Training 486 pattern with 93.54% 	Forward time: 	 2.39 sec
2023-04-01 16:41:10,762 			Loss:    9.001e-03    			Backward time: 	 0.83 sec 
2023-04-01 16:41:10,924 			Learning rate: weights:   1.000e-03    
2023-04-01 16:41:10,925 			Last test performance: 95.25%
2023-04-01 16:41:10,925 ----------------
2023-04-01 16:41:14,211   6   =>  36   		Training 486 pattern with 94.58% 	Forward time: 	 2.20 sec
2023-04-01 16:41:14,211 			Loss:    7.484e-03    			Backward time: 	 1.05 sec 
2023-04-01 16:41:14,403 			Learning rate: weights:   1.000e-03    
2023-04-01 16:41:14,404 			Last test performance: 95.25%
2023-04-01 16:41:14,404 ----------------
2023-04-01 16:41:17,344   6   =>  37   		Training 486 pattern with 94.38% 	Forward time: 	 1.95 sec
2023-04-01 16:41:17,344 			Loss:    7.704e-03    			Backward time: 	 0.96 sec 
2023-04-01 16:41:17,517 			Learning rate: weights:   1.000e-03    
2023-04-01 16:41:17,517 			Last test performance: 95.25%
2023-04-01 16:41:17,517 ----------------
2023-04-01 16:41:20,912   6   =>  38   		Training 486 pattern with 91.67% 	Forward time: 	 2.00 sec
2023-04-01 16:41:20,912 			Loss:    9.494e-03    			Backward time: 	 1.37 sec 
2023-04-01 16:41:21,176 			Learning rate: weights:   1.000e-03    
2023-04-01 16:41:21,176 			Last test performance: 95.25%
2023-04-01 16:41:21,176 ----------------
2023-04-01 16:41:25,911   6   =>  39   		Training 486 pattern with 95.00% 	Forward time: 	 3.04 sec
2023-04-01 16:41:25,911 			Loss:    7.241e-03    			Backward time: 	 1.67 sec 
2023-04-01 16:41:26,092 			Learning rate: weights:   1.000e-03    
2023-04-01 16:41:26,092 			Last test performance: 95.25%
2023-04-01 16:41:26,093 ----------------
2023-04-01 16:41:28,952   6   =>  40   		Training 486 pattern with 93.54% 	Forward time: 	 1.84 sec
2023-04-01 16:41:28,952 			Loss:    8.567e-03    			Backward time: 	 0.98 sec 
2023-04-01 16:41:29,103 			Learning rate: weights:   1.000e-03    
2023-04-01 16:41:29,103 			Last test performance: 95.25%
2023-04-01 16:41:29,104 ----------------
2023-04-01 16:41:33,662   6   =>  41   		Training 486 pattern with 95.42% 	Forward time: 	 3.26 sec
2023-04-01 16:41:33,662 			Loss:    6.062e-03    			Backward time: 	 1.27 sec 
2023-04-01 16:41:33,755 			Learning rate: weights:   1.000e-03    
2023-04-01 16:41:33,755 			Last test performance: 95.25%
2023-04-01 16:41:33,755 ----------------
2023-04-01 16:41:38,141   6   =>  42   		Training 486 pattern with 93.54% 	Forward time: 	 3.02 sec
2023-04-01 16:41:38,141 			Loss:    8.682e-03    			Backward time: 	 1.34 sec 
2023-04-01 16:41:38,383 			Learning rate: weights:   1.000e-03    
2023-04-01 16:41:38,384 			Last test performance: 95.25%
2023-04-01 16:41:38,384 ----------------
2023-04-01 16:41:41,668   6   =>  43   		Training 486 pattern with 94.79% 	Forward time: 	 1.78 sec
2023-04-01 16:41:41,670 			Loss:    8.256e-03    			Backward time: 	 1.31 sec 
2023-04-01 16:41:41,800 			Learning rate: weights:   1.000e-03    
2023-04-01 16:41:41,800 			Last test performance: 95.25%
2023-04-01 16:41:41,801 ----------------
2023-04-01 16:41:44,185   6   =>  44   		Training 486 pattern with 92.50% 	Forward time: 	 1.86 sec
2023-04-01 16:41:44,185 			Loss:    1.112e-02    			Backward time: 	 0.50 sec 
2023-04-01 16:41:44,261 			Learning rate: weights:   1.000e-03    
2023-04-01 16:41:44,261 			Last test performance: 95.25%
2023-04-01 16:41:44,261 ----------------
2023-04-01 16:41:47,426   6   =>  45   		Training 486 pattern with 93.96% 	Forward time: 	 2.24 sec
2023-04-01 16:41:47,427 			Loss:    9.733e-03    			Backward time: 	 0.87 sec 
2023-04-01 16:41:47,586 			Learning rate: weights:   1.000e-03    
2023-04-01 16:41:47,589 			Last test performance: 95.25%
2023-04-01 16:41:47,589 ----------------
2023-04-01 16:41:51,508   6   =>  46   		Training 486 pattern with 93.12% 	Forward time: 	 2.69 sec
2023-04-01 16:41:51,508 			Loss:    7.812e-03    			Backward time: 	 1.20 sec 
2023-04-01 16:41:51,617 			Learning rate: weights:   1.000e-03    
2023-04-01 16:41:51,617 			Last test performance: 95.25%
2023-04-01 16:41:51,617 ----------------
2023-04-01 16:41:54,125   6   =>  47   		Training 486 pattern with 92.50% 	Forward time: 	 1.70 sec
2023-04-01 16:41:54,126 			Loss:    8.916e-03    			Backward time: 	 0.78 sec 
2023-04-01 16:41:54,238 			Learning rate: weights:   1.000e-03    
2023-04-01 16:41:54,238 			Last test performance: 95.25%
2023-04-01 16:41:54,238 ----------------
2023-04-01 16:41:56,061   6   =>  48   		Training 486 pattern with 90.00% 	Forward time: 	 1.33 sec
2023-04-01 16:41:56,062 			Loss:    1.283e-02    			Backward time: 	 0.46 sec 
2023-04-01 16:41:56,160 			Learning rate: weights:   1.000e-03    
2023-04-01 16:41:56,161 			Last test performance: 95.25%
2023-04-01 16:41:56,161 ----------------
2023-04-01 16:41:59,718   6   =>  49   		Training 486 pattern with 94.17% 	Forward time: 	 2.23 sec
2023-04-01 16:41:59,718 			Loss:    9.028e-03    			Backward time: 	 1.30 sec 
2023-04-01 16:41:59,821 			Learning rate: weights:   1.000e-03    
2023-04-01 16:41:59,821 			Last test performance: 95.25%
2023-04-01 16:41:59,821 ----------------
2023-04-01 16:42:02,909   6   =>  50   		Training 486 pattern with 93.12% 	Forward time: 	 2.26 sec
2023-04-01 16:42:02,909 			Loss:    8.070e-03    			Backward time: 	 0.80 sec 
2023-04-01 16:42:03,024 			Learning rate: weights:   1.000e-03    
2023-04-01 16:42:03,024 			Last test performance: 95.25%
2023-04-01 16:42:03,025 ----------------
2023-04-01 16:42:06,878   6   =>  51   		Training 486 pattern with 94.38% 	Forward time: 	 2.62 sec
2023-04-01 16:42:06,878 			Loss:    8.618e-03    			Backward time: 	 1.20 sec 
2023-04-01 16:42:06,975 			Learning rate: weights:   1.000e-03    
2023-04-01 16:42:06,975 			Last test performance: 95.25%
2023-04-01 16:42:06,975 ----------------
2023-04-01 16:42:10,681   6   =>  52   		Training 486 pattern with 93.96% 	Forward time: 	 3.22 sec
2023-04-01 16:42:10,682 			Loss:    7.503e-03    			Backward time: 	 0.46 sec 
2023-04-01 16:42:10,772 			Learning rate: weights:   1.000e-03    
2023-04-01 16:42:10,773 			Last test performance: 95.25%
2023-04-01 16:42:10,773 ----------------
2023-04-01 16:42:13,956   6   =>  53   		Training 486 pattern with 93.96% 	Forward time: 	 2.10 sec
2023-04-01 16:42:13,957 			Loss:    8.960e-03    			Backward time: 	 1.06 sec 
2023-04-01 16:42:14,161 			Learning rate: weights:   1.000e-03    
2023-04-01 16:42:14,161 			Last test performance: 95.25%
2023-04-01 16:42:14,162 ----------------
2023-04-01 16:42:16,782   6   =>  54   		Training 486 pattern with 96.25% 	Forward time: 	 1.78 sec
2023-04-01 16:42:16,782 			Loss:    5.794e-03    			Backward time: 	 0.82 sec 
2023-04-01 16:42:17,035 			Learning rate: weights:   1.000e-03    
2023-04-01 16:42:17,035 			Last test performance: 95.25%
2023-04-01 16:42:17,035 ----------------
2023-04-01 16:42:20,228   6   =>  55   		Training 486 pattern with 93.33% 	Forward time: 	 2.44 sec
2023-04-01 16:42:20,228 			Loss:    9.286e-03    			Backward time: 	 0.72 sec 
2023-04-01 16:42:20,668 			Learning rate: weights:   1.000e-03    
2023-04-01 16:42:20,668 			Last test performance: 95.25%
2023-04-01 16:42:20,668 ----------------
2023-04-01 16:42:22,969   6   =>  56   		Training 486 pattern with 91.88% 	Forward time: 	 1.77 sec
2023-04-01 16:42:22,969 			Loss:    1.231e-02    			Backward time: 	 0.51 sec 
2023-04-01 16:42:23,154 			Learning rate: weights:   1.000e-03    
2023-04-01 16:42:23,154 			Last test performance: 95.25%
2023-04-01 16:42:23,154 ----------------
2023-04-01 16:42:27,351   6   =>  57   		Training 486 pattern with 93.12% 	Forward time: 	 2.71 sec
2023-04-01 16:42:27,352 			Loss:    8.976e-03    			Backward time: 	 1.47 sec 
2023-04-01 16:42:27,482 			Learning rate: weights:   1.000e-03    
2023-04-01 16:42:27,482 			Last test performance: 95.25%
2023-04-01 16:42:27,482 ----------------
2023-04-01 16:42:29,540   6   =>  58   		Training 486 pattern with 92.29% 	Forward time: 	 1.33 sec
2023-04-01 16:42:29,541 			Loss:    8.933e-03    			Backward time: 	 0.70 sec 
2023-04-01 16:42:29,754 			Learning rate: weights:   1.000e-03    
2023-04-01 16:42:29,756 			Last test performance: 95.25%
2023-04-01 16:42:29,757 ----------------
2023-04-01 16:42:32,435   6   =>  59   		Training 486 pattern with 93.33% 	Forward time: 	 1.87 sec
2023-04-01 16:42:32,435 			Loss:    8.153e-03    			Backward time: 	 0.78 sec 
2023-04-01 16:42:32,570 			Learning rate: weights:   1.000e-03    
2023-04-01 16:42:32,570 			Last test performance: 95.25%
2023-04-01 16:42:32,570 ----------------
2023-04-01 16:42:35,775   6   =>  60   		Training 486 pattern with 93.96% 	Forward time: 	 1.82 sec
2023-04-01 16:42:35,775 			Loss:    6.965e-03    			Backward time: 	 1.36 sec 
2023-04-01 16:42:35,892 			Learning rate: weights:   1.000e-03    
2023-04-01 16:42:35,893 			Last test performance: 95.25%
2023-04-01 16:42:35,893 ----------------
2023-04-01 16:42:38,481   6   =>  61   		Training 486 pattern with 92.29% 	Forward time: 	 1.88 sec
2023-04-01 16:42:38,481 			Loss:    8.337e-03    			Backward time: 	 0.68 sec 
2023-04-01 16:42:38,891 			Learning rate: weights:   1.000e-03    
2023-04-01 16:42:38,891 			Last test performance: 95.25%
2023-04-01 16:42:38,891 ----------------
2023-04-01 16:42:41,923   6   =>  62   		Training 486 pattern with 94.17% 	Forward time: 	 2.31 sec
2023-04-01 16:42:41,923 			Loss:    7.850e-03    			Backward time: 	 0.69 sec 
2023-04-01 16:42:42,257 			Learning rate: weights:   1.000e-03    
2023-04-01 16:42:42,257 			Last test performance: 95.25%
2023-04-01 16:42:42,257 ----------------
2023-04-01 16:42:44,915   6   =>  63   		Training 486 pattern with 93.75% 	Forward time: 	 1.87 sec
2023-04-01 16:42:44,916 			Loss:    7.501e-03    			Backward time: 	 0.76 sec 
2023-04-01 16:42:45,106 			Learning rate: weights:   1.000e-03    
2023-04-01 16:42:45,106 			Last test performance: 95.25%
2023-04-01 16:42:45,106 ----------------
2023-04-01 16:42:48,321   6   =>  64   		Training 486 pattern with 93.75% 	Forward time: 	 1.69 sec
2023-04-01 16:42:48,322 			Loss:    9.884e-03    			Backward time: 	 1.50 sec 
2023-04-01 16:42:48,444 			Learning rate: weights:   1.000e-03    
2023-04-01 16:42:48,444 			Last test performance: 95.25%
2023-04-01 16:42:48,444 ----------------
2023-04-01 16:42:50,532   6   =>  65   		Training 486 pattern with 91.67% 	Forward time: 	 1.42 sec
2023-04-01 16:42:50,533 			Loss:    1.058e-02    			Backward time: 	 0.65 sec 
2023-04-01 16:42:50,712 			Learning rate: weights:   1.000e-03    
2023-04-01 16:42:50,713 			Last test performance: 95.25%
2023-04-01 16:42:50,713 ----------------
2023-04-01 16:42:53,656   6   =>  66   		Training 486 pattern with 94.58% 	Forward time: 	 1.96 sec
2023-04-01 16:42:53,656 			Loss:    7.210e-03    			Backward time: 	 0.94 sec 
2023-04-01 16:42:53,790 			Learning rate: weights:   1.000e-03    
2023-04-01 16:42:53,790 			Last test performance: 95.25%
2023-04-01 16:42:53,791 ----------------
2023-04-01 16:42:58,311   6   =>  67   		Training 486 pattern with 92.71% 	Forward time: 	 3.25 sec
2023-04-01 16:42:58,312 			Loss:    8.542e-03    			Backward time: 	 1.24 sec 
2023-04-01 16:42:58,550 			Learning rate: weights:   1.000e-03    
2023-04-01 16:42:58,551 			Last test performance: 95.25%
2023-04-01 16:42:58,551 ----------------
2023-04-01 16:43:02,527   6   =>  68   		Training 486 pattern with 93.33% 	Forward time: 	 3.07 sec
2023-04-01 16:43:02,527 			Loss:    9.547e-03    			Backward time: 	 0.87 sec 
2023-04-01 16:43:02,610 			Learning rate: weights:   1.000e-03    
2023-04-01 16:43:02,610 			Last test performance: 95.25%
2023-04-01 16:43:02,610 ----------------
2023-04-01 16:43:06,042   6   =>  69   		Training 486 pattern with 93.96% 	Forward time: 	 2.73 sec
2023-04-01 16:43:06,042 			Loss:    7.511e-03    			Backward time: 	 0.65 sec 
2023-04-01 16:43:06,228 			Learning rate: weights:   1.000e-03    
2023-04-01 16:43:06,228 			Last test performance: 95.25%
2023-04-01 16:43:06,228 ----------------
2023-04-01 16:43:09,517   6   =>  70   		Training 486 pattern with 93.33% 	Forward time: 	 2.14 sec
2023-04-01 16:43:09,518 			Loss:    8.533e-03    			Backward time: 	 1.13 sec 
2023-04-01 16:43:09,617 			Learning rate: weights:   1.000e-03    
2023-04-01 16:43:09,617 			Last test performance: 95.25%
2023-04-01 16:43:09,618 ----------------
2023-04-01 16:43:12,433   6   =>  71   		Training 486 pattern with 96.04% 	Forward time: 	 1.61 sec
2023-04-01 16:43:12,434 			Loss:    5.601e-03    			Backward time: 	 1.18 sec 
2023-04-01 16:43:12,588 			Learning rate: weights:   1.000e-03    
2023-04-01 16:43:12,588 			Last test performance: 95.25%
2023-04-01 16:43:12,588 ----------------
2023-04-01 16:43:16,058   6   =>  72   		Training 486 pattern with 93.12% 	Forward time: 	 2.41 sec
2023-04-01 16:43:16,058 			Loss:    8.191e-03    			Backward time: 	 1.04 sec 
2023-04-01 16:43:16,116 			Learning rate: weights:   1.000e-03    
2023-04-01 16:43:16,116 			Last test performance: 95.25%
2023-04-01 16:43:16,116 ----------------
2023-04-01 16:43:20,367   6   =>  73   		Training 486 pattern with 92.50% 	Forward time: 	 3.33 sec
2023-04-01 16:43:20,367 			Loss:    9.470e-03    			Backward time: 	 0.89 sec 
2023-04-01 16:43:20,487 			Learning rate: weights:   1.000e-03    
2023-04-01 16:43:20,487 			Last test performance: 95.25%
2023-04-01 16:43:20,487 ----------------
2023-04-01 16:43:24,251   6   =>  74   		Training 486 pattern with 95.21% 	Forward time: 	 2.73 sec
2023-04-01 16:43:24,252 			Loss:    7.538e-03    			Backward time: 	 1.00 sec 
2023-04-01 16:43:24,572 			Learning rate: weights:   1.000e-03    
2023-04-01 16:43:24,573 			Last test performance: 95.25%
2023-04-01 16:43:24,573 ----------------
2023-04-01 16:43:27,253   6   =>  75   		Training 486 pattern with 95.83% 	Forward time: 	 1.28 sec
2023-04-01 16:43:27,254 			Loss:    6.283e-03    			Backward time: 	 1.37 sec 
2023-04-01 16:43:27,348 			Learning rate: weights:   1.000e-03    
2023-04-01 16:43:27,348 			Last test performance: 95.25%
2023-04-01 16:43:27,348 ----------------
2023-04-01 16:43:30,465   6   =>  76   		Training 486 pattern with 93.54% 	Forward time: 	 2.25 sec
2023-04-01 16:43:30,465 			Loss:    7.916e-03    			Backward time: 	 0.84 sec 
2023-04-01 16:43:30,725 			Learning rate: weights:   1.000e-03    
2023-04-01 16:43:30,725 			Last test performance: 95.25%
2023-04-01 16:43:30,725 ----------------
2023-04-01 16:43:33,785   6   =>  77   		Training 486 pattern with 92.92% 	Forward time: 	 1.90 sec
2023-04-01 16:43:33,786 			Loss:    8.499e-03    			Backward time: 	 1.13 sec 
2023-04-01 16:43:33,999 			Learning rate: weights:   1.000e-03    
2023-04-01 16:43:34,000 			Last test performance: 95.25%
2023-04-01 16:43:34,000 ----------------
2023-04-01 16:43:37,834   6   =>  78   		Training 486 pattern with 92.08% 	Forward time: 	 2.21 sec
2023-04-01 16:43:37,834 			Loss:    1.101e-02    			Backward time: 	 1.60 sec 
2023-04-01 16:43:37,972 			Learning rate: weights:   1.000e-03    
2023-04-01 16:43:37,972 			Last test performance: 95.25%
2023-04-01 16:43:37,972 ----------------
2023-04-01 16:43:41,654   6   =>  79   		Training 486 pattern with 94.38% 	Forward time: 	 2.78 sec
2023-04-01 16:43:41,655 			Loss:    7.437e-03    			Backward time: 	 0.87 sec 
2023-04-01 16:43:41,790 			Learning rate: weights:   1.000e-03    
2023-04-01 16:43:41,790 			Last test performance: 95.25%
2023-04-01 16:43:41,791 ----------------
2023-04-01 16:43:43,840   6   =>  80   		Training 486 pattern with 92.71% 	Forward time: 	 1.39 sec
2023-04-01 16:43:43,841 			Loss:    8.613e-03    			Backward time: 	 0.63 sec 
2023-04-01 16:43:43,930 			Learning rate: weights:   1.000e-03    
2023-04-01 16:43:43,930 			Last test performance: 95.25%
2023-04-01 16:43:43,930 ----------------
2023-04-01 16:43:47,673   6   =>  81   		Training 486 pattern with 93.33% 	Forward time: 	 2.28 sec
2023-04-01 16:43:47,673 			Loss:    8.659e-03    			Backward time: 	 1.44 sec 
2023-04-01 16:43:47,790 			Learning rate: weights:   1.000e-03    
2023-04-01 16:43:47,791 			Last test performance: 95.25%
2023-04-01 16:43:47,791 ----------------
2023-04-01 16:43:51,589   6   =>  82   		Training 486 pattern with 95.62% 	Forward time: 	 2.56 sec
2023-04-01 16:43:51,589 			Loss:    7.170e-03    			Backward time: 	 1.19 sec 
2023-04-01 16:43:51,737 			Learning rate: weights:   1.000e-03    
2023-04-01 16:43:51,737 			Last test performance: 95.25%
2023-04-01 16:43:51,737 ----------------
2023-04-01 16:43:54,622   6   =>  83   		Training 486 pattern with 92.29% 	Forward time: 	 1.96 sec
2023-04-01 16:43:54,622 			Loss:    8.786e-03    			Backward time: 	 0.90 sec 
2023-04-01 16:43:54,799 			Learning rate: weights:   1.000e-03    
2023-04-01 16:43:54,799 			Last test performance: 95.25%
2023-04-01 16:43:54,799 ----------------
2023-04-01 16:43:57,803   6   =>  84   		Training 486 pattern with 92.92% 	Forward time: 	 1.92 sec
2023-04-01 16:43:57,803 			Loss:    7.879e-03    			Backward time: 	 1.05 sec 
2023-04-01 16:43:57,960 			Learning rate: weights:   1.000e-03    
2023-04-01 16:43:57,961 			Last test performance: 95.25%
2023-04-01 16:43:57,961 ----------------
2023-04-01 16:44:00,184   6   =>  85   		Training 486 pattern with 93.12% 	Forward time: 	 1.44 sec
2023-04-01 16:44:00,184 			Loss:    9.368e-03    			Backward time: 	 0.74 sec 
2023-04-01 16:44:00,313 			Learning rate: weights:   1.000e-03    
2023-04-01 16:44:00,313 			Last test performance: 95.25%
2023-04-01 16:44:00,313 ----------------
2023-04-01 16:44:02,579   6   =>  86   		Training 486 pattern with 92.50% 	Forward time: 	 1.48 sec
2023-04-01 16:44:02,579 			Loss:    9.123e-03    			Backward time: 	 0.76 sec 
2023-04-01 16:44:02,797 			Learning rate: weights:   1.000e-03    
2023-04-01 16:44:02,798 			Last test performance: 95.25%
2023-04-01 16:44:02,798 ----------------
2023-04-01 16:44:07,314   6   =>  87   		Training 486 pattern with 96.25% 	Forward time: 	 3.04 sec
2023-04-01 16:44:07,315 			Loss:    5.077e-03    			Backward time: 	 1.44 sec 
2023-04-01 16:44:07,447 			Learning rate: weights:   1.000e-03    
2023-04-01 16:44:07,447 			Last test performance: 95.25%
2023-04-01 16:44:07,448 ----------------
2023-04-01 16:44:09,491   6   =>  88   		Training 486 pattern with 93.33% 	Forward time: 	 1.62 sec
2023-04-01 16:44:09,492 			Loss:    8.679e-03    			Backward time: 	 0.39 sec 
2023-04-01 16:44:09,657 			Learning rate: weights:   1.000e-03    
2023-04-01 16:44:09,657 			Last test performance: 95.25%
2023-04-01 16:44:09,658 ----------------
2023-04-01 16:44:12,927   6   =>  89   		Training 486 pattern with 94.79% 	Forward time: 	 2.08 sec
2023-04-01 16:44:12,928 			Loss:    6.838e-03    			Backward time: 	 1.17 sec 
2023-04-01 16:44:13,214 			Learning rate: weights:   1.000e-03    
2023-04-01 16:44:13,214 			Last test performance: 95.25%
2023-04-01 16:44:13,215 ----------------
2023-04-01 16:44:17,443   6   =>  90   		Training 486 pattern with 92.71% 	Forward time: 	 2.61 sec
2023-04-01 16:44:17,473 			Loss:    9.055e-03    			Backward time: 	 1.58 sec 
2023-04-01 16:44:17,629 			Learning rate: weights:   1.000e-03    
2023-04-01 16:44:17,630 			Last test performance: 95.25%
2023-04-01 16:44:17,630 ----------------
2023-04-01 16:44:20,517   6   =>  91   		Training 486 pattern with 94.79% 	Forward time: 	 1.91 sec
2023-04-01 16:44:20,518 			Loss:    7.985e-03    			Backward time: 	 0.95 sec 
2023-04-01 16:44:20,898 			Learning rate: weights:   1.000e-03    
2023-04-01 16:44:20,898 			Last test performance: 95.25%
2023-04-01 16:44:20,898 ----------------
2023-04-01 16:44:24,558   6   =>  92   		Training 486 pattern with 95.00% 	Forward time: 	 2.63 sec
2023-04-01 16:44:24,559 			Loss:    7.405e-03    			Backward time: 	 0.96 sec 
2023-04-01 16:44:24,760 			Learning rate: weights:   1.000e-03    
2023-04-01 16:44:24,760 			Last test performance: 95.25%
2023-04-01 16:44:24,760 ----------------
2023-04-01 16:44:27,648   6   =>  93   		Training 486 pattern with 94.58% 	Forward time: 	 2.11 sec
2023-04-01 16:44:27,648 			Loss:    7.114e-03    			Backward time: 	 0.73 sec 
2023-04-01 16:44:27,847 			Learning rate: weights:   1.000e-03    
2023-04-01 16:44:27,847 			Last test performance: 95.25%
2023-04-01 16:44:27,848 ----------------
2023-04-01 16:44:30,833   6   =>  94   		Training 486 pattern with 95.00% 	Forward time: 	 2.12 sec
2023-04-01 16:44:30,834 			Loss:    7.004e-03    			Backward time: 	 0.84 sec 
2023-04-01 16:44:30,894 			Learning rate: weights:   1.000e-03    
2023-04-01 16:44:30,894 			Last test performance: 95.25%
2023-04-01 16:44:30,894 ----------------
2023-04-01 16:44:33,737   6   =>  95   		Training 486 pattern with 93.96% 	Forward time: 	 2.20 sec
2023-04-01 16:44:33,738 			Loss:    7.519e-03    			Backward time: 	 0.60 sec 
2023-04-01 16:44:33,865 			Learning rate: weights:   1.000e-03    
2023-04-01 16:44:33,866 			Last test performance: 95.25%
2023-04-01 16:44:33,866 ----------------
2023-04-01 16:44:36,625   6   =>  96   		Training 486 pattern with 94.38% 	Forward time: 	 1.66 sec
2023-04-01 16:44:36,625 			Loss:    6.558e-03    			Backward time: 	 1.08 sec 
2023-04-01 16:44:36,732 			Learning rate: weights:   1.000e-03    
2023-04-01 16:44:36,733 			Last test performance: 95.25%
2023-04-01 16:44:36,733 ----------------
2023-04-01 16:44:39,708   6   =>  97   		Training 486 pattern with 92.29% 	Forward time: 	 2.08 sec
2023-04-01 16:44:39,709 			Loss:    8.624e-03    			Backward time: 	 0.87 sec 
2023-04-01 16:44:39,894 			Learning rate: weights:   1.000e-03    
2023-04-01 16:44:39,894 			Last test performance: 95.25%
2023-04-01 16:44:39,894 ----------------
2023-04-01 16:44:43,080   6   =>  98   		Training 486 pattern with 94.38% 	Forward time: 	 1.88 sec
2023-04-01 16:44:43,081 			Loss:    7.205e-03    			Backward time: 	 1.27 sec 
2023-04-01 16:44:43,286 			Learning rate: weights:   1.000e-03    
2023-04-01 16:44:43,287 			Last test performance: 95.25%
2023-04-01 16:44:43,287 ----------------
2023-04-01 16:44:46,836   6   =>  99   		Training 486 pattern with 95.00% 	Forward time: 	 2.66 sec
2023-04-01 16:44:46,836 			Loss:    8.492e-03    			Backward time: 	 0.84 sec 
2023-04-01 16:44:46,979 			Learning rate: weights:   1.000e-03    
2023-04-01 16:44:46,980 			Last test performance: 95.25%
2023-04-01 16:44:46,980 ----------------
2023-04-01 16:44:49,539   6   => 100   		Training 486 pattern with 94.58% 	Forward time: 	 1.97 sec
2023-04-01 16:44:49,539 			Loss:    7.253e-03    			Backward time: 	 0.56 sec 
2023-04-01 16:44:49,682 			Learning rate: weights:   1.000e-03    
2023-04-01 16:44:49,683 			Last test performance: 95.25%
2023-04-01 16:44:49,683 ----------------
2023-04-01 16:44:52,932   6   => 101   		Training 486 pattern with 95.00% 	Forward time: 	 2.26 sec
2023-04-01 16:44:52,932 			Loss:    7.512e-03    			Backward time: 	 0.97 sec 
2023-04-01 16:44:53,071 			Learning rate: weights:   1.000e-03    
2023-04-01 16:44:53,071 			Last test performance: 95.25%
2023-04-01 16:44:53,071 ----------------
2023-04-01 16:44:56,266   6   => 102   		Training 486 pattern with 90.00% 	Forward time: 	 2.27 sec
2023-04-01 16:44:56,267 			Loss:    1.411e-02    			Backward time: 	 0.89 sec 
2023-04-01 16:44:56,443 			Learning rate: weights:   1.000e-03    
2023-04-01 16:44:56,443 			Last test performance: 95.25%
2023-04-01 16:44:56,443 ----------------
2023-04-01 16:44:59,659   6   => 103   		Training 486 pattern with 92.29% 	Forward time: 	 1.95 sec
2023-04-01 16:44:59,660 			Loss:    1.041e-02    			Backward time: 	 1.24 sec 
2023-04-01 16:44:59,878 			Learning rate: weights:   1.000e-03    
2023-04-01 16:44:59,878 			Last test performance: 95.25%
2023-04-01 16:44:59,878 ----------------
2023-04-01 16:45:03,513   6   => 104   		Training 486 pattern with 93.54% 	Forward time: 	 2.96 sec
2023-04-01 16:45:03,513 			Loss:    7.857e-03    			Backward time: 	 0.65 sec 
2023-04-01 16:45:03,827 			Learning rate: weights:   1.000e-03    
2023-04-01 16:45:03,827 			Last test performance: 95.25%
2023-04-01 16:45:03,827 ----------------
2023-04-01 16:45:07,471   6   => 105   		Training 486 pattern with 92.50% 	Forward time: 	 2.30 sec
2023-04-01 16:45:07,472 			Loss:    9.034e-03    			Backward time: 	 1.28 sec 
2023-04-01 16:45:07,757 			Learning rate: weights:   1.000e-03    
2023-04-01 16:45:07,757 			Last test performance: 95.25%
2023-04-01 16:45:07,757 ----------------
2023-04-01 16:45:12,292   6   => 106   		Training 486 pattern with 93.33% 	Forward time: 	 3.35 sec
2023-04-01 16:45:12,292 			Loss:    8.362e-03    			Backward time: 	 1.08 sec 
2023-04-01 16:45:12,416 			Learning rate: weights:   1.000e-03    
2023-04-01 16:45:12,417 			Last test performance: 95.25%
2023-04-01 16:45:12,417 ----------------
2023-04-01 16:45:15,405   6   => 107   		Training 486 pattern with 93.12% 	Forward time: 	 1.74 sec
2023-04-01 16:45:15,405 			Loss:    1.026e-02    			Backward time: 	 1.22 sec 
2023-04-01 16:45:15,562 			Learning rate: weights:   1.000e-03    
2023-04-01 16:45:15,563 			Last test performance: 95.25%
2023-04-01 16:45:15,563 ----------------
2023-04-01 16:45:17,142   6   => 108   		Training 486 pattern with 95.21% 	Forward time: 	 1.33 sec
2023-04-01 16:45:17,142 			Loss:    7.513e-03    			Backward time: 	 0.22 sec 
2023-04-01 16:45:17,285 			Learning rate: weights:   1.000e-03    
2023-04-01 16:45:17,286 			Last test performance: 95.25%
2023-04-01 16:45:17,286 ----------------
2023-04-01 16:45:19,349   6   => 109   		Training 486 pattern with 93.75% 	Forward time: 	 1.44 sec
2023-04-01 16:45:19,349 			Loss:    7.958e-03    			Backward time: 	 0.58 sec 
2023-04-01 16:45:19,485 			Learning rate: weights:   1.000e-03    
2023-04-01 16:45:19,485 			Last test performance: 95.25%
2023-04-01 16:45:19,485 ----------------
2023-04-01 16:45:22,207   6   => 110   		Training 486 pattern with 92.08% 	Forward time: 	 1.91 sec
2023-04-01 16:45:22,208 			Loss:    8.620e-03    			Backward time: 	 0.78 sec 
2023-04-01 16:45:22,379 			Learning rate: weights:   1.000e-03    
2023-04-01 16:45:22,382 			Last test performance: 95.25%
2023-04-01 16:45:22,383 ----------------
2023-04-01 16:45:24,647   6   => 111   		Training 486 pattern with 92.71% 	Forward time: 	 1.83 sec
2023-04-01 16:45:24,648 			Loss:    9.144e-03    			Backward time: 	 0.41 sec 
2023-04-01 16:45:24,759 			Learning rate: weights:   1.000e-03    
2023-04-01 16:45:24,759 			Last test performance: 95.25%
2023-04-01 16:45:24,759 ----------------
2023-04-01 16:45:29,220   6   => 112   		Training 486 pattern with 91.88% 	Forward time: 	 3.47 sec
2023-04-01 16:45:29,220 			Loss:    1.010e-02    			Backward time: 	 0.96 sec 
2023-04-01 16:45:29,427 			Learning rate: weights:   1.000e-03    
2023-04-01 16:45:29,427 			Last test performance: 95.25%
2023-04-01 16:45:29,427 ----------------
2023-04-01 16:45:31,997   6   => 113   		Training 486 pattern with 93.75% 	Forward time: 	 1.85 sec
2023-04-01 16:45:31,998 			Loss:    7.910e-03    			Backward time: 	 0.70 sec 
2023-04-01 16:45:32,211 			Learning rate: weights:   1.000e-03    
2023-04-01 16:45:32,211 			Last test performance: 95.25%
2023-04-01 16:45:32,211 ----------------
2023-04-01 16:45:34,840   6   => 114   		Training 486 pattern with 92.71% 	Forward time: 	 1.81 sec
2023-04-01 16:45:34,841 			Loss:    8.126e-03    			Backward time: 	 0.78 sec 
2023-04-01 16:45:34,987 			Learning rate: weights:   1.000e-03    
2023-04-01 16:45:34,988 			Last test performance: 95.25%
2023-04-01 16:45:34,988 ----------------
2023-04-01 16:45:38,194   6   => 115   		Training 486 pattern with 91.04% 	Forward time: 	 2.46 sec
2023-04-01 16:45:38,194 			Loss:    1.036e-02    			Backward time: 	 0.72 sec 
2023-04-01 16:45:38,312 			Learning rate: weights:   1.000e-03    
2023-04-01 16:45:38,312 			Last test performance: 95.25%
2023-04-01 16:45:38,312 ----------------
2023-04-01 16:45:40,509   6   => 116   		Training 486 pattern with 95.62% 	Forward time: 	 1.45 sec
2023-04-01 16:45:40,509 			Loss:    6.516e-03    			Backward time: 	 0.72 sec 
2023-04-01 16:45:40,716 			Learning rate: weights:   1.000e-03    
2023-04-01 16:45:40,716 			Last test performance: 95.25%
2023-04-01 16:45:40,716 ----------------
2023-04-01 16:45:44,009   6   => 117   		Training 486 pattern with 92.50% 	Forward time: 	 2.43 sec
2023-04-01 16:45:44,010 			Loss:    8.522e-03    			Backward time: 	 0.84 sec 
2023-04-01 16:45:44,353 			Learning rate: weights:   1.000e-03    
2023-04-01 16:45:44,353 			Last test performance: 95.25%
2023-04-01 16:45:44,354 ----------------
2023-04-01 16:45:47,153   6   => 118   		Training 486 pattern with 94.17% 	Forward time: 	 1.63 sec
2023-04-01 16:45:47,154 			Loss:    8.059e-03    			Backward time: 	 1.14 sec 
2023-04-01 16:45:47,287 			Learning rate: weights:   1.000e-03    
2023-04-01 16:45:47,288 			Last test performance: 95.25%
2023-04-01 16:45:47,288 ----------------
2023-04-01 16:45:50,272   6   => 119   		Training 486 pattern with 93.96% 	Forward time: 	 2.11 sec
2023-04-01 16:45:50,273 			Loss:    8.367e-03    			Backward time: 	 0.80 sec 
2023-04-01 16:45:50,915 			Learning rate: weights:   1.000e-03    
2023-04-01 16:45:50,915 			Last test performance: 95.25%
2023-04-01 16:45:50,915 ----------------
2023-04-01 16:45:53,083   6   => 120   		Training 486 pattern with 93.54% 	Forward time: 	 1.54 sec
2023-04-01 16:45:53,084 			Loss:    8.203e-03    			Backward time: 	 0.60 sec 
2023-04-01 16:45:53,217 			Learning rate: weights:   1.000e-03    
2023-04-01 16:45:53,217 			Last test performance: 95.25%
2023-04-01 16:45:53,218 ----------------
2023-04-01 16:45:56,721   6   => 121   		Training 486 pattern with 92.71% 	Forward time: 	 2.25 sec
2023-04-01 16:45:56,722 			Loss:    8.604e-03    			Backward time: 	 1.22 sec 
2023-04-01 16:45:57,007 			Learning rate: weights:   1.000e-03    
2023-04-01 16:45:57,007 			Last test performance: 95.25%
2023-04-01 16:45:57,008 ----------------
2023-04-01 16:45:58,687   6   => 122   		Training 486 pattern with 95.21% 	Forward time: 	 1.25 sec
2023-04-01 16:45:58,687 			Loss:    6.631e-03    			Backward time: 	 0.40 sec 
2023-04-01 16:45:58,824 			Learning rate: weights:   1.000e-03    
2023-04-01 16:45:58,824 			Last test performance: 95.25%
2023-04-01 16:45:58,825 ----------------
2023-04-01 16:46:00,974   6   => 123   		Training 486 pattern with 92.50% 	Forward time: 	 1.50 sec
2023-04-01 16:46:00,975 			Loss:    1.039e-02    			Backward time: 	 0.62 sec 
2023-04-01 16:46:01,064 			Learning rate: weights:   1.000e-03    
2023-04-01 16:46:01,064 			Last test performance: 95.25%
2023-04-01 16:46:01,064 ----------------
2023-04-01 16:46:05,355   6   => 124   		Training 486 pattern with 93.12% 	Forward time: 	 3.49 sec
2023-04-01 16:46:05,356 			Loss:    7.394e-03    			Backward time: 	 0.75 sec 
2023-04-01 16:46:05,639 
2023-04-01 16:46:05,640 Testing:
2023-04-01 16:46:05,911 		24 of 10000 with 91.67% 	 Time used:  0.27 sec
2023-04-01 16:46:06,072 		48 of 10000 with 93.75% 	 Time used:  0.16 sec
2023-04-01 16:46:06,314 		72 of 10000 with 95.83% 	 Time used:  0.24 sec
2023-04-01 16:46:06,497 		96 of 10000 with 95.83% 	 Time used:  0.18 sec
2023-04-01 16:46:06,725 		120 of 10000 with 95.00% 	 Time used:  0.23 sec
2023-04-01 16:46:06,947 		144 of 10000 with 93.75% 	 Time used:  0.22 sec
2023-04-01 16:46:06,977 		168 of 10000 with 94.05% 	 Time used:  0.03 sec
2023-04-01 16:46:07,017 		192 of 10000 with 94.79% 	 Time used:  0.04 sec
2023-04-01 16:46:07,249 		216 of 10000 with 95.37% 	 Time used:  0.23 sec
2023-04-01 16:46:07,510 		240 of 10000 with 95.83% 	 Time used:  0.26 sec
2023-04-01 16:46:07,730 		264 of 10000 with 96.21% 	 Time used:  0.22 sec
2023-04-01 16:46:07,761 		288 of 10000 with 95.83% 	 Time used:  0.03 sec
2023-04-01 16:46:07,803 		312 of 10000 with 95.51% 	 Time used:  0.04 sec
2023-04-01 16:46:07,843 		336 of 10000 with 95.24% 	 Time used:  0.04 sec
2023-04-01 16:46:08,125 		360 of 10000 with 94.72% 	 Time used:  0.26 sec
2023-04-01 16:46:08,317 		384 of 10000 with 94.79% 	 Time used:  0.19 sec
2023-04-01 16:46:08,551 		408 of 10000 with 95.10% 	 Time used:  0.23 sec
2023-04-01 16:46:08,612 		432 of 10000 with 95.37% 	 Time used:  0.06 sec
2023-04-01 16:46:08,843 		456 of 10000 with 94.52% 	 Time used:  0.23 sec
2023-04-01 16:46:08,882 		480 of 10000 with 94.79% 	 Time used:  0.04 sec
2023-04-01 16:46:08,922 		504 of 10000 with 95.04% 	 Time used:  0.04 sec
2023-04-01 16:46:08,965 		528 of 10000 with 94.89% 	 Time used:  0.04 sec
2023-04-01 16:46:09,005 		552 of 10000 with 94.93% 	 Time used:  0.04 sec
2023-04-01 16:46:09,073 		576 of 10000 with 95.14% 	 Time used:  0.04 sec
2023-04-01 16:46:09,112 		600 of 10000 with 95.33% 	 Time used:  0.04 sec
2023-04-01 16:46:09,151 		624 of 10000 with 95.35% 	 Time used:  0.04 sec
2023-04-01 16:46:09,296 		648 of 10000 with 95.37% 	 Time used:  0.14 sec
2023-04-01 16:46:09,500 		672 of 10000 with 95.39% 	 Time used:  0.20 sec
2023-04-01 16:46:09,717 		696 of 10000 with 95.26% 	 Time used:  0.22 sec
2023-04-01 16:46:09,944 		720 of 10000 with 95.28% 	 Time used:  0.23 sec
2023-04-01 16:46:10,110 		744 of 10000 with 95.43% 	 Time used:  0.16 sec
2023-04-01 16:46:10,295 		768 of 10000 with 95.57% 	 Time used:  0.18 sec
2023-04-01 16:46:10,583 		792 of 10000 with 95.58% 	 Time used:  0.29 sec
2023-04-01 16:46:10,621 		816 of 10000 with 95.59% 	 Time used:  0.04 sec
2023-04-01 16:46:10,696 		840 of 10000 with 95.48% 	 Time used:  0.07 sec
2023-04-01 16:46:10,960 		864 of 10000 with 95.49% 	 Time used:  0.26 sec
2023-04-01 16:46:11,189 		888 of 10000 with 95.50% 	 Time used:  0.23 sec
2023-04-01 16:46:11,222 		912 of 10000 with 95.18% 	 Time used:  0.03 sec
2023-04-01 16:46:11,424 		936 of 10000 with 95.30% 	 Time used:  0.20 sec
2023-04-01 16:46:11,657 		960 of 10000 with 95.42% 	 Time used:  0.23 sec
2023-04-01 16:46:11,858 		984 of 10000 with 95.43% 	 Time used:  0.20 sec
2023-04-01 16:46:12,084 		1008 of 10000 with 95.54% 	 Time used:  0.22 sec
2023-04-01 16:46:12,323 		1032 of 10000 with 95.54% 	 Time used:  0.24 sec
2023-04-01 16:46:12,476 		1056 of 10000 with 95.36% 	 Time used:  0.15 sec
2023-04-01 16:46:12,682 		1080 of 10000 with 95.37% 	 Time used:  0.20 sec
2023-04-01 16:46:12,910 		1104 of 10000 with 95.47% 	 Time used:  0.23 sec
2023-04-01 16:46:13,057 		1128 of 10000 with 95.57% 	 Time used:  0.14 sec
2023-04-01 16:46:13,259 		1152 of 10000 with 95.66% 	 Time used:  0.20 sec
2023-04-01 16:46:13,488 		1176 of 10000 with 95.75% 	 Time used:  0.23 sec
2023-04-01 16:46:13,671 		1200 of 10000 with 95.75% 	 Time used:  0.18 sec
2023-04-01 16:46:13,892 		1224 of 10000 with 95.67% 	 Time used:  0.22 sec
2023-04-01 16:46:14,112 		1248 of 10000 with 95.67% 	 Time used:  0.22 sec
2023-04-01 16:46:14,311 		1272 of 10000 with 95.68% 	 Time used:  0.20 sec
2023-04-01 16:46:14,540 		1296 of 10000 with 95.76% 	 Time used:  0.23 sec
2023-04-01 16:46:14,620 		1320 of 10000 with 95.83% 	 Time used:  0.08 sec
2023-04-01 16:46:14,660 		1344 of 10000 with 95.91% 	 Time used:  0.04 sec
2023-04-01 16:46:14,700 		1368 of 10000 with 95.91% 	 Time used:  0.04 sec
2023-04-01 16:46:14,741 		1392 of 10000 with 95.98% 	 Time used:  0.04 sec
2023-04-01 16:46:14,781 		1416 of 10000 with 96.05% 	 Time used:  0.04 sec
2023-04-01 16:46:14,996 		1440 of 10000 with 96.11% 	 Time used:  0.21 sec
2023-04-01 16:46:15,224 		1464 of 10000 with 96.17% 	 Time used:  0.22 sec
2023-04-01 16:46:15,254 		1488 of 10000 with 96.17% 	 Time used:  0.03 sec
2023-04-01 16:46:15,497 		1512 of 10000 with 96.10% 	 Time used:  0.24 sec
2023-04-01 16:46:15,694 		1536 of 10000 with 96.16% 	 Time used:  0.20 sec
2023-04-01 16:46:15,970 		1560 of 10000 with 96.22% 	 Time used:  0.27 sec
2023-04-01 16:46:16,184 		1584 of 10000 with 95.96% 	 Time used:  0.21 sec
2023-04-01 16:46:16,375 		1608 of 10000 with 96.02% 	 Time used:  0.19 sec
2023-04-01 16:46:16,626 		1632 of 10000 with 96.02% 	 Time used:  0.22 sec
2023-04-01 16:46:16,659 		1656 of 10000 with 96.07% 	 Time used:  0.03 sec
2023-04-01 16:46:16,700 		1680 of 10000 with 96.01% 	 Time used:  0.04 sec
2023-04-01 16:46:16,741 		1704 of 10000 with 96.01% 	 Time used:  0.04 sec
2023-04-01 16:46:16,782 		1728 of 10000 with 95.89% 	 Time used:  0.04 sec
2023-04-01 16:46:16,823 		1752 of 10000 with 95.89% 	 Time used:  0.04 sec
2023-04-01 16:46:16,882 		1776 of 10000 with 95.95% 	 Time used:  0.04 sec
2023-04-01 16:46:16,990 		1800 of 10000 with 95.94% 	 Time used:  0.08 sec
2023-04-01 16:46:17,061 		1824 of 10000 with 95.94% 	 Time used:  0.07 sec
2023-04-01 16:46:17,102 		1848 of 10000 with 95.89% 	 Time used:  0.04 sec
2023-04-01 16:46:17,172 		1872 of 10000 with 95.83% 	 Time used:  0.04 sec
2023-04-01 16:46:17,280 		1896 of 10000 with 95.83% 	 Time used:  0.08 sec
2023-04-01 16:46:17,353 		1920 of 10000 with 95.89% 	 Time used:  0.07 sec
2023-04-01 16:46:17,394 		1944 of 10000 with 95.83% 	 Time used:  0.04 sec
2023-04-01 16:46:17,434 		1968 of 10000 with 95.68% 	 Time used:  0.04 sec
2023-04-01 16:46:17,474 		1992 of 10000 with 95.63% 	 Time used:  0.04 sec
2023-04-01 16:46:17,537 		2016 of 10000 with 95.68% 	 Time used:  0.06 sec
2023-04-01 16:46:17,578 		2040 of 10000 with 95.74% 	 Time used:  0.04 sec
2023-04-01 16:46:17,618 		2064 of 10000 with 95.69% 	 Time used:  0.04 sec
2023-04-01 16:46:17,678 		2088 of 10000 with 95.69% 	 Time used:  0.04 sec
2023-04-01 16:46:17,718 		2112 of 10000 with 95.74% 	 Time used:  0.04 sec
2023-04-01 16:46:17,759 		2136 of 10000 with 95.79% 	 Time used:  0.04 sec
2023-04-01 16:46:17,819 		2160 of 10000 with 95.79% 	 Time used:  0.06 sec
2023-04-01 16:46:17,986 		2184 of 10000 with 95.83% 	 Time used:  0.17 sec
2023-04-01 16:46:18,150 		2208 of 10000 with 95.88% 	 Time used:  0.16 sec
2023-04-01 16:46:18,354 		2232 of 10000 with 95.88% 	 Time used:  0.20 sec
2023-04-01 16:46:18,553 		2256 of 10000 with 95.92% 	 Time used:  0.17 sec
2023-04-01 16:46:18,809 		2280 of 10000 with 95.88% 	 Time used:  0.25 sec
2023-04-01 16:46:19,053 		2304 of 10000 with 95.92% 	 Time used:  0.24 sec
2023-04-01 16:46:19,282 		2328 of 10000 with 95.88% 	 Time used:  0.23 sec
2023-04-01 16:46:19,446 		2352 of 10000 with 95.88% 	 Time used:  0.16 sec
2023-04-01 16:46:19,709 		2376 of 10000 with 95.88% 	 Time used:  0.26 sec
2023-04-01 16:46:19,743 		2400 of 10000 with 95.92% 	 Time used:  0.03 sec
2023-04-01 16:46:19,970 		2424 of 10000 with 95.87% 	 Time used:  0.20 sec
2023-04-01 16:46:20,226 		2448 of 10000 with 95.92% 	 Time used:  0.25 sec
2023-04-01 16:46:20,394 		2472 of 10000 with 95.95% 	 Time used:  0.17 sec
2023-04-01 16:46:20,631 		2496 of 10000 with 95.95% 	 Time used:  0.24 sec
2023-04-01 16:46:20,808 		2520 of 10000 with 95.99% 	 Time used:  0.18 sec
2023-04-01 16:46:20,976 		2544 of 10000 with 95.99% 	 Time used:  0.17 sec
2023-04-01 16:46:21,166 		2568 of 10000 with 95.99% 	 Time used:  0.19 sec
2023-04-01 16:46:21,334 		2592 of 10000 with 96.03% 	 Time used:  0.17 sec
2023-04-01 16:46:21,509 		2616 of 10000 with 96.06% 	 Time used:  0.17 sec
2023-04-01 16:46:21,667 		2640 of 10000 with 96.02% 	 Time used:  0.16 sec
2023-04-01 16:46:21,908 		2664 of 10000 with 96.06% 	 Time used:  0.24 sec
2023-04-01 16:46:22,048 		2688 of 10000 with 95.98% 	 Time used:  0.14 sec
2023-04-01 16:46:22,196 		2712 of 10000 with 96.02% 	 Time used:  0.15 sec
2023-04-01 16:46:22,345 		2736 of 10000 with 96.05% 	 Time used:  0.15 sec
2023-04-01 16:46:22,493 		2760 of 10000 with 96.09% 	 Time used:  0.15 sec
2023-04-01 16:46:22,747 		2784 of 10000 with 96.08% 	 Time used:  0.25 sec
2023-04-01 16:46:22,966 		2808 of 10000 with 96.12% 	 Time used:  0.22 sec
2023-04-01 16:46:23,001 		2832 of 10000 with 96.12% 	 Time used:  0.03 sec
2023-04-01 16:46:23,075 		2856 of 10000 with 96.01% 	 Time used:  0.07 sec
2023-04-01 16:46:23,269 		2880 of 10000 with 95.97% 	 Time used:  0.19 sec
2023-04-01 16:46:23,543 		2904 of 10000 with 96.01% 	 Time used:  0.27 sec
2023-04-01 16:46:23,724 		2928 of 10000 with 96.04% 	 Time used:  0.18 sec
2023-04-01 16:46:23,943 		2952 of 10000 with 96.07% 	 Time used:  0.22 sec
2023-04-01 16:46:24,223 		2976 of 10000 with 96.07% 	 Time used:  0.28 sec
2023-04-01 16:46:24,256 		3000 of 10000 with 96.07% 	 Time used:  0.03 sec
2023-04-01 16:46:24,296 		3024 of 10000 with 96.10% 	 Time used:  0.04 sec
2023-04-01 16:46:24,336 		3048 of 10000 with 96.13% 	 Time used:  0.04 sec
2023-04-01 16:46:24,377 		3072 of 10000 with 96.09% 	 Time used:  0.04 sec
2023-04-01 16:46:24,417 		3096 of 10000 with 96.12% 	 Time used:  0.04 sec
2023-04-01 16:46:24,457 		3120 of 10000 with 96.12% 	 Time used:  0.04 sec
2023-04-01 16:46:24,498 		3144 of 10000 with 96.12% 	 Time used:  0.04 sec
2023-04-01 16:46:24,539 		3168 of 10000 with 96.12% 	 Time used:  0.04 sec
2023-04-01 16:46:24,592 		3192 of 10000 with 96.08% 	 Time used:  0.05 sec
2023-04-01 16:46:24,632 		3216 of 10000 with 96.08% 	 Time used:  0.04 sec
2023-04-01 16:46:24,673 		3240 of 10000 with 96.08% 	 Time used:  0.04 sec
2023-04-01 16:46:24,846 		3264 of 10000 with 96.08% 	 Time used:  0.17 sec
2023-04-01 16:46:25,113 		3288 of 10000 with 96.11% 	 Time used:  0.25 sec
2023-04-01 16:46:25,183 		3312 of 10000 with 96.14% 	 Time used:  0.07 sec
2023-04-01 16:46:25,222 		3336 of 10000 with 96.13% 	 Time used:  0.04 sec
2023-04-01 16:46:25,261 		3360 of 10000 with 96.16% 	 Time used:  0.04 sec
2023-04-01 16:46:25,330 		3384 of 10000 with 96.16% 	 Time used:  0.04 sec
2023-04-01 16:46:25,369 		3408 of 10000 with 96.19% 	 Time used:  0.04 sec
2023-04-01 16:46:25,408 		3432 of 10000 with 96.21% 	 Time used:  0.04 sec
2023-04-01 16:46:25,448 		3456 of 10000 with 96.21% 	 Time used:  0.04 sec
2023-04-01 16:46:25,487 		3480 of 10000 with 96.18% 	 Time used:  0.04 sec
2023-04-01 16:46:25,741 		3504 of 10000 with 96.18% 	 Time used:  0.25 sec
2023-04-01 16:46:25,934 		3528 of 10000 with 96.20% 	 Time used:  0.19 sec
2023-04-01 16:46:26,168 		3552 of 10000 with 96.20% 	 Time used:  0.23 sec
2023-04-01 16:46:26,358 		3576 of 10000 with 96.22% 	 Time used:  0.19 sec
2023-04-01 16:46:26,605 		3600 of 10000 with 96.22% 	 Time used:  0.25 sec
2023-04-01 16:46:26,636 		3624 of 10000 with 96.22% 	 Time used:  0.03 sec
2023-04-01 16:46:26,683 		3648 of 10000 with 96.24% 	 Time used:  0.04 sec
2023-04-01 16:46:26,725 		3672 of 10000 with 96.27% 	 Time used:  0.04 sec
2023-04-01 16:46:26,767 		3696 of 10000 with 96.24% 	 Time used:  0.04 sec
2023-04-01 16:46:26,809 		3720 of 10000 with 96.18% 	 Time used:  0.04 sec
2023-04-01 16:46:26,852 		3744 of 10000 with 96.21% 	 Time used:  0.04 sec
2023-04-01 16:46:26,927 		3768 of 10000 with 96.23% 	 Time used:  0.07 sec
2023-04-01 16:46:27,396 		3792 of 10000 with 96.26% 	 Time used:  0.47 sec
2023-04-01 16:46:27,596 		3816 of 10000 with 96.20% 	 Time used:  0.20 sec
2023-04-01 16:46:27,802 		3840 of 10000 with 96.22% 	 Time used:  0.20 sec
2023-04-01 16:46:27,995 		3864 of 10000 with 96.25% 	 Time used:  0.19 sec
2023-04-01 16:46:28,189 		3888 of 10000 with 96.24% 	 Time used:  0.19 sec
2023-04-01 16:46:28,442 		3912 of 10000 with 96.27% 	 Time used:  0.25 sec
2023-04-01 16:46:28,484 		3936 of 10000 with 96.29% 	 Time used:  0.04 sec
2023-04-01 16:46:28,529 		3960 of 10000 with 96.26% 	 Time used:  0.04 sec
2023-04-01 16:46:28,573 		3984 of 10000 with 96.26% 	 Time used:  0.04 sec
2023-04-01 16:46:28,618 		4008 of 10000 with 96.28% 	 Time used:  0.04 sec
2023-04-01 16:46:28,663 		4032 of 10000 with 96.25% 	 Time used:  0.04 sec
2023-04-01 16:46:28,709 		4056 of 10000 with 96.25% 	 Time used:  0.04 sec
2023-04-01 16:46:28,755 		4080 of 10000 with 96.25% 	 Time used:  0.04 sec
2023-04-01 16:46:28,801 		4104 of 10000 with 96.25% 	 Time used:  0.04 sec
2023-04-01 16:46:29,019 		4128 of 10000 with 96.22% 	 Time used:  0.22 sec
2023-04-01 16:46:29,209 		4152 of 10000 with 96.24% 	 Time used:  0.17 sec
2023-04-01 16:46:29,443 		4176 of 10000 with 96.26% 	 Time used:  0.23 sec
2023-04-01 16:46:29,475 		4200 of 10000 with 96.24% 	 Time used:  0.03 sec
2023-04-01 16:46:29,516 		4224 of 10000 with 96.26% 	 Time used:  0.04 sec
2023-04-01 16:46:29,558 		4248 of 10000 with 96.26% 	 Time used:  0.04 sec
2023-04-01 16:46:29,600 		4272 of 10000 with 96.25% 	 Time used:  0.04 sec
2023-04-01 16:46:29,676 		4296 of 10000 with 96.25% 	 Time used:  0.07 sec
2023-04-01 16:46:29,719 		4320 of 10000 with 96.25% 	 Time used:  0.04 sec
2023-04-01 16:46:29,974 		4344 of 10000 with 96.22% 	 Time used:  0.25 sec
2023-04-01 16:46:30,164 		4368 of 10000 with 96.25% 	 Time used:  0.19 sec
2023-04-01 16:46:30,406 		4392 of 10000 with 96.24% 	 Time used:  0.24 sec
2023-04-01 16:46:30,437 		4416 of 10000 with 96.26% 	 Time used:  0.03 sec
2023-04-01 16:46:30,479 		4440 of 10000 with 96.28% 	 Time used:  0.04 sec
2023-04-01 16:46:30,534 		4464 of 10000 with 96.30% 	 Time used:  0.05 sec
2023-04-01 16:46:30,576 		4488 of 10000 with 96.32% 	 Time used:  0.04 sec
2023-04-01 16:46:30,651 		4512 of 10000 with 96.28% 	 Time used:  0.07 sec
2023-04-01 16:46:30,693 		4536 of 10000 with 96.23% 	 Time used:  0.04 sec
2023-04-01 16:46:30,837 		4560 of 10000 with 96.23% 	 Time used:  0.14 sec
2023-04-01 16:46:31,195 		4584 of 10000 with 96.25% 	 Time used:  0.35 sec
2023-04-01 16:46:31,429 		4608 of 10000 with 96.20% 	 Time used:  0.23 sec
2023-04-01 16:46:31,652 		4632 of 10000 with 96.22% 	 Time used:  0.22 sec
2023-04-01 16:46:31,849 		4656 of 10000 with 96.22% 	 Time used:  0.20 sec
2023-04-01 16:46:32,091 		4680 of 10000 with 96.24% 	 Time used:  0.24 sec
2023-04-01 16:46:32,254 		4704 of 10000 with 96.24% 	 Time used:  0.16 sec
2023-04-01 16:46:32,510 		4728 of 10000 with 96.21% 	 Time used:  0.24 sec
2023-04-01 16:46:32,698 		4752 of 10000 with 96.23% 	 Time used:  0.18 sec
2023-04-01 16:46:32,855 		4776 of 10000 with 96.25% 	 Time used:  0.16 sec
2023-04-01 16:46:33,022 		4800 of 10000 with 96.27% 	 Time used:  0.17 sec
2023-04-01 16:46:33,170 		4824 of 10000 with 96.29% 	 Time used:  0.15 sec
2023-04-01 16:46:33,317 		4848 of 10000 with 96.29% 	 Time used:  0.14 sec
2023-04-01 16:46:33,500 		4872 of 10000 with 96.31% 	 Time used:  0.16 sec
2023-04-01 16:46:33,711 		4896 of 10000 with 96.30% 	 Time used:  0.21 sec
2023-04-01 16:46:33,875 		4920 of 10000 with 96.32% 	 Time used:  0.16 sec
2023-04-01 16:46:34,119 		4944 of 10000 with 96.34% 	 Time used:  0.24 sec
2023-04-01 16:46:34,286 		4968 of 10000 with 96.34% 	 Time used:  0.17 sec
2023-04-01 16:46:34,440 		4992 of 10000 with 96.31% 	 Time used:  0.15 sec
2023-04-01 16:46:34,589 		5016 of 10000 with 96.31% 	 Time used:  0.15 sec
2023-04-01 16:46:34,785 		5040 of 10000 with 96.31% 	 Time used:  0.19 sec
2023-04-01 16:46:35,037 		5064 of 10000 with 96.29% 	 Time used:  0.25 sec
2023-04-01 16:46:35,198 		5088 of 10000 with 96.27% 	 Time used:  0.16 sec
2023-04-01 16:46:35,415 		5112 of 10000 with 96.28% 	 Time used:  0.21 sec
2023-04-01 16:46:35,581 		5136 of 10000 with 96.30% 	 Time used:  0.16 sec
2023-04-01 16:46:35,622 		5160 of 10000 with 96.32% 	 Time used:  0.04 sec
2023-04-01 16:46:35,663 		5184 of 10000 with 96.32% 	 Time used:  0.04 sec
2023-04-01 16:46:35,705 		5208 of 10000 with 96.33% 	 Time used:  0.04 sec
2023-04-01 16:46:35,746 		5232 of 10000 with 96.35% 	 Time used:  0.04 sec
2023-04-01 16:46:35,827 		5256 of 10000 with 96.37% 	 Time used:  0.05 sec
2023-04-01 16:46:36,018 		5280 of 10000 with 96.38% 	 Time used:  0.19 sec
2023-04-01 16:46:36,156 		5304 of 10000 with 96.40% 	 Time used:  0.14 sec
2023-04-01 16:46:36,315 		5328 of 10000 with 96.38% 	 Time used:  0.15 sec
2023-04-01 16:46:36,530 		5352 of 10000 with 96.39% 	 Time used:  0.21 sec
2023-04-01 16:46:36,764 		5376 of 10000 with 96.35% 	 Time used:  0.23 sec
2023-04-01 16:46:36,798 		5400 of 10000 with 96.35% 	 Time used:  0.03 sec
2023-04-01 16:46:36,866 		5424 of 10000 with 96.35% 	 Time used:  0.04 sec
2023-04-01 16:46:36,937 		5448 of 10000 with 96.37% 	 Time used:  0.07 sec
2023-04-01 16:46:36,980 		5472 of 10000 with 96.36% 	 Time used:  0.04 sec
2023-04-01 16:46:37,021 		5496 of 10000 with 96.36% 	 Time used:  0.04 sec
2023-04-01 16:46:37,062 		5520 of 10000 with 96.38% 	 Time used:  0.04 sec
2023-04-01 16:46:37,280 		5544 of 10000 with 96.37% 	 Time used:  0.22 sec
2023-04-01 16:46:37,506 		5568 of 10000 with 96.37% 	 Time used:  0.22 sec
2023-04-01 16:46:37,545 		5592 of 10000 with 96.39% 	 Time used:  0.04 sec
2023-04-01 16:46:37,699 		5616 of 10000 with 96.35% 	 Time used:  0.14 sec
2023-04-01 16:46:37,772 		5640 of 10000 with 96.35% 	 Time used:  0.07 sec
2023-04-01 16:46:37,848 		5664 of 10000 with 96.33% 	 Time used:  0.07 sec
2023-04-01 16:46:38,061 		5688 of 10000 with 96.34% 	 Time used:  0.21 sec
2023-04-01 16:46:38,209 		5712 of 10000 with 96.36% 	 Time used:  0.15 sec
2023-04-01 16:46:38,454 		5736 of 10000 with 96.30% 	 Time used:  0.24 sec
2023-04-01 16:46:38,485 		5760 of 10000 with 96.30% 	 Time used:  0.03 sec
2023-04-01 16:46:38,709 		5784 of 10000 with 96.30% 	 Time used:  0.22 sec
2023-04-01 16:46:38,882 		5808 of 10000 with 96.28% 	 Time used:  0.17 sec
2023-04-01 16:46:39,104 		5832 of 10000 with 96.24% 	 Time used:  0.22 sec
2023-04-01 16:46:39,277 		5856 of 10000 with 96.23% 	 Time used:  0.17 sec
2023-04-01 16:46:39,512 		5880 of 10000 with 96.21% 	 Time used:  0.23 sec
2023-04-01 16:46:39,691 		5904 of 10000 with 96.22% 	 Time used:  0.18 sec
2023-04-01 16:46:40,176 		5928 of 10000 with 96.24% 	 Time used:  0.48 sec
2023-04-01 16:46:40,404 		5952 of 10000 with 96.25% 	 Time used:  0.23 sec
2023-04-01 16:46:40,540 		5976 of 10000 with 96.27% 	 Time used:  0.13 sec
2023-04-01 16:46:40,728 		6000 of 10000 with 96.27% 	 Time used:  0.19 sec
2023-04-01 16:46:40,920 		6024 of 10000 with 96.28% 	 Time used:  0.19 sec
2023-04-01 16:46:41,143 		6048 of 10000 with 96.26% 	 Time used:  0.22 sec
2023-04-01 16:46:41,353 		6072 of 10000 with 96.25% 	 Time used:  0.21 sec
2023-04-01 16:46:41,519 		6096 of 10000 with 96.23% 	 Time used:  0.16 sec
2023-04-01 16:46:41,729 		6120 of 10000 with 96.23% 	 Time used:  0.21 sec
2023-04-01 16:46:41,898 		6144 of 10000 with 96.24% 	 Time used:  0.17 sec
2023-04-01 16:46:42,042 		6168 of 10000 with 96.22% 	 Time used:  0.14 sec
2023-04-01 16:46:42,278 		6192 of 10000 with 96.24% 	 Time used:  0.24 sec
2023-04-01 16:46:42,315 		6216 of 10000 with 96.24% 	 Time used:  0.04 sec
2023-04-01 16:46:42,355 		6240 of 10000 with 96.25% 	 Time used:  0.04 sec
2023-04-01 16:46:42,409 		6264 of 10000 with 96.26% 	 Time used:  0.05 sec
2023-04-01 16:46:42,450 		6288 of 10000 with 96.28% 	 Time used:  0.04 sec
2023-04-01 16:46:42,631 		6312 of 10000 with 96.28% 	 Time used:  0.15 sec
2023-04-01 16:46:42,894 		6336 of 10000 with 96.28% 	 Time used:  0.26 sec
2023-04-01 16:46:42,922 		6360 of 10000 with 96.24% 	 Time used:  0.03 sec
2023-04-01 16:46:42,962 		6384 of 10000 with 96.26% 	 Time used:  0.04 sec
2023-04-01 16:46:43,134 		6408 of 10000 with 96.24% 	 Time used:  0.17 sec
2023-04-01 16:46:43,342 		6432 of 10000 with 96.25% 	 Time used:  0.19 sec
2023-04-01 16:46:43,542 		6456 of 10000 with 96.27% 	 Time used:  0.20 sec
2023-04-01 16:46:43,772 		6480 of 10000 with 96.28% 	 Time used:  0.23 sec
2023-04-01 16:46:43,809 		6504 of 10000 with 96.29% 	 Time used:  0.04 sec
2023-04-01 16:46:43,869 		6528 of 10000 with 96.28% 	 Time used:  0.06 sec
2023-04-01 16:46:43,920 		6552 of 10000 with 96.26% 	 Time used:  0.05 sec
2023-04-01 16:46:43,962 		6576 of 10000 with 96.27% 	 Time used:  0.04 sec
2023-04-01 16:46:44,069 		6600 of 10000 with 96.27% 	 Time used:  0.11 sec
2023-04-01 16:46:44,176 		6624 of 10000 with 96.27% 	 Time used:  0.11 sec
2023-04-01 16:46:44,348 		6648 of 10000 with 96.21% 	 Time used:  0.17 sec
2023-04-01 16:46:44,595 		6672 of 10000 with 96.21% 	 Time used:  0.25 sec
2023-04-01 16:46:44,624 		6696 of 10000 with 96.22% 	 Time used:  0.03 sec
2023-04-01 16:46:44,665 		6720 of 10000 with 96.22% 	 Time used:  0.04 sec
2023-04-01 16:46:44,719 		6744 of 10000 with 96.19% 	 Time used:  0.04 sec
2023-04-01 16:46:44,760 		6768 of 10000 with 96.16% 	 Time used:  0.04 sec
2023-04-01 16:46:44,801 		6792 of 10000 with 96.17% 	 Time used:  0.04 sec
2023-04-01 16:46:44,855 		6816 of 10000 with 96.16% 	 Time used:  0.05 sec
2023-04-01 16:46:44,931 		6840 of 10000 with 96.17% 	 Time used:  0.08 sec
2023-04-01 16:46:45,097 		6864 of 10000 with 96.18% 	 Time used:  0.16 sec
2023-04-01 16:46:45,284 		6888 of 10000 with 96.18% 	 Time used:  0.18 sec
2023-04-01 16:46:45,557 		6912 of 10000 with 96.17% 	 Time used:  0.27 sec
2023-04-01 16:46:45,745 		6936 of 10000 with 96.18% 	 Time used:  0.19 sec
2023-04-01 16:46:45,904 		6960 of 10000 with 96.19% 	 Time used:  0.16 sec
2023-04-01 16:46:46,160 		6984 of 10000 with 96.18% 	 Time used:  0.25 sec
2023-04-01 16:46:46,308 		7008 of 10000 with 96.18% 	 Time used:  0.15 sec
2023-04-01 16:46:46,401 		7032 of 10000 with 96.19% 	 Time used:  0.09 sec
2023-04-01 16:46:46,442 		7056 of 10000 with 96.20% 	 Time used:  0.04 sec
2023-04-01 16:46:46,594 		7080 of 10000 with 96.20% 	 Time used:  0.15 sec
2023-04-01 16:46:46,739 		7104 of 10000 with 96.20% 	 Time used:  0.14 sec
2023-04-01 16:46:46,934 		7128 of 10000 with 96.21% 	 Time used:  0.19 sec
2023-04-01 16:46:47,183 		7152 of 10000 with 96.21% 	 Time used:  0.25 sec
2023-04-01 16:46:47,375 		7176 of 10000 with 96.21% 	 Time used:  0.19 sec
2023-04-01 16:46:47,618 		7200 of 10000 with 96.22% 	 Time used:  0.24 sec
2023-04-01 16:46:47,843 		7224 of 10000 with 96.22% 	 Time used:  0.22 sec
2023-04-01 16:46:48,026 		7248 of 10000 with 96.18% 	 Time used:  0.18 sec
2023-04-01 16:46:48,236 		7272 of 10000 with 96.16% 	 Time used:  0.21 sec
2023-04-01 16:46:48,460 		7296 of 10000 with 96.16% 	 Time used:  0.22 sec
2023-04-01 16:46:48,497 		7320 of 10000 with 96.15% 	 Time used:  0.04 sec
2023-04-01 16:46:48,571 		7344 of 10000 with 96.16% 	 Time used:  0.07 sec
2023-04-01 16:46:48,644 		7368 of 10000 with 96.17% 	 Time used:  0.07 sec
2023-04-01 16:46:48,915 		7392 of 10000 with 96.16% 	 Time used:  0.27 sec
2023-04-01 16:46:49,063 		7416 of 10000 with 96.16% 	 Time used:  0.15 sec
2023-04-01 16:46:49,276 		7440 of 10000 with 96.16% 	 Time used:  0.21 sec
2023-04-01 16:46:49,567 		7464 of 10000 with 96.15% 	 Time used:  0.29 sec
2023-04-01 16:46:49,757 		7488 of 10000 with 96.17% 	 Time used:  0.19 sec
2023-04-01 16:46:49,921 		7512 of 10000 with 96.17% 	 Time used:  0.16 sec
2023-04-01 16:46:50,094 		7536 of 10000 with 96.17% 	 Time used:  0.17 sec
2023-04-01 16:46:50,235 		7560 of 10000 with 96.16% 	 Time used:  0.14 sec
2023-04-01 16:46:50,493 		7584 of 10000 with 96.18% 	 Time used:  0.26 sec
2023-04-01 16:46:50,665 		7608 of 10000 with 96.16% 	 Time used:  0.17 sec
2023-04-01 16:46:51,052 		7632 of 10000 with 96.17% 	 Time used:  0.39 sec
2023-04-01 16:46:51,185 		7656 of 10000 with 96.19% 	 Time used:  0.13 sec
2023-04-01 16:46:51,358 		7680 of 10000 with 96.18% 	 Time used:  0.17 sec
2023-04-01 16:46:51,683 		7704 of 10000 with 96.20% 	 Time used:  0.32 sec
2023-04-01 16:46:51,713 		7728 of 10000 with 96.20% 	 Time used:  0.03 sec
2023-04-01 16:46:51,883 		7752 of 10000 with 96.21% 	 Time used:  0.17 sec
2023-04-01 16:46:52,057 		7776 of 10000 with 96.19% 	 Time used:  0.17 sec
2023-04-01 16:46:52,262 		7800 of 10000 with 96.21% 	 Time used:  0.20 sec
2023-04-01 16:46:52,448 		7824 of 10000 with 96.22% 	 Time used:  0.18 sec
2023-04-01 16:46:52,608 		7848 of 10000 with 96.23% 	 Time used:  0.16 sec
2023-04-01 16:46:52,810 		7872 of 10000 with 96.20% 	 Time used:  0.20 sec
2023-04-01 16:46:53,051 		7896 of 10000 with 96.18% 	 Time used:  0.24 sec
2023-04-01 16:46:53,184 		7920 of 10000 with 96.17% 	 Time used:  0.13 sec
2023-04-01 16:46:53,414 		7944 of 10000 with 96.17% 	 Time used:  0.23 sec
2023-04-01 16:46:53,604 		7968 of 10000 with 96.15% 	 Time used:  0.19 sec
2023-04-01 16:46:53,823 		7992 of 10000 with 96.15% 	 Time used:  0.22 sec
2023-04-01 16:46:54,047 		8016 of 10000 with 96.12% 	 Time used:  0.22 sec
2023-04-01 16:46:54,189 		8040 of 10000 with 96.11% 	 Time used:  0.14 sec
2023-04-01 16:46:54,395 		8064 of 10000 with 96.12% 	 Time used:  0.20 sec
2023-04-01 16:46:54,583 		8088 of 10000 with 96.08% 	 Time used:  0.19 sec
2023-04-01 16:46:54,809 		8112 of 10000 with 96.04% 	 Time used:  0.22 sec
2023-04-01 16:46:54,980 		8136 of 10000 with 96.05% 	 Time used:  0.17 sec
2023-04-01 16:46:55,205 		8160 of 10000 with 96.04% 	 Time used:  0.22 sec
2023-04-01 16:46:55,235 		8184 of 10000 with 96.04% 	 Time used:  0.03 sec
2023-04-01 16:46:55,285 		8208 of 10000 with 96.05% 	 Time used:  0.05 sec
2023-04-01 16:46:55,325 		8232 of 10000 with 96.05% 	 Time used:  0.04 sec
2023-04-01 16:46:55,365 		8256 of 10000 with 96.06% 	 Time used:  0.04 sec
2023-04-01 16:46:55,405 		8280 of 10000 with 96.06% 	 Time used:  0.04 sec
2023-04-01 16:46:55,445 		8304 of 10000 with 96.05% 	 Time used:  0.04 sec
2023-04-01 16:46:55,484 		8328 of 10000 with 96.05% 	 Time used:  0.04 sec
2023-04-01 16:46:55,525 		8352 of 10000 with 96.02% 	 Time used:  0.04 sec
2023-04-01 16:46:55,586 		8376 of 10000 with 96.04% 	 Time used:  0.04 sec
2023-04-01 16:46:55,691 		8400 of 10000 with 96.05% 	 Time used:  0.10 sec
2023-04-01 16:46:55,829 		8424 of 10000 with 96.05% 	 Time used:  0.11 sec
2023-04-01 16:46:55,905 		8448 of 10000 with 96.03% 	 Time used:  0.07 sec
2023-04-01 16:46:56,053 		8472 of 10000 with 96.05% 	 Time used:  0.15 sec
2023-04-01 16:46:56,210 		8496 of 10000 with 96.05% 	 Time used:  0.16 sec
2023-04-01 16:46:56,378 		8520 of 10000 with 96.04% 	 Time used:  0.17 sec
2023-04-01 16:46:56,566 		8544 of 10000 with 96.02% 	 Time used:  0.19 sec
2023-04-01 16:46:56,721 		8568 of 10000 with 96.02% 	 Time used:  0.15 sec
2023-04-01 16:46:56,903 		8592 of 10000 with 96.02% 	 Time used:  0.18 sec
2023-04-01 16:46:57,063 		8616 of 10000 with 96.03% 	 Time used:  0.16 sec
2023-04-01 16:46:57,224 		8640 of 10000 with 96.02% 	 Time used:  0.16 sec
2023-04-01 16:46:57,377 		8664 of 10000 with 96.02% 	 Time used:  0.15 sec
2023-04-01 16:46:57,685 		8688 of 10000 with 96.01% 	 Time used:  0.31 sec
2023-04-01 16:46:57,716 		8712 of 10000 with 96.02% 	 Time used:  0.03 sec
2023-04-01 16:46:57,756 		8736 of 10000 with 96.02% 	 Time used:  0.04 sec
2023-04-01 16:46:57,797 		8760 of 10000 with 96.03% 	 Time used:  0.04 sec
2023-04-01 16:46:57,998 		8784 of 10000 with 96.03% 	 Time used:  0.20 sec
2023-04-01 16:46:58,177 		8808 of 10000 with 96.03% 	 Time used:  0.18 sec
2023-04-01 16:46:58,406 		8832 of 10000 with 96.00% 	 Time used:  0.23 sec
2023-04-01 16:46:58,647 		8856 of 10000 with 96.01% 	 Time used:  0.24 sec
2023-04-01 16:46:58,680 		8880 of 10000 with 96.00% 	 Time used:  0.03 sec
2023-04-01 16:46:58,721 		8904 of 10000 with 96.01% 	 Time used:  0.04 sec
2023-04-01 16:46:58,762 		8928 of 10000 with 96.02% 	 Time used:  0.04 sec
2023-04-01 16:46:58,804 		8952 of 10000 with 96.02% 	 Time used:  0.04 sec
2023-04-01 16:46:58,904 		8976 of 10000 with 96.02% 	 Time used:  0.10 sec
2023-04-01 16:46:59,048 		9000 of 10000 with 96.02% 	 Time used:  0.14 sec
2023-04-01 16:46:59,204 		9024 of 10000 with 96.03% 	 Time used:  0.15 sec
2023-04-01 16:46:59,398 		9048 of 10000 with 96.04% 	 Time used:  0.19 sec
2023-04-01 16:46:59,786 		9072 of 10000 with 96.03% 	 Time used:  0.39 sec
2023-04-01 16:46:59,816 		9096 of 10000 with 96.02% 	 Time used:  0.03 sec
2023-04-01 16:46:59,868 		9120 of 10000 with 96.02% 	 Time used:  0.05 sec
2023-04-01 16:46:59,910 		9144 of 10000 with 96.02% 	 Time used:  0.04 sec
2023-04-01 16:47:00,001 		9168 of 10000 with 96.03% 	 Time used:  0.09 sec
2023-04-01 16:47:00,184 		9192 of 10000 with 96.03% 	 Time used:  0.18 sec
2023-04-01 16:47:00,441 		9216 of 10000 with 96.03% 	 Time used:  0.23 sec
2023-04-01 16:47:00,590 		9240 of 10000 with 96.02% 	 Time used:  0.15 sec
2023-04-01 16:47:00,770 		9264 of 10000 with 96.02% 	 Time used:  0.18 sec
2023-04-01 16:47:00,946 		9288 of 10000 with 96.03% 	 Time used:  0.18 sec
2023-04-01 16:47:01,208 		9312 of 10000 with 96.01% 	 Time used:  0.26 sec
2023-04-01 16:47:01,381 		9336 of 10000 with 96.02% 	 Time used:  0.17 sec
2023-04-01 16:47:01,561 		9360 of 10000 with 96.01% 	 Time used:  0.18 sec
2023-04-01 16:47:01,777 		9384 of 10000 with 96.01% 	 Time used:  0.21 sec
2023-04-01 16:47:02,054 		9408 of 10000 with 96.02% 	 Time used:  0.27 sec
2023-04-01 16:47:02,195 		9432 of 10000 with 96.03% 	 Time used:  0.14 sec
2023-04-01 16:47:02,366 		9456 of 10000 with 96.04% 	 Time used:  0.17 sec
2023-04-01 16:47:02,541 		9480 of 10000 with 96.04% 	 Time used:  0.17 sec
2023-04-01 16:47:02,817 		9504 of 10000 with 96.05% 	 Time used:  0.27 sec
2023-04-01 16:47:03,022 		9528 of 10000 with 96.05% 	 Time used:  0.20 sec
2023-04-01 16:47:03,215 		9552 of 10000 with 96.05% 	 Time used:  0.19 sec
2023-04-01 16:47:03,413 		9576 of 10000 with 96.05% 	 Time used:  0.17 sec
2023-04-01 16:47:03,603 		9600 of 10000 with 96.06% 	 Time used:  0.19 sec
2023-04-01 16:47:03,834 		9624 of 10000 with 96.06% 	 Time used:  0.23 sec
2023-04-01 16:47:03,864 		9648 of 10000 with 96.03% 	 Time used:  0.03 sec
2023-04-01 16:47:03,905 		9672 of 10000 with 96.03% 	 Time used:  0.04 sec
2023-04-01 16:47:03,947 		9696 of 10000 with 96.03% 	 Time used:  0.04 sec
2023-04-01 16:47:04,000 		9720 of 10000 with 96.03% 	 Time used:  0.05 sec
2023-04-01 16:47:04,041 		9744 of 10000 with 96.04% 	 Time used:  0.04 sec
2023-04-01 16:47:04,082 		9768 of 10000 with 96.03% 	 Time used:  0.04 sec
2023-04-01 16:47:04,176 		9792 of 10000 with 96.04% 	 Time used:  0.09 sec
2023-04-01 16:47:04,217 		9816 of 10000 with 96.04% 	 Time used:  0.04 sec
2023-04-01 16:47:04,259 		9840 of 10000 with 96.04% 	 Time used:  0.04 sec
2023-04-01 16:47:04,300 		9864 of 10000 with 96.04% 	 Time used:  0.04 sec
2023-04-01 16:47:04,346 		9888 of 10000 with 96.04% 	 Time used:  0.04 sec
2023-04-01 16:47:04,417 		9912 of 10000 with 96.05% 	 Time used:  0.07 sec
2023-04-01 16:47:04,488 		9936 of 10000 with 96.05% 	 Time used:  0.07 sec
2023-04-01 16:47:04,529 		9960 of 10000 with 96.06% 	 Time used:  0.04 sec
2023-04-01 16:47:04,594 		9984 of 10000 with 96.07% 	 Time used:  0.04 sec
2023-04-01 16:47:04,820 		10000 of 10000 with 96.07% 	 Time used:  0.22 sec
2023-04-01 16:47:04,821 
2023-04-01 16:47:04,846 			Learning rate: weights:   1.000e-03    
2023-04-01 16:47:04,847 			Last test performance: 96.07%
2023-04-01 16:47:04,847 ----------------
2023-04-01 16:47:09,268   7   =>  0    		Training 486 pattern with 93.33% 	Forward time: 	 2.91 sec
2023-04-01 16:47:09,269 			Loss:    9.379e-03    			Backward time: 	 1.41 sec 
2023-04-01 16:47:09,401 			Learning rate: weights:   1.000e-03    
2023-04-01 16:47:09,401 			Last test performance: 96.07%
2023-04-01 16:47:09,401 ----------------
2023-04-01 16:47:11,591   7   =>  1    		Training 486 pattern with 94.58% 	Forward time: 	 1.77 sec
2023-04-01 16:47:11,592 			Loss:    6.826e-03    			Backward time: 	 0.39 sec 
2023-04-01 16:47:11,738 			Learning rate: weights:   1.000e-03    
2023-04-01 16:47:11,738 			Last test performance: 96.07%
2023-04-01 16:47:11,739 ----------------
2023-04-01 16:47:14,432   7   =>  2    		Training 486 pattern with 95.00% 	Forward time: 	 1.97 sec
2023-04-01 16:47:14,432 			Loss:    7.064e-03    			Backward time: 	 0.70 sec 
2023-04-01 16:47:14,591 			Learning rate: weights:   1.000e-03    
2023-04-01 16:47:14,591 			Last test performance: 96.07%
2023-04-01 16:47:14,591 ----------------
2023-04-01 16:47:17,190   7   =>  3    		Training 486 pattern with 92.71% 	Forward time: 	 1.87 sec
2023-04-01 16:47:17,191 			Loss:    9.172e-03    			Backward time: 	 0.70 sec 
2023-04-01 16:47:17,318 			Learning rate: weights:   1.000e-03    
2023-04-01 16:47:17,319 			Last test performance: 96.07%
2023-04-01 16:47:17,319 ----------------
2023-04-01 16:47:21,551   7   =>  4    		Training 486 pattern with 92.92% 	Forward time: 	 3.09 sec
2023-04-01 16:47:21,551 			Loss:    7.760e-03    			Backward time: 	 1.11 sec 
2023-04-01 16:47:21,656 			Learning rate: weights:   1.000e-03    
2023-04-01 16:47:21,657 			Last test performance: 96.07%
2023-04-01 16:47:21,657 ----------------
2023-04-01 16:47:25,504   7   =>  5    		Training 486 pattern with 95.62% 	Forward time: 	 2.78 sec
2023-04-01 16:47:25,505 			Loss:    7.239e-03    			Backward time: 	 1.04 sec 
2023-04-01 16:47:25,701 			Learning rate: weights:   1.000e-03    
2023-04-01 16:47:25,701 			Last test performance: 96.07%
2023-04-01 16:47:25,701 ----------------
2023-04-01 16:47:27,890   7   =>  6    		Training 486 pattern with 95.21% 	Forward time: 	 1.82 sec
2023-04-01 16:47:27,890 			Loss:    6.120e-03    			Backward time: 	 0.34 sec 
2023-04-01 16:47:28,069 			Learning rate: weights:   1.000e-03    
2023-04-01 16:47:28,069 			Last test performance: 96.07%
2023-04-01 16:47:28,070 ----------------
2023-04-01 16:47:31,474   7   =>  7    		Training 486 pattern with 95.21% 	Forward time: 	 2.34 sec
2023-04-01 16:47:31,474 			Loss:    6.302e-03    			Backward time: 	 1.04 sec 
2023-04-01 16:47:31,571 			Learning rate: weights:   1.000e-03    
2023-04-01 16:47:31,571 			Last test performance: 96.07%
2023-04-01 16:47:31,572 ----------------
2023-04-01 16:47:35,657   7   =>  8    		Training 486 pattern with 92.50% 	Forward time: 	 2.85 sec
2023-04-01 16:47:35,657 			Loss:    9.063e-03    			Backward time: 	 1.20 sec 
2023-04-01 16:47:35,752 			Learning rate: weights:   1.000e-03    
2023-04-01 16:47:35,753 			Last test performance: 96.07%
2023-04-01 16:47:35,753 ----------------
2023-04-01 16:47:38,747   7   =>  9    		Training 486 pattern with 91.46% 	Forward time: 	 2.31 sec
2023-04-01 16:47:38,748 			Loss:    1.013e-02    			Backward time: 	 0.65 sec 
2023-04-01 16:47:38,933 			Learning rate: weights:   1.000e-03    
2023-04-01 16:47:38,935 			Last test performance: 96.07%
2023-04-01 16:47:38,935 ----------------
2023-04-01 16:47:42,129   7   =>  10   		Training 486 pattern with 93.75% 	Forward time: 	 2.30 sec
2023-04-01 16:47:42,129 			Loss:    7.627e-03    			Backward time: 	 0.86 sec 
2023-04-01 16:47:42,426 			Learning rate: weights:   1.000e-03    
2023-04-01 16:47:42,427 			Last test performance: 96.07%
2023-04-01 16:47:42,427 ----------------
2023-04-01 16:47:46,576   7   =>  11   		Training 486 pattern with 95.42% 	Forward time: 	 2.30 sec
2023-04-01 16:47:46,576 			Loss:    6.620e-03    			Backward time: 	 1.82 sec 
2023-04-01 16:47:46,660 			Learning rate: weights:   1.000e-03    
2023-04-01 16:47:46,660 			Last test performance: 96.07%
2023-04-01 16:47:46,660 ----------------
2023-04-01 16:47:48,418   7   =>  12   		Training 486 pattern with 95.62% 	Forward time: 	 1.20 sec
2023-04-01 16:47:48,418 			Loss:    5.382e-03    			Backward time: 	 0.53 sec 
2023-04-01 16:47:48,540 			Learning rate: weights:   1.000e-03    
2023-04-01 16:47:48,543 			Last test performance: 96.07%
2023-04-01 16:47:48,543 ----------------
2023-04-01 16:47:51,186   7   =>  13   		Training 486 pattern with 92.71% 	Forward time: 	 2.00 sec
2023-04-01 16:47:51,187 			Loss:    8.429e-03    			Backward time: 	 0.62 sec 
2023-04-01 16:47:51,410 			Learning rate: weights:   1.000e-03    
2023-04-01 16:47:51,410 			Last test performance: 96.07%
2023-04-01 16:47:51,411 ----------------
2023-04-01 16:47:54,017   7   =>  14   		Training 486 pattern with 93.33% 	Forward time: 	 1.83 sec
2023-04-01 16:47:54,018 			Loss:    9.130e-03    			Backward time: 	 0.75 sec 
2023-04-01 16:47:54,346 			Learning rate: weights:   1.000e-03    
2023-04-01 16:47:54,346 			Last test performance: 96.07%
2023-04-01 16:47:54,346 ----------------
2023-04-01 16:47:57,614   7   =>  15   		Training 486 pattern with 93.33% 	Forward time: 	 1.92 sec
2023-04-01 16:47:57,615 			Loss:    7.897e-03    			Backward time: 	 1.33 sec 
2023-04-01 16:47:57,734 			Learning rate: weights:   1.000e-03    
2023-04-01 16:47:57,734 			Last test performance: 96.07%
2023-04-01 16:47:57,734 ----------------
2023-04-01 16:48:00,120   7   =>  16   		Training 486 pattern with 95.21% 	Forward time: 	 1.80 sec
2023-04-01 16:48:00,120 			Loss:    6.294e-03    			Backward time: 	 0.56 sec 
2023-04-01 16:48:00,245 			Learning rate: weights:   1.000e-03    
2023-04-01 16:48:00,245 			Last test performance: 96.07%
2023-04-01 16:48:00,246 ----------------
2023-04-01 16:48:04,197   7   =>  17   		Training 486 pattern with 95.21% 	Forward time: 	 3.04 sec
2023-04-01 16:48:04,198 			Loss:    6.612e-03    			Backward time: 	 0.89 sec 
2023-04-01 16:48:04,383 			Learning rate: weights:   1.000e-03    
2023-04-01 16:48:04,383 			Last test performance: 96.07%
2023-04-01 16:48:04,383 ----------------
2023-04-01 16:48:08,057   7   =>  18   		Training 486 pattern with 94.17% 	Forward time: 	 2.76 sec
2023-04-01 16:48:08,058 			Loss:    7.010e-03    			Backward time: 	 0.89 sec 
2023-04-01 16:48:08,185 			Learning rate: weights:   1.000e-03    
2023-04-01 16:48:08,185 			Last test performance: 96.07%
2023-04-01 16:48:08,185 ----------------
2023-04-01 16:48:11,867   7   =>  19   		Training 486 pattern with 93.96% 	Forward time: 	 2.44 sec
2023-04-01 16:48:11,868 			Loss:    8.482e-03    			Backward time: 	 1.21 sec 
2023-04-01 16:48:11,993 			Learning rate: weights:   1.000e-03    
2023-04-01 16:48:11,993 			Last test performance: 96.07%
2023-04-01 16:48:11,994 ----------------
2023-04-01 16:48:14,980   7   =>  20   		Training 486 pattern with 94.38% 	Forward time: 	 1.76 sec
2023-04-01 16:48:14,980 			Loss:    7.898e-03    			Backward time: 	 1.20 sec 
2023-04-01 16:48:15,076 			Learning rate: weights:   1.000e-03    
2023-04-01 16:48:15,076 			Last test performance: 96.07%
2023-04-01 16:48:15,076 ----------------
2023-04-01 16:48:18,802   7   =>  21   		Training 486 pattern with 94.17% 	Forward time: 	 2.26 sec
2023-04-01 16:48:18,802 			Loss:    7.533e-03    			Backward time: 	 1.43 sec 
2023-04-01 16:48:18,939 			Learning rate: weights:   1.000e-03    
2023-04-01 16:48:18,939 			Last test performance: 96.07%
2023-04-01 16:48:18,940 ----------------
2023-04-01 16:48:21,520   7   =>  22   		Training 486 pattern with 93.96% 	Forward time: 	 1.91 sec
2023-04-01 16:48:21,520 			Loss:    7.291e-03    			Backward time: 	 0.62 sec 
2023-04-01 16:48:21,709 			Learning rate: weights:   1.000e-03    
2023-04-01 16:48:21,709 			Last test performance: 96.07%
2023-04-01 16:48:21,709 ----------------
2023-04-01 16:48:23,493   7   =>  23   		Training 486 pattern with 95.00% 	Forward time: 	 1.37 sec
2023-04-01 16:48:23,493 			Loss:    7.633e-03    			Backward time: 	 0.39 sec 
2023-04-01 16:48:23,670 			Learning rate: weights:   1.000e-03    
2023-04-01 16:48:23,698 			Last test performance: 96.07%
2023-04-01 16:48:23,699 ----------------
2023-04-01 16:48:26,735   7   =>  24   		Training 486 pattern with 94.58% 	Forward time: 	 1.64 sec
2023-04-01 16:48:26,735 			Loss:    8.238e-03    			Backward time: 	 1.40 sec 
2023-04-01 16:48:26,827 			Learning rate: weights:   1.000e-03    
2023-04-01 16:48:26,827 			Last test performance: 96.07%
2023-04-01 16:48:26,827 ----------------
2023-04-01 16:48:29,606   7   =>  25   		Training 486 pattern with 96.46% 	Forward time: 	 1.98 sec
2023-04-01 16:48:29,607 			Loss:    4.176e-03    			Backward time: 	 0.77 sec 
2023-04-01 16:48:29,747 			Learning rate: weights:   1.000e-03    
2023-04-01 16:48:29,747 			Last test performance: 96.07%
2023-04-01 16:48:29,747 ----------------
2023-04-01 16:48:33,855   7   =>  26   		Training 486 pattern with 92.29% 	Forward time: 	 2.30 sec
2023-04-01 16:48:33,855 			Loss:    1.055e-02    			Backward time: 	 1.78 sec 
2023-04-01 16:48:33,987 			Learning rate: weights:   1.000e-03    
2023-04-01 16:48:33,987 			Last test performance: 96.07%
2023-04-01 16:48:33,987 ----------------
2023-04-01 16:48:36,992   7   =>  27   		Training 486 pattern with 93.33% 	Forward time: 	 1.92 sec
2023-04-01 16:48:36,993 			Loss:    9.331e-03    			Backward time: 	 1.06 sec 
2023-04-01 16:48:37,224 			Learning rate: weights:   1.000e-03    
2023-04-01 16:48:37,224 			Last test performance: 96.07%
2023-04-01 16:48:37,225 ----------------
2023-04-01 16:48:39,543   7   =>  28   		Training 486 pattern with 94.17% 	Forward time: 	 1.67 sec
2023-04-01 16:48:39,543 			Loss:    7.849e-03    			Backward time: 	 0.60 sec 
2023-04-01 16:48:39,672 			Learning rate: weights:   1.000e-03    
2023-04-01 16:48:39,672 			Last test performance: 96.07%
2023-04-01 16:48:39,672 ----------------
2023-04-01 16:48:42,589   7   =>  29   		Training 486 pattern with 95.00% 	Forward time: 	 1.74 sec
2023-04-01 16:48:42,589 			Loss:    8.115e-03    			Backward time: 	 1.15 sec 
2023-04-01 16:48:42,797 			Learning rate: weights:   1.000e-03    
2023-04-01 16:48:42,798 			Last test performance: 96.07%
2023-04-01 16:48:42,798 ----------------
2023-04-01 16:48:44,693   7   =>  30   		Training 486 pattern with 94.17% 	Forward time: 	 1.46 sec
2023-04-01 16:48:44,694 			Loss:    6.779e-03    			Backward time: 	 0.41 sec 
2023-04-01 16:48:44,827 			Learning rate: weights:   1.000e-03    
2023-04-01 16:48:44,827 			Last test performance: 96.07%
2023-04-01 16:48:44,827 ----------------
2023-04-01 16:48:47,809   7   =>  31   		Training 486 pattern with 93.75% 	Forward time: 	 2.28 sec
2023-04-01 16:48:47,809 			Loss:    8.703e-03    			Backward time: 	 0.68 sec 
2023-04-01 16:48:47,961 			Learning rate: weights:   1.000e-03    
2023-04-01 16:48:47,961 			Last test performance: 96.07%
2023-04-01 16:48:47,962 ----------------
2023-04-01 16:48:51,769   7   =>  32   		Training 486 pattern with 95.42% 	Forward time: 	 2.67 sec
2023-04-01 16:48:51,770 			Loss:    5.667e-03    			Backward time: 	 1.10 sec 
2023-04-01 16:48:52,159 			Learning rate: weights:   1.000e-03    
2023-04-01 16:48:52,160 			Last test performance: 96.07%
2023-04-01 16:48:52,160 ----------------
2023-04-01 16:48:54,888   7   =>  33   		Training 486 pattern with 95.00% 	Forward time: 	 1.80 sec
2023-04-01 16:48:54,888 			Loss:    6.893e-03    			Backward time: 	 0.91 sec 
2023-04-01 16:48:54,985 			Learning rate: weights:   1.000e-03    
2023-04-01 16:48:54,986 			Last test performance: 96.07%
2023-04-01 16:48:54,986 ----------------
2023-04-01 16:48:58,773   7   =>  34   		Training 486 pattern with 93.96% 	Forward time: 	 2.61 sec
2023-04-01 16:48:58,773 			Loss:    8.153e-03    			Backward time: 	 1.14 sec 
2023-04-01 16:48:58,862 			Learning rate: weights:   1.000e-03    
2023-04-01 16:48:58,863 			Last test performance: 96.07%
2023-04-01 16:48:58,863 ----------------
2023-04-01 16:49:01,251   7   =>  35   		Training 486 pattern with 92.50% 	Forward time: 	 1.63 sec
2023-04-01 16:49:01,252 			Loss:    8.356e-03    			Backward time: 	 0.73 sec 
2023-04-01 16:49:01,430 			Learning rate: weights:   1.000e-03    
2023-04-01 16:49:01,433 			Last test performance: 96.07%
2023-04-01 16:49:01,433 ----------------
2023-04-01 16:49:05,346   7   =>  36   		Training 486 pattern with 95.42% 	Forward time: 	 2.55 sec
2023-04-01 16:49:05,346 			Loss:    6.039e-03    			Backward time: 	 1.30 sec 
2023-04-01 16:49:05,475 			Learning rate: weights:   1.000e-03    
2023-04-01 16:49:05,477 			Last test performance: 96.07%
2023-04-01 16:49:05,477 ----------------
2023-04-01 16:49:10,872   7   =>  37   		Training 486 pattern with 93.54% 	Forward time: 	 3.89 sec
2023-04-01 16:49:10,872 			Loss:    8.470e-03    			Backward time: 	 1.48 sec 
2023-04-01 16:49:10,998 			Learning rate: weights:   1.000e-03    
2023-04-01 16:49:10,998 			Last test performance: 96.07%
2023-04-01 16:49:10,998 ----------------
2023-04-01 16:49:14,293   7   =>  38   		Training 486 pattern with 95.00% 	Forward time: 	 2.50 sec
2023-04-01 16:49:14,293 			Loss:    6.805e-03    			Backward time: 	 0.75 sec 
2023-04-01 16:49:14,413 			Learning rate: weights:   1.000e-03    
2023-04-01 16:49:14,414 			Last test performance: 96.07%
2023-04-01 16:49:14,414 ----------------
2023-04-01 16:49:17,318   7   =>  39   		Training 486 pattern with 94.17% 	Forward time: 	 1.69 sec
2023-04-01 16:49:17,319 			Loss:    7.676e-03    			Backward time: 	 1.19 sec 
2023-04-01 16:49:17,458 			Learning rate: weights:   1.000e-03    
2023-04-01 16:49:17,458 			Last test performance: 96.07%
2023-04-01 16:49:17,458 ----------------
2023-04-01 16:49:20,898   7   =>  40   		Training 486 pattern with 95.00% 	Forward time: 	 2.58 sec
2023-04-01 16:49:20,898 			Loss:    6.642e-03    			Backward time: 	 0.83 sec 
2023-04-01 16:49:20,999 			Learning rate: weights:   1.000e-03    
2023-04-01 16:49:20,999 			Last test performance: 96.07%
2023-04-01 16:49:20,999 ----------------
2023-04-01 16:49:24,163   7   =>  41   		Training 486 pattern with 93.54% 	Forward time: 	 2.54 sec
2023-04-01 16:49:24,163 			Loss:    7.623e-03    			Backward time: 	 0.58 sec 
2023-04-01 16:49:24,274 			Learning rate: weights:   1.000e-03    
2023-04-01 16:49:24,274 			Last test performance: 96.07%
2023-04-01 16:49:24,274 ----------------
2023-04-01 16:49:27,474   7   =>  42   		Training 486 pattern with 92.92% 	Forward time: 	 2.23 sec
2023-04-01 16:49:27,475 			Loss:    8.970e-03    			Backward time: 	 0.82 sec 
2023-04-01 16:49:27,605 			Learning rate: weights:   1.000e-03    
2023-04-01 16:49:27,605 			Last test performance: 96.07%
2023-04-01 16:49:27,606 ----------------
2023-04-01 16:49:30,562   7   =>  43   		Training 486 pattern with 93.96% 	Forward time: 	 2.00 sec
2023-04-01 16:49:30,562 			Loss:    7.665e-03    			Backward time: 	 0.92 sec 
2023-04-01 16:49:30,730 			Learning rate: weights:   1.000e-03    
2023-04-01 16:49:30,733 			Last test performance: 96.07%
2023-04-01 16:49:30,733 ----------------
2023-04-01 16:49:33,816   7   =>  44   		Training 486 pattern with 95.00% 	Forward time: 	 2.36 sec
2023-04-01 16:49:33,816 			Loss:    7.184e-03    			Backward time: 	 0.70 sec 
2023-04-01 16:49:33,956 			Learning rate: weights:   1.000e-03    
2023-04-01 16:49:33,956 			Last test performance: 96.07%
2023-04-01 16:49:33,956 ----------------
2023-04-01 16:49:37,627   7   =>  45   		Training 486 pattern with 95.42% 	Forward time: 	 2.31 sec
2023-04-01 16:49:37,628 			Loss:    8.205e-03    			Backward time: 	 1.34 sec 
2023-04-01 16:49:37,683 			Learning rate: weights:   1.000e-03    
2023-04-01 16:49:37,683 			Last test performance: 96.07%
2023-04-01 16:49:37,683 ----------------
2023-04-01 16:49:40,248   7   =>  46   		Training 486 pattern with 95.42% 	Forward time: 	 1.77 sec
2023-04-01 16:49:40,248 			Loss:    7.301e-03    			Backward time: 	 0.77 sec 
2023-04-01 16:49:40,327 			Learning rate: weights:   1.000e-03    
2023-04-01 16:49:40,328 			Last test performance: 96.07%
2023-04-01 16:49:40,328 ----------------
2023-04-01 16:49:43,375   7   =>  47   		Training 486 pattern with 95.00% 	Forward time: 	 1.80 sec
2023-04-01 16:49:43,375 			Loss:    6.842e-03    			Backward time: 	 1.22 sec 
2023-04-01 16:49:43,495 			Learning rate: weights:   1.000e-03    
2023-04-01 16:49:43,495 			Last test performance: 96.07%
2023-04-01 16:49:43,495 ----------------
2023-04-01 16:49:47,817   7   =>  48   		Training 486 pattern with 93.96% 	Forward time: 	 3.02 sec
2023-04-01 16:49:47,820 			Loss:    8.377e-03    			Backward time: 	 1.26 sec 
2023-04-01 16:49:48,005 			Learning rate: weights:   1.000e-03    
2023-04-01 16:49:48,006 			Last test performance: 96.07%
2023-04-01 16:49:48,006 ----------------
2023-04-01 16:49:50,817   7   =>  49   		Training 486 pattern with 95.00% 	Forward time: 	 1.61 sec
2023-04-01 16:49:50,818 			Loss:    8.324e-03    			Backward time: 	 1.18 sec 
2023-04-01 16:49:50,910 			Learning rate: weights:   1.000e-03    
2023-04-01 16:49:50,910 			Last test performance: 96.07%
2023-04-01 16:49:50,910 ----------------
2023-04-01 16:49:54,088   7   =>  50   		Training 486 pattern with 95.21% 	Forward time: 	 2.40 sec
2023-04-01 16:49:54,088 			Loss:    6.562e-03    			Backward time: 	 0.75 sec 
2023-04-01 16:49:54,231 			Learning rate: weights:   1.000e-03    
2023-04-01 16:49:54,232 			Last test performance: 96.07%
2023-04-01 16:49:54,232 ----------------
2023-04-01 16:49:56,353   7   =>  51   		Training 486 pattern with 95.62% 	Forward time: 	 1.65 sec
2023-04-01 16:49:56,354 			Loss:    5.362e-03    			Backward time: 	 0.42 sec 
2023-04-01 16:49:56,444 			Learning rate: weights:   1.000e-03    
2023-04-01 16:49:56,444 			Last test performance: 96.07%
2023-04-01 16:49:56,444 ----------------
2023-04-01 16:49:59,533   7   =>  52   		Training 486 pattern with 95.42% 	Forward time: 	 2.14 sec
2023-04-01 16:49:59,533 			Loss:    5.648e-03    			Backward time: 	 0.91 sec 
2023-04-01 16:49:59,640 			Learning rate: weights:   1.000e-03    
2023-04-01 16:49:59,640 			Last test performance: 96.07%
2023-04-01 16:49:59,640 ----------------
2023-04-01 16:50:03,076   7   =>  53   		Training 486 pattern with 94.79% 	Forward time: 	 2.49 sec
2023-04-01 16:50:03,077 			Loss:    7.514e-03    			Backward time: 	 0.92 sec 
2023-04-01 16:50:03,384 			Learning rate: weights:   1.000e-03    
2023-04-01 16:50:03,384 			Last test performance: 96.07%
2023-04-01 16:50:03,384 ----------------
2023-04-01 16:50:06,067   7   =>  54   		Training 486 pattern with 94.38% 	Forward time: 	 1.80 sec
2023-04-01 16:50:06,068 			Loss:    6.483e-03    			Backward time: 	 0.85 sec 
2023-04-01 16:50:06,252 			Learning rate: weights:   1.000e-03    
2023-04-01 16:50:06,252 			Last test performance: 96.07%
2023-04-01 16:50:06,252 ----------------
2023-04-01 16:50:09,305   7   =>  55   		Training 486 pattern with 93.96% 	Forward time: 	 2.23 sec
2023-04-01 16:50:09,305 			Loss:    7.910e-03    			Backward time: 	 0.76 sec 
2023-04-01 16:50:09,502 			Learning rate: weights:   1.000e-03    
2023-04-01 16:50:09,502 			Last test performance: 96.07%
2023-04-01 16:50:09,502 ----------------
2023-04-01 16:50:11,955   7   =>  56   		Training 486 pattern with 89.58% 	Forward time: 	 1.45 sec
2023-04-01 16:50:11,955 			Loss:    1.186e-02    			Backward time: 	 0.98 sec 
2023-04-01 16:50:12,070 			Learning rate: weights:   1.000e-03    
2023-04-01 16:50:12,070 			Last test performance: 96.07%
2023-04-01 16:50:12,070 ----------------
2023-04-01 16:50:16,169   7   =>  57   		Training 486 pattern with 93.54% 	Forward time: 	 2.72 sec
2023-04-01 16:50:16,170 			Loss:    7.707e-03    			Backward time: 	 1.34 sec 
2023-04-01 16:50:16,481 			Learning rate: weights:   1.000e-03    
2023-04-01 16:50:16,482 			Last test performance: 96.07%
2023-04-01 16:50:16,482 ----------------
2023-04-01 16:50:20,197   7   =>  58   		Training 486 pattern with 93.54% 	Forward time: 	 2.51 sec
2023-04-01 16:50:20,198 			Loss:    6.568e-03    			Backward time: 	 1.18 sec 
2023-04-01 16:50:20,332 			Learning rate: weights:   1.000e-03    
2023-04-01 16:50:20,332 			Last test performance: 96.07%
2023-04-01 16:50:20,332 ----------------
2023-04-01 16:50:24,257   7   =>  59   		Training 486 pattern with 92.71% 	Forward time: 	 2.62 sec
2023-04-01 16:50:24,258 			Loss:    9.819e-03    			Backward time: 	 1.28 sec 
2023-04-01 16:50:24,405 			Learning rate: weights:   1.000e-03    
2023-04-01 16:50:24,405 			Last test performance: 96.07%
2023-04-01 16:50:24,405 ----------------
2023-04-01 16:50:27,392   7   =>  60   		Training 486 pattern with 95.42% 	Forward time: 	 1.91 sec
2023-04-01 16:50:27,392 			Loss:    6.749e-03    			Backward time: 	 1.04 sec 
2023-04-01 16:50:27,552 			Learning rate: weights:   1.000e-03    
2023-04-01 16:50:27,552 			Last test performance: 96.07%
2023-04-01 16:50:27,552 ----------------
2023-04-01 16:50:30,124   7   =>  61   		Training 486 pattern with 94.79% 	Forward time: 	 1.70 sec
2023-04-01 16:50:30,124 			Loss:    8.073e-03    			Backward time: 	 0.85 sec 
2023-04-01 16:50:30,240 			Learning rate: weights:   1.000e-03    
2023-04-01 16:50:30,240 			Last test performance: 96.07%
2023-04-01 16:50:30,241 ----------------
2023-04-01 16:50:32,934   7   =>  62   		Training 486 pattern with 92.50% 	Forward time: 	 1.90 sec
2023-04-01 16:50:32,934 			Loss:    1.031e-02    			Backward time: 	 0.76 sec 
2023-04-01 16:50:33,024 			Learning rate: weights:   1.000e-03    
2023-04-01 16:50:33,024 			Last test performance: 96.07%
2023-04-01 16:50:33,025 ----------------
2023-04-01 16:50:35,050   7   =>  63   		Training 486 pattern with 96.25% 	Forward time: 	 1.28 sec
2023-04-01 16:50:35,051 			Loss:    5.620e-03    			Backward time: 	 0.72 sec 
2023-04-01 16:50:35,169 			Learning rate: weights:   1.000e-03    
2023-04-01 16:50:35,169 			Last test performance: 96.07%
2023-04-01 16:50:35,170 ----------------
2023-04-01 16:50:38,116   7   =>  64   		Training 486 pattern with 93.12% 	Forward time: 	 2.12 sec
2023-04-01 16:50:38,117 			Loss:    8.328e-03    			Backward time: 	 0.80 sec 
2023-04-01 16:50:38,382 			Learning rate: weights:   1.000e-03    
2023-04-01 16:50:38,382 			Last test performance: 96.07%
2023-04-01 16:50:38,382 ----------------
2023-04-01 16:50:42,970   7   =>  65   		Training 486 pattern with 96.04% 	Forward time: 	 2.97 sec
2023-04-01 16:50:42,971 			Loss:    5.621e-03    			Backward time: 	 1.59 sec 
2023-04-01 16:50:43,065 			Learning rate: weights:   1.000e-03    
2023-04-01 16:50:43,065 			Last test performance: 96.07%
2023-04-01 16:50:43,065 ----------------
2023-04-01 16:50:44,898   7   =>  66   		Training 486 pattern with 92.08% 	Forward time: 	 1.37 sec
2023-04-01 16:50:44,899 			Loss:    9.217e-03    			Backward time: 	 0.42 sec 
2023-04-01 16:50:45,027 			Learning rate: weights:   1.000e-03    
2023-04-01 16:50:45,028 			Last test performance: 96.07%
2023-04-01 16:50:45,028 ----------------
2023-04-01 16:50:48,257   7   =>  67   		Training 486 pattern with 93.96% 	Forward time: 	 2.06 sec
2023-04-01 16:50:48,257 			Loss:    6.292e-03    			Backward time: 	 1.14 sec 
2023-04-01 16:50:48,630 			Learning rate: weights:   1.000e-03    
2023-04-01 16:50:48,630 			Last test performance: 96.07%
2023-04-01 16:50:48,630 ----------------
2023-04-01 16:50:51,112   7   =>  68   		Training 486 pattern with 94.79% 	Forward time: 	 1.81 sec
2023-04-01 16:50:51,113 			Loss:    7.598e-03    			Backward time: 	 0.65 sec 
2023-04-01 16:50:51,298 			Learning rate: weights:   1.000e-03    
2023-04-01 16:50:51,299 			Last test performance: 96.07%
2023-04-01 16:50:51,299 ----------------
2023-04-01 16:50:53,827   7   =>  69   		Training 486 pattern with 91.88% 	Forward time: 	 1.70 sec
2023-04-01 16:50:53,828 			Loss:    1.122e-02    			Backward time: 	 0.80 sec 
2023-04-01 16:50:54,047 			Learning rate: weights:   1.000e-03    
2023-04-01 16:50:54,047 			Last test performance: 96.07%
2023-04-01 16:50:54,048 ----------------
2023-04-01 16:50:57,057   7   =>  70   		Training 486 pattern with 90.62% 	Forward time: 	 2.29 sec
2023-04-01 16:50:57,059 			Loss:    1.069e-02    			Backward time: 	 0.69 sec 
2023-04-01 16:50:57,219 			Learning rate: weights:   1.000e-03    
2023-04-01 16:50:57,222 			Last test performance: 96.07%
2023-04-01 16:50:57,222 ----------------
2023-04-01 16:51:00,181   7   =>  71   		Training 486 pattern with 94.58% 	Forward time: 	 2.03 sec
2023-04-01 16:51:00,181 			Loss:    7.490e-03    			Backward time: 	 0.91 sec 
2023-04-01 16:51:00,311 			Learning rate: weights:   1.000e-03    
2023-04-01 16:51:00,311 			Last test performance: 96.07%
2023-04-01 16:51:00,311 ----------------
2023-04-01 16:51:03,046   7   =>  72   		Training 486 pattern with 95.00% 	Forward time: 	 2.01 sec
2023-04-01 16:51:03,047 			Loss:    6.649e-03    			Backward time: 	 0.66 sec 
2023-04-01 16:51:14,370 			Learning rate: weights:   1.000e-03    
2023-04-01 16:51:14,371 			Last test performance: 96.07%
2023-04-01 16:51:14,371 ----------------
2023-04-01 16:51:18,469   7   =>  73   		Training 486 pattern with 94.58% 	Forward time: 	 2.52 sec
2023-04-01 16:51:18,470 			Loss:    7.390e-03    			Backward time: 	 1.54 sec 
2023-04-01 16:51:18,634 			Learning rate: weights:   1.000e-03    
2023-04-01 16:51:18,636 			Last test performance: 96.07%
2023-04-01 16:51:18,636 ----------------
2023-04-01 16:51:22,917   7   =>  74   		Training 486 pattern with 93.12% 	Forward time: 	 3.20 sec
2023-04-01 16:51:22,917 			Loss:    8.705e-03    			Backward time: 	 1.05 sec 
2023-04-01 16:51:23,085 			Learning rate: weights:   1.000e-03    
2023-04-01 16:51:23,087 			Last test performance: 96.07%
2023-04-01 16:51:23,088 ----------------
2023-04-01 16:51:27,067   7   =>  75   		Training 486 pattern with 95.21% 	Forward time: 	 3.03 sec
2023-04-01 16:51:27,068 			Loss:    6.606e-03    			Backward time: 	 0.92 sec 
2023-04-01 16:51:27,783 			Learning rate: weights:   1.000e-03    
2023-04-01 16:51:27,783 			Last test performance: 96.07%
2023-04-01 16:51:27,784 ----------------
2023-04-01 16:51:31,551   7   =>  76   		Training 486 pattern with 94.79% 	Forward time: 	 2.75 sec
2023-04-01 16:51:31,551 			Loss:    7.056e-03    			Backward time: 	 0.96 sec 
2023-04-01 16:51:31,831 			Learning rate: weights:   1.000e-03    
2023-04-01 16:51:31,831 			Last test performance: 96.07%
2023-04-01 16:51:31,831 ----------------
2023-04-01 16:51:35,141   7   =>  77   		Training 486 pattern with 93.75% 	Forward time: 	 2.36 sec
2023-04-01 16:51:35,141 			Loss:    9.930e-03    			Backward time: 	 0.93 sec 
2023-04-01 16:51:35,233 			Learning rate: weights:   1.000e-03    
2023-04-01 16:51:35,234 			Last test performance: 96.07%
2023-04-01 16:51:35,234 ----------------
2023-04-01 16:51:38,939   7   =>  78   		Training 486 pattern with 95.21% 	Forward time: 	 2.37 sec
2023-04-01 16:51:38,940 			Loss:    6.179e-03    			Backward time: 	 1.31 sec 
2023-04-01 16:51:39,174 			Learning rate: weights:   1.000e-03    
2023-04-01 16:51:39,174 			Last test performance: 96.07%
2023-04-01 16:51:39,174 ----------------
2023-04-01 16:51:41,646   7   =>  79   		Training 486 pattern with 95.21% 	Forward time: 	 1.51 sec
2023-04-01 16:51:41,646 			Loss:    6.449e-03    			Backward time: 	 0.94 sec 
2023-04-01 16:51:41,910 			Learning rate: weights:   1.000e-03    
2023-04-01 16:51:41,910 			Last test performance: 96.07%
2023-04-01 16:51:41,910 ----------------
2023-04-01 16:51:43,847   7   =>  80   		Training 486 pattern with 95.62% 	Forward time: 	 1.62 sec
2023-04-01 16:51:43,847 			Loss:    5.614e-03    			Backward time: 	 0.29 sec 
2023-04-01 16:51:44,008 			Learning rate: weights:   1.000e-03    
2023-04-01 16:51:44,008 			Last test performance: 96.07%
2023-04-01 16:51:44,008 ----------------
2023-04-01 16:51:46,789   7   =>  81   		Training 486 pattern with 94.79% 	Forward time: 	 1.90 sec
2023-04-01 16:51:46,789 			Loss:    6.579e-03    			Backward time: 	 0.86 sec 
2023-04-01 16:51:46,871 			Learning rate: weights:   1.000e-03    
2023-04-01 16:51:46,871 			Last test performance: 96.07%
2023-04-01 16:51:46,871 ----------------
2023-04-01 16:51:49,445   7   =>  82   		Training 486 pattern with 95.62% 	Forward time: 	 1.67 sec
2023-04-01 16:51:49,449 			Loss:    7.174e-03    			Backward time: 	 0.88 sec 
2023-04-01 16:51:49,540 			Learning rate: weights:   1.000e-03    
2023-04-01 16:51:49,541 			Last test performance: 96.07%
2023-04-01 16:51:49,541 ----------------
2023-04-01 16:51:52,600   7   =>  83   		Training 486 pattern with 94.17% 	Forward time: 	 2.41 sec
2023-04-01 16:51:52,600 			Loss:    7.890e-03    			Backward time: 	 0.63 sec 
2023-04-01 16:51:52,753 			Learning rate: weights:   1.000e-03    
2023-04-01 16:51:52,754 			Last test performance: 96.07%
2023-04-01 16:51:52,754 ----------------
2023-04-01 16:51:56,371   7   =>  84   		Training 486 pattern with 95.83% 	Forward time: 	 2.79 sec
2023-04-01 16:51:56,372 			Loss:    5.213e-03    			Backward time: 	 0.80 sec 
2023-04-01 16:51:56,506 			Learning rate: weights:   1.000e-03    
2023-04-01 16:51:56,506 			Last test performance: 96.07%
2023-04-01 16:51:56,506 ----------------
2023-04-01 16:51:58,828   7   =>  85   		Training 486 pattern with 93.33% 	Forward time: 	 1.59 sec
2023-04-01 16:51:58,828 			Loss:    8.198e-03    			Backward time: 	 0.70 sec 
2023-04-01 16:51:59,014 			Learning rate: weights:   1.000e-03    
2023-04-01 16:51:59,014 			Last test performance: 96.07%
2023-04-01 16:51:59,014 ----------------
2023-04-01 16:52:02,591   7   =>  86   		Training 486 pattern with 93.96% 	Forward time: 	 2.50 sec
2023-04-01 16:52:02,591 			Loss:    7.508e-03    			Backward time: 	 1.05 sec 
2023-04-01 16:52:02,788 			Learning rate: weights:   1.000e-03    
2023-04-01 16:52:02,788 			Last test performance: 96.07%
2023-04-01 16:52:02,789 ----------------
2023-04-01 16:52:06,936   7   =>  87   		Training 486 pattern with 93.96% 	Forward time: 	 2.60 sec
2023-04-01 16:52:06,937 			Loss:    8.016e-03    			Backward time: 	 1.52 sec 
2023-04-01 16:52:07,127 			Learning rate: weights:   1.000e-03    
2023-04-01 16:52:07,162 			Last test performance: 96.07%
2023-04-01 16:52:07,162 ----------------
2023-04-01 16:52:10,799   7   =>  88   		Training 486 pattern with 93.33% 	Forward time: 	 2.36 sec
2023-04-01 16:52:10,800 			Loss:    7.351e-03    			Backward time: 	 1.28 sec 
2023-04-01 16:52:11,102 			Learning rate: weights:   1.000e-03    
2023-04-01 16:52:11,102 			Last test performance: 96.07%
2023-04-01 16:52:11,102 ----------------
2023-04-01 16:52:13,813   7   =>  89   		Training 486 pattern with 92.71% 	Forward time: 	 1.69 sec
2023-04-01 16:52:13,814 			Loss:    8.839e-03    			Backward time: 	 1.00 sec 
2023-04-01 16:52:13,974 			Learning rate: weights:   1.000e-03    
2023-04-01 16:52:13,975 			Last test performance: 96.07%
2023-04-01 16:52:13,975 ----------------
2023-04-01 16:52:15,668   7   =>  90   		Training 486 pattern with 92.71% 	Forward time: 	 1.11 sec
2023-04-01 16:52:15,668 			Loss:    8.686e-03    			Backward time: 	 0.49 sec 
2023-04-01 16:52:15,885 			Learning rate: weights:   1.000e-03    
2023-04-01 16:52:15,885 			Last test performance: 96.07%
2023-04-01 16:52:15,885 ----------------
2023-04-01 16:52:18,912   7   =>  91   		Training 486 pattern with 91.25% 	Forward time: 	 2.15 sec
2023-04-01 16:52:18,912 			Loss:    9.975e-03    			Backward time: 	 0.85 sec 
2023-04-01 16:52:19,038 			Learning rate: weights:   1.000e-03    
2023-04-01 16:52:19,039 			Last test performance: 96.07%
2023-04-01 16:52:19,039 ----------------
2023-04-01 16:52:22,026   7   =>  92   		Training 486 pattern with 95.42% 	Forward time: 	 1.95 sec
2023-04-01 16:52:22,026 			Loss:    6.492e-03    			Backward time: 	 0.98 sec 
2023-04-01 16:52:22,132 			Learning rate: weights:   1.000e-03    
2023-04-01 16:52:22,132 			Last test performance: 96.07%
2023-04-01 16:52:22,132 ----------------
2023-04-01 16:52:24,282   7   =>  93   		Training 486 pattern with 91.04% 	Forward time: 	 1.65 sec
2023-04-01 16:52:24,283 			Loss:    1.033e-02    			Backward time: 	 0.47 sec 
2023-04-01 16:52:24,411 			Learning rate: weights:   1.000e-03    
2023-04-01 16:52:24,412 			Last test performance: 96.07%
2023-04-01 16:52:24,412 ----------------
2023-04-01 16:52:28,234   7   =>  94   		Training 486 pattern with 92.92% 	Forward time: 	 2.49 sec
2023-04-01 16:52:28,234 			Loss:    8.396e-03    			Backward time: 	 1.31 sec 
2023-04-01 16:52:28,368 			Learning rate: weights:   1.000e-03    
2023-04-01 16:52:28,368 			Last test performance: 96.07%
2023-04-01 16:52:28,369 ----------------
2023-04-01 16:52:30,480   7   =>  95   		Training 486 pattern with 93.75% 	Forward time: 	 1.58 sec
2023-04-01 16:52:30,481 			Loss:    7.294e-03    			Backward time: 	 0.50 sec 
2023-04-01 16:52:30,705 			Learning rate: weights:   1.000e-03    
2023-04-01 16:52:30,705 			Last test performance: 96.07%
2023-04-01 16:52:30,740 ----------------
2023-04-01 16:52:34,844   7   =>  96   		Training 486 pattern with 92.08% 	Forward time: 	 2.64 sec
2023-04-01 16:52:34,844 			Loss:    1.071e-02    			Backward time: 	 1.47 sec 
2023-04-01 16:52:35,059 			Learning rate: weights:   1.000e-03    
2023-04-01 16:52:35,060 			Last test performance: 96.07%
2023-04-01 16:52:35,060 ----------------
2023-04-01 16:52:40,134   7   =>  97   		Training 486 pattern with 94.38% 	Forward time: 	 3.31 sec
2023-04-01 16:52:40,134 			Loss:    7.129e-03    			Backward time: 	 1.74 sec 
2023-04-01 16:52:40,267 			Learning rate: weights:   1.000e-03    
2023-04-01 16:52:40,267 			Last test performance: 96.07%
2023-04-01 16:52:40,267 ----------------
2023-04-01 16:52:44,519   7   =>  98   		Training 486 pattern with 95.42% 	Forward time: 	 2.99 sec
2023-04-01 16:52:44,519 			Loss:    6.670e-03    			Backward time: 	 1.23 sec 
2023-04-01 16:52:44,600 			Learning rate: weights:   1.000e-03    
2023-04-01 16:52:44,600 			Last test performance: 96.07%
2023-04-01 16:52:44,601 ----------------
2023-04-01 16:52:47,556   7   =>  99   		Training 486 pattern with 94.58% 	Forward time: 	 1.77 sec
2023-04-01 16:52:47,556 			Loss:    6.082e-03    			Backward time: 	 1.15 sec 
2023-04-01 16:52:47,716 			Learning rate: weights:   1.000e-03    
2023-04-01 16:52:47,716 			Last test performance: 96.07%
2023-04-01 16:52:47,717 ----------------
2023-04-01 16:52:50,453   7   => 100   		Training 486 pattern with 94.17% 	Forward time: 	 1.66 sec
2023-04-01 16:52:50,453 			Loss:    7.745e-03    			Backward time: 	 1.04 sec 
2023-04-01 16:52:50,554 			Learning rate: weights:   1.000e-03    
2023-04-01 16:52:50,554 			Last test performance: 96.07%
2023-04-01 16:52:50,554 ----------------
2023-04-01 16:52:54,484   7   => 101   		Training 486 pattern with 96.25% 	Forward time: 	 2.88 sec
2023-04-01 16:52:54,484 			Loss:    5.631e-03    			Backward time: 	 1.03 sec 
2023-04-01 16:52:54,681 			Learning rate: weights:   1.000e-03    
2023-04-01 16:52:54,681 			Last test performance: 96.07%
2023-04-01 16:52:54,681 ----------------
2023-04-01 16:52:57,862   7   => 102   		Training 486 pattern with 93.96% 	Forward time: 	 2.20 sec
2023-04-01 16:52:57,863 			Loss:    8.904e-03    			Backward time: 	 0.96 sec 
2023-04-01 16:52:57,976 			Learning rate: weights:   1.000e-03    
2023-04-01 16:52:57,977 			Last test performance: 96.07%
2023-04-01 16:52:57,977 ----------------
2023-04-01 16:53:01,578   7   => 103   		Training 486 pattern with 92.92% 	Forward time: 	 2.21 sec
2023-04-01 16:53:01,579 			Loss:    8.409e-03    			Backward time: 	 1.32 sec 
2023-04-01 16:53:01,890 			Learning rate: weights:   1.000e-03    
2023-04-01 16:53:01,890 			Last test performance: 96.07%
2023-04-01 16:53:01,890 ----------------
2023-04-01 16:53:04,640   7   => 104   		Training 486 pattern with 94.38% 	Forward time: 	 1.99 sec
2023-04-01 16:53:04,640 			Loss:    6.510e-03    			Backward time: 	 0.73 sec 
2023-04-01 16:53:04,768 			Learning rate: weights:   1.000e-03    
2023-04-01 16:53:04,768 			Last test performance: 96.07%
2023-04-01 16:53:04,768 ----------------
2023-04-01 16:53:08,559   7   => 105   		Training 486 pattern with 94.17% 	Forward time: 	 3.08 sec
2023-04-01 16:53:08,559 			Loss:    7.611e-03    			Backward time: 	 0.67 sec 
2023-04-01 16:53:08,743 			Learning rate: weights:   1.000e-03    
2023-04-01 16:53:08,744 			Last test performance: 96.07%
2023-04-01 16:53:08,744 ----------------
2023-04-01 16:53:12,606   7   => 106   		Training 486 pattern with 95.21% 	Forward time: 	 3.04 sec
2023-04-01 16:53:12,607 			Loss:    6.227e-03    			Backward time: 	 0.79 sec 
2023-04-01 16:53:12,709 			Learning rate: weights:   1.000e-03    
2023-04-01 16:53:12,709 			Last test performance: 96.07%
2023-04-01 16:53:12,709 ----------------
2023-04-01 16:53:17,490   7   => 107   		Training 486 pattern with 91.25% 	Forward time: 	 3.42 sec
2023-04-01 16:53:17,491 			Loss:    9.807e-03    			Backward time: 	 1.33 sec 
2023-04-01 16:53:17,604 			Learning rate: weights:   1.000e-03    
2023-04-01 16:53:17,605 			Last test performance: 96.07%
2023-04-01 16:53:17,605 ----------------
2023-04-01 16:53:20,819   7   => 108   		Training 486 pattern with 91.25% 	Forward time: 	 2.09 sec
2023-04-01 16:53:20,819 			Loss:    1.035e-02    			Backward time: 	 1.10 sec 
2023-04-01 16:53:20,942 			Learning rate: weights:   1.000e-03    
2023-04-01 16:53:20,942 			Last test performance: 96.07%
2023-04-01 16:53:20,942 ----------------
2023-04-01 16:53:25,442   7   => 109   		Training 486 pattern with 94.58% 	Forward time: 	 3.27 sec
2023-04-01 16:53:25,443 			Loss:    6.211e-03    			Backward time: 	 1.20 sec 
2023-04-01 16:53:26,379 			Learning rate: weights:   1.000e-03    
2023-04-01 16:53:26,379 			Last test performance: 96.07%
2023-04-01 16:53:26,380 ----------------
2023-04-01 16:53:30,282   7   => 110   		Training 486 pattern with 94.38% 	Forward time: 	 2.85 sec
2023-04-01 16:53:30,283 			Loss:    7.516e-03    			Backward time: 	 0.88 sec 
2023-04-01 16:53:30,448 			Learning rate: weights:   1.000e-03    
2023-04-01 16:53:30,448 			Last test performance: 96.07%
2023-04-01 16:53:30,449 ----------------
2023-04-01 16:53:32,776   7   => 111   		Training 486 pattern with 93.75% 	Forward time: 	 1.58 sec
2023-04-01 16:53:32,777 			Loss:    7.606e-03    			Backward time: 	 0.72 sec 
2023-04-01 16:53:32,965 			Learning rate: weights:   1.000e-03    
2023-04-01 16:53:32,966 			Last test performance: 96.07%
2023-04-01 16:53:32,966 ----------------
2023-04-01 16:53:35,497   7   => 112   		Training 486 pattern with 93.12% 	Forward time: 	 1.84 sec
2023-04-01 16:53:35,497 			Loss:    7.679e-03    			Backward time: 	 0.67 sec 
2023-04-01 16:53:35,627 			Learning rate: weights:   1.000e-03    
2023-04-01 16:53:35,627 			Last test performance: 96.07%
2023-04-01 16:53:35,628 ----------------
2023-04-01 16:53:38,510   7   => 113   		Training 486 pattern with 95.42% 	Forward time: 	 2.29 sec
2023-04-01 16:53:38,510 			Loss:    7.024e-03    			Backward time: 	 0.56 sec 
2023-04-01 16:53:38,603 			Learning rate: weights:   1.000e-03    
2023-04-01 16:53:38,603 			Last test performance: 96.07%
2023-04-01 16:53:38,603 ----------------
2023-04-01 16:53:41,815   7   => 114   		Training 486 pattern with 92.08% 	Forward time: 	 2.04 sec
2023-04-01 16:53:41,816 			Loss:    1.023e-02    			Backward time: 	 1.13 sec 
2023-04-01 16:53:42,358 			Learning rate: weights:   1.000e-03    
2023-04-01 16:53:42,359 			Last test performance: 96.07%
2023-04-01 16:53:42,359 ----------------
2023-04-01 16:53:46,048   7   => 115   		Training 486 pattern with 94.79% 	Forward time: 	 2.42 sec
2023-04-01 16:53:46,048 			Loss:    7.153e-03    			Backward time: 	 1.24 sec 
2023-04-01 16:53:46,206 			Learning rate: weights:   1.000e-03    
2023-04-01 16:53:46,207 			Last test performance: 96.07%
2023-04-01 16:53:46,207 ----------------
2023-04-01 16:53:48,920   7   => 116   		Training 486 pattern with 94.17% 	Forward time: 	 1.95 sec
2023-04-01 16:53:48,921 			Loss:    7.230e-03    			Backward time: 	 0.72 sec 
2023-04-01 16:53:49,081 			Learning rate: weights:   1.000e-03    
2023-04-01 16:53:49,086 			Last test performance: 96.07%
2023-04-01 16:53:49,087 ----------------
2023-04-01 16:53:52,236   7   => 117   		Training 486 pattern with 93.33% 	Forward time: 	 2.30 sec
2023-04-01 16:53:52,237 			Loss:    8.816e-03    			Backward time: 	 0.83 sec 
2023-04-01 16:53:52,366 			Learning rate: weights:   1.000e-03    
2023-04-01 16:53:52,366 			Last test performance: 96.07%
2023-04-01 16:53:52,366 ----------------
2023-04-01 16:53:54,829   7   => 118   		Training 486 pattern with 94.17% 	Forward time: 	 1.69 sec
2023-04-01 16:53:54,829 			Loss:    8.518e-03    			Backward time: 	 0.75 sec 
2023-04-01 16:53:54,933 			Learning rate: weights:   1.000e-03    
2023-04-01 16:53:54,933 			Last test performance: 96.07%
2023-04-01 16:53:54,933 ----------------
2023-04-01 16:53:58,354   7   => 119   		Training 486 pattern with 95.62% 	Forward time: 	 2.48 sec
2023-04-01 16:53:58,355 			Loss:    6.689e-03    			Backward time: 	 0.90 sec 
2023-04-01 16:53:58,661 			Learning rate: weights:   1.000e-03    
2023-04-01 16:53:58,661 			Last test performance: 96.07%
2023-04-01 16:53:58,661 ----------------
2023-04-01 16:54:02,204   7   => 120   		Training 486 pattern with 93.96% 	Forward time: 	 2.35 sec
2023-04-01 16:54:02,205 			Loss:    7.877e-03    			Backward time: 	 1.16 sec 
2023-04-01 16:54:02,411 			Learning rate: weights:   1.000e-03    
2023-04-01 16:54:02,412 			Last test performance: 96.07%
2023-04-01 16:54:02,413 ----------------
2023-04-01 16:54:05,236   7   => 121   		Training 486 pattern with 94.38% 	Forward time: 	 2.05 sec
2023-04-01 16:54:05,237 			Loss:    7.476e-03    			Backward time: 	 0.73 sec 
2023-04-01 16:54:05,394 			Learning rate: weights:   1.000e-03    
2023-04-01 16:54:05,394 			Last test performance: 96.07%
2023-04-01 16:54:05,394 ----------------
2023-04-01 16:54:10,113   7   => 122   		Training 486 pattern with 93.33% 	Forward time: 	 3.60 sec
2023-04-01 16:54:10,113 			Loss:    8.473e-03    			Backward time: 	 1.07 sec 
2023-04-01 16:54:10,287 			Learning rate: weights:   1.000e-03    
2023-04-01 16:54:10,287 			Last test performance: 96.07%
2023-04-01 16:54:10,287 ----------------
2023-04-01 16:54:12,798   7   => 123   		Training 486 pattern with 94.79% 	Forward time: 	 1.73 sec
2023-04-01 16:54:12,798 			Loss:    7.570e-03    			Backward time: 	 0.76 sec 
2023-04-01 16:54:12,893 			Learning rate: weights:   1.000e-03    
2023-04-01 16:54:12,893 			Last test performance: 96.07%
2023-04-01 16:54:12,893 ----------------
2023-04-01 16:54:16,488   7   => 124   		Training 486 pattern with 94.38% 	Forward time: 	 2.39 sec
2023-04-01 16:54:16,488 			Loss:    8.568e-03    			Backward time: 	 1.18 sec 
2023-04-01 16:54:16,921 
2023-04-01 16:54:16,921 Testing:
2023-04-01 16:54:17,144 		24 of 10000 with 91.67% 	 Time used:  0.22 sec
2023-04-01 16:54:17,355 		48 of 10000 with 93.75% 	 Time used:  0.21 sec
2023-04-01 16:54:17,576 		72 of 10000 with 95.83% 	 Time used:  0.22 sec
2023-04-01 16:54:17,605 		96 of 10000 with 95.83% 	 Time used:  0.03 sec
2023-04-01 16:54:17,767 		120 of 10000 with 96.67% 	 Time used:  0.16 sec
2023-04-01 16:54:17,952 		144 of 10000 with 95.83% 	 Time used:  0.18 sec
2023-04-01 16:54:18,137 		168 of 10000 with 94.64% 	 Time used:  0.18 sec
2023-04-01 16:54:18,332 		192 of 10000 with 95.31% 	 Time used:  0.19 sec
2023-04-01 16:54:18,565 		216 of 10000 with 95.83% 	 Time used:  0.23 sec
2023-04-01 16:54:18,595 		240 of 10000 with 96.25% 	 Time used:  0.03 sec
2023-04-01 16:54:18,635 		264 of 10000 with 96.59% 	 Time used:  0.04 sec
2023-04-01 16:54:19,003 		288 of 10000 with 95.83% 	 Time used:  0.37 sec
2023-04-01 16:54:19,247 		312 of 10000 with 95.83% 	 Time used:  0.24 sec
2023-04-01 16:54:19,495 		336 of 10000 with 95.54% 	 Time used:  0.25 sec
2023-04-01 16:54:19,741 		360 of 10000 with 95.00% 	 Time used:  0.24 sec
2023-04-01 16:54:19,909 		384 of 10000 with 95.05% 	 Time used:  0.17 sec
2023-04-01 16:54:20,106 		408 of 10000 with 94.85% 	 Time used:  0.15 sec
2023-04-01 16:54:20,344 		432 of 10000 with 95.14% 	 Time used:  0.24 sec
2023-04-01 16:54:20,722 		456 of 10000 with 94.30% 	 Time used:  0.38 sec
2023-04-01 16:54:20,957 		480 of 10000 with 94.58% 	 Time used:  0.23 sec
2023-04-01 16:54:21,240 		504 of 10000 with 94.84% 	 Time used:  0.25 sec
2023-04-01 16:54:21,269 		528 of 10000 with 94.51% 	 Time used:  0.03 sec
2023-04-01 16:54:21,310 		552 of 10000 with 94.75% 	 Time used:  0.04 sec
2023-04-01 16:54:21,351 		576 of 10000 with 94.79% 	 Time used:  0.04 sec
2023-04-01 16:54:21,415 		600 of 10000 with 95.00% 	 Time used:  0.06 sec
2023-04-01 16:54:21,455 		624 of 10000 with 95.03% 	 Time used:  0.04 sec
2023-04-01 16:54:21,507 		648 of 10000 with 94.91% 	 Time used:  0.05 sec
2023-04-01 16:54:21,765 		672 of 10000 with 94.94% 	 Time used:  0.23 sec
2023-04-01 16:54:21,911 		696 of 10000 with 94.97% 	 Time used:  0.15 sec
2023-04-01 16:54:22,111 		720 of 10000 with 95.14% 	 Time used:  0.20 sec
2023-04-01 16:54:22,311 		744 of 10000 with 95.30% 	 Time used:  0.20 sec
2023-04-01 16:54:22,502 		768 of 10000 with 95.31% 	 Time used:  0.19 sec
2023-04-01 16:54:22,708 		792 of 10000 with 95.33% 	 Time used:  0.20 sec
2023-04-01 16:54:22,938 		816 of 10000 with 95.34% 	 Time used:  0.23 sec
2023-04-01 16:54:23,136 		840 of 10000 with 95.48% 	 Time used:  0.20 sec
2023-04-01 16:54:23,345 		864 of 10000 with 95.60% 	 Time used:  0.21 sec
2023-04-01 16:54:23,543 		888 of 10000 with 95.72% 	 Time used:  0.20 sec
2023-04-01 16:54:23,779 		912 of 10000 with 95.50% 	 Time used:  0.24 sec
2023-04-01 16:54:23,964 		936 of 10000 with 95.62% 	 Time used:  0.18 sec
2023-04-01 16:54:24,341 		960 of 10000 with 95.73% 	 Time used:  0.38 sec
2023-04-01 16:54:24,524 		984 of 10000 with 95.73% 	 Time used:  0.18 sec
2023-04-01 16:54:24,853 		1008 of 10000 with 95.83% 	 Time used:  0.33 sec
2023-04-01 16:54:25,100 		1032 of 10000 with 95.83% 	 Time used:  0.25 sec
2023-04-01 16:54:25,145 		1056 of 10000 with 95.64% 	 Time used:  0.04 sec
2023-04-01 16:54:25,302 		1080 of 10000 with 95.65% 	 Time used:  0.16 sec
2023-04-01 16:54:25,462 		1104 of 10000 with 95.74% 	 Time used:  0.16 sec
2023-04-01 16:54:25,692 		1128 of 10000 with 95.83% 	 Time used:  0.23 sec
2023-04-01 16:54:25,924 		1152 of 10000 with 95.92% 	 Time used:  0.23 sec
2023-04-01 16:54:26,141 		1176 of 10000 with 96.00% 	 Time used:  0.22 sec
2023-04-01 16:54:26,301 		1200 of 10000 with 96.08% 	 Time used:  0.16 sec
2023-04-01 16:54:26,548 		1224 of 10000 with 96.08% 	 Time used:  0.25 sec
2023-04-01 16:54:26,707 		1248 of 10000 with 96.07% 	 Time used:  0.16 sec
2023-04-01 16:54:26,888 		1272 of 10000 with 96.15% 	 Time used:  0.18 sec
2023-04-01 16:54:27,120 		1296 of 10000 with 96.22% 	 Time used:  0.23 sec
2023-04-01 16:54:27,325 		1320 of 10000 with 96.29% 	 Time used:  0.20 sec
2023-04-01 16:54:27,579 		1344 of 10000 with 96.28% 	 Time used:  0.25 sec
2023-04-01 16:54:27,800 		1368 of 10000 with 96.27% 	 Time used:  0.22 sec
2023-04-01 16:54:27,956 		1392 of 10000 with 96.34% 	 Time used:  0.15 sec
2023-04-01 16:54:28,194 		1416 of 10000 with 96.40% 	 Time used:  0.24 sec
2023-04-01 16:54:28,363 		1440 of 10000 with 96.46% 	 Time used:  0.17 sec
2023-04-01 16:54:28,624 		1464 of 10000 with 96.52% 	 Time used:  0.26 sec
2023-04-01 16:54:28,811 		1488 of 10000 with 96.44% 	 Time used:  0.19 sec
2023-04-01 16:54:28,957 		1512 of 10000 with 96.43% 	 Time used:  0.14 sec
2023-04-01 16:54:29,115 		1536 of 10000 with 96.42% 	 Time used:  0.16 sec
2023-04-01 16:54:29,268 		1560 of 10000 with 96.47% 	 Time used:  0.15 sec
2023-04-01 16:54:29,434 		1584 of 10000 with 96.21% 	 Time used:  0.17 sec
2023-04-01 16:54:29,705 		1608 of 10000 with 96.21% 	 Time used:  0.27 sec
2023-04-01 16:54:29,878 		1632 of 10000 with 96.14% 	 Time used:  0.17 sec
2023-04-01 16:54:30,112 		1656 of 10000 with 96.20% 	 Time used:  0.23 sec
2023-04-01 16:54:30,381 		1680 of 10000 with 96.13% 	 Time used:  0.27 sec
2023-04-01 16:54:30,586 		1704 of 10000 with 96.19% 	 Time used:  0.20 sec
2023-04-01 16:54:30,782 		1728 of 10000 with 96.06% 	 Time used:  0.19 sec
2023-04-01 16:54:31,012 		1752 of 10000 with 96.12% 	 Time used:  0.23 sec
2023-04-01 16:54:31,246 		1776 of 10000 with 96.17% 	 Time used:  0.23 sec
2023-04-01 16:54:31,378 		1800 of 10000 with 96.22% 	 Time used:  0.13 sec
2023-04-01 16:54:31,636 		1824 of 10000 with 96.22% 	 Time used:  0.26 sec
2023-04-01 16:54:31,835 		1848 of 10000 with 96.10% 	 Time used:  0.20 sec
2023-04-01 16:54:32,064 		1872 of 10000 with 96.05% 	 Time used:  0.23 sec
2023-04-01 16:54:32,229 		1896 of 10000 with 96.04% 	 Time used:  0.16 sec
2023-04-01 16:54:32,426 		1920 of 10000 with 96.09% 	 Time used:  0.19 sec
2023-04-01 16:54:32,630 		1944 of 10000 with 96.09% 	 Time used:  0.20 sec
2023-04-01 16:54:32,874 		1968 of 10000 with 95.99% 	 Time used:  0.24 sec
2023-04-01 16:54:33,086 		1992 of 10000 with 95.93% 	 Time used:  0.21 sec
2023-04-01 16:54:33,279 		2016 of 10000 with 95.98% 	 Time used:  0.19 sec
2023-04-01 16:54:33,498 		2040 of 10000 with 96.03% 	 Time used:  0.22 sec
2023-04-01 16:54:33,668 		2064 of 10000 with 95.98% 	 Time used:  0.17 sec
2023-04-01 16:54:33,852 		2088 of 10000 with 95.98% 	 Time used:  0.18 sec
2023-04-01 16:54:34,061 		2112 of 10000 with 96.02% 	 Time used:  0.21 sec
2023-04-01 16:54:34,341 		2136 of 10000 with 96.07% 	 Time used:  0.28 sec
2023-04-01 16:54:34,559 		2160 of 10000 with 96.06% 	 Time used:  0.22 sec
2023-04-01 16:54:34,720 		2184 of 10000 with 96.11% 	 Time used:  0.16 sec
2023-04-01 16:54:34,879 		2208 of 10000 with 96.15% 	 Time used:  0.16 sec
2023-04-01 16:54:35,033 		2232 of 10000 with 96.10% 	 Time used:  0.15 sec
2023-04-01 16:54:35,224 		2256 of 10000 with 96.14% 	 Time used:  0.19 sec
2023-04-01 16:54:35,398 		2280 of 10000 with 96.05% 	 Time used:  0.17 sec
2023-04-01 16:54:35,602 		2304 of 10000 with 96.09% 	 Time used:  0.20 sec
2023-04-01 16:54:35,844 		2328 of 10000 with 96.05% 	 Time used:  0.24 sec
2023-04-01 16:54:35,976 		2352 of 10000 with 96.05% 	 Time used:  0.13 sec
2023-04-01 16:54:36,259 		2376 of 10000 with 96.04% 	 Time used:  0.28 sec
2023-04-01 16:54:36,387 		2400 of 10000 with 96.04% 	 Time used:  0.13 sec
2023-04-01 16:54:36,581 		2424 of 10000 with 96.00% 	 Time used:  0.19 sec
2023-04-01 16:54:36,836 		2448 of 10000 with 96.04% 	 Time used:  0.25 sec
2023-04-01 16:54:36,987 		2472 of 10000 with 96.08% 	 Time used:  0.15 sec
2023-04-01 16:54:37,168 		2496 of 10000 with 96.07% 	 Time used:  0.18 sec
2023-04-01 16:54:37,427 		2520 of 10000 with 96.11% 	 Time used:  0.26 sec
2023-04-01 16:54:37,575 		2544 of 10000 with 96.11% 	 Time used:  0.15 sec
2023-04-01 16:54:38,009 		2568 of 10000 with 96.11% 	 Time used:  0.43 sec
2023-04-01 16:54:38,039 		2592 of 10000 with 96.10% 	 Time used:  0.03 sec
2023-04-01 16:54:38,080 		2616 of 10000 with 96.14% 	 Time used:  0.04 sec
2023-04-01 16:54:38,179 		2640 of 10000 with 96.10% 	 Time used:  0.10 sec
2023-04-01 16:54:38,446 		2664 of 10000 with 96.13% 	 Time used:  0.26 sec
2023-04-01 16:54:38,477 		2688 of 10000 with 96.06% 	 Time used:  0.03 sec
2023-04-01 16:54:38,627 		2712 of 10000 with 96.09% 	 Time used:  0.15 sec
2023-04-01 16:54:38,797 		2736 of 10000 with 96.09% 	 Time used:  0.17 sec
2023-04-01 16:54:38,997 		2760 of 10000 with 96.09% 	 Time used:  0.20 sec
2023-04-01 16:54:39,145 		2784 of 10000 with 96.05% 	 Time used:  0.15 sec
2023-04-01 16:54:39,295 		2808 of 10000 with 96.08% 	 Time used:  0.15 sec
2023-04-01 16:54:39,470 		2832 of 10000 with 96.12% 	 Time used:  0.17 sec
2023-04-01 16:54:39,697 		2856 of 10000 with 96.11% 	 Time used:  0.23 sec
2023-04-01 16:54:39,877 		2880 of 10000 with 96.11% 	 Time used:  0.18 sec
2023-04-01 16:54:40,056 		2904 of 10000 with 96.14% 	 Time used:  0.18 sec
2023-04-01 16:54:40,267 		2928 of 10000 with 96.17% 	 Time used:  0.21 sec
2023-04-01 16:54:40,471 		2952 of 10000 with 96.14% 	 Time used:  0.20 sec
2023-04-01 16:54:40,705 		2976 of 10000 with 96.14% 	 Time used:  0.23 sec
2023-04-01 16:54:40,734 		3000 of 10000 with 96.13% 	 Time used:  0.03 sec
2023-04-01 16:54:40,775 		3024 of 10000 with 96.16% 	 Time used:  0.04 sec
2023-04-01 16:54:40,816 		3048 of 10000 with 96.19% 	 Time used:  0.04 sec
2023-04-01 16:54:40,856 		3072 of 10000 with 96.16% 	 Time used:  0.04 sec
2023-04-01 16:54:41,002 		3096 of 10000 with 96.19% 	 Time used:  0.14 sec
2023-04-01 16:54:41,163 		3120 of 10000 with 96.22% 	 Time used:  0.16 sec
2023-04-01 16:54:41,331 		3144 of 10000 with 96.25% 	 Time used:  0.17 sec
2023-04-01 16:54:41,532 		3168 of 10000 with 96.24% 	 Time used:  0.20 sec
2023-04-01 16:54:41,685 		3192 of 10000 with 96.21% 	 Time used:  0.15 sec
2023-04-01 16:54:41,889 		3216 of 10000 with 96.24% 	 Time used:  0.17 sec
2023-04-01 16:54:42,046 		3240 of 10000 with 96.23% 	 Time used:  0.16 sec
2023-04-01 16:54:42,272 		3264 of 10000 with 96.23% 	 Time used:  0.22 sec
2023-04-01 16:54:42,516 		3288 of 10000 with 96.20% 	 Time used:  0.24 sec
2023-04-01 16:54:42,717 		3312 of 10000 with 96.23% 	 Time used:  0.20 sec
2023-04-01 16:54:42,915 		3336 of 10000 with 96.22% 	 Time used:  0.20 sec
2023-04-01 16:54:43,119 		3360 of 10000 with 96.22% 	 Time used:  0.20 sec
2023-04-01 16:54:43,308 		3384 of 10000 with 96.22% 	 Time used:  0.19 sec
2023-04-01 16:54:43,520 		3408 of 10000 with 96.21% 	 Time used:  0.21 sec
2023-04-01 16:54:43,711 		3432 of 10000 with 96.21% 	 Time used:  0.19 sec
2023-04-01 16:54:43,902 		3456 of 10000 with 96.21% 	 Time used:  0.19 sec
2023-04-01 16:54:44,093 		3480 of 10000 with 96.21% 	 Time used:  0.19 sec
2023-04-01 16:54:44,276 		3504 of 10000 with 96.23% 	 Time used:  0.18 sec
2023-04-01 16:54:44,506 		3528 of 10000 with 96.23% 	 Time used:  0.23 sec
2023-04-01 16:54:44,655 		3552 of 10000 with 96.23% 	 Time used:  0.15 sec
2023-04-01 16:54:44,893 		3576 of 10000 with 96.22% 	 Time used:  0.24 sec
2023-04-01 16:54:45,070 		3600 of 10000 with 96.25% 	 Time used:  0.17 sec
2023-04-01 16:54:45,232 		3624 of 10000 with 96.27% 	 Time used:  0.16 sec
2023-04-01 16:54:45,431 		3648 of 10000 with 96.30% 	 Time used:  0.20 sec
2023-04-01 16:54:45,603 		3672 of 10000 with 96.32% 	 Time used:  0.17 sec
2023-04-01 16:54:45,726 		3696 of 10000 with 96.29% 	 Time used:  0.12 sec
2023-04-01 16:54:45,896 		3720 of 10000 with 96.26% 	 Time used:  0.17 sec
2023-04-01 16:54:46,171 		3744 of 10000 with 96.29% 	 Time used:  0.27 sec
2023-04-01 16:54:46,377 		3768 of 10000 with 96.31% 	 Time used:  0.20 sec
2023-04-01 16:54:46,617 		3792 of 10000 with 96.33% 	 Time used:  0.24 sec
2023-04-01 16:54:46,769 		3816 of 10000 with 96.28% 	 Time used:  0.15 sec
2023-04-01 16:54:47,041 		3840 of 10000 with 96.30% 	 Time used:  0.27 sec
2023-04-01 16:54:47,239 		3864 of 10000 with 96.30% 	 Time used:  0.20 sec
2023-04-01 16:54:47,449 		3888 of 10000 with 96.32% 	 Time used:  0.21 sec
2023-04-01 16:54:47,684 		3912 of 10000 with 96.34% 	 Time used:  0.23 sec
2023-04-01 16:54:47,868 		3936 of 10000 with 96.37% 	 Time used:  0.18 sec
2023-04-01 16:54:48,099 		3960 of 10000 with 96.36% 	 Time used:  0.23 sec
2023-04-01 16:54:48,273 		3984 of 10000 with 96.34% 	 Time used:  0.17 sec
2023-04-01 16:54:48,467 		4008 of 10000 with 96.36% 	 Time used:  0.19 sec
2023-04-01 16:54:48,664 		4032 of 10000 with 96.33% 	 Time used:  0.20 sec
2023-04-01 16:54:48,898 		4056 of 10000 with 96.33% 	 Time used:  0.23 sec
2023-04-01 16:54:49,080 		4080 of 10000 with 96.35% 	 Time used:  0.18 sec
2023-04-01 16:54:49,322 		4104 of 10000 with 96.32% 	 Time used:  0.24 sec
2023-04-01 16:54:49,520 		4128 of 10000 with 96.32% 	 Time used:  0.20 sec
2023-04-01 16:54:49,717 		4152 of 10000 with 96.34% 	 Time used:  0.20 sec
2023-04-01 16:54:49,896 		4176 of 10000 with 96.31% 	 Time used:  0.18 sec
2023-04-01 16:54:50,156 		4200 of 10000 with 96.29% 	 Time used:  0.26 sec
2023-04-01 16:54:50,301 		4224 of 10000 with 96.31% 	 Time used:  0.14 sec
2023-04-01 16:54:50,456 		4248 of 10000 with 96.28% 	 Time used:  0.15 sec
2023-04-01 16:54:50,687 		4272 of 10000 with 96.25% 	 Time used:  0.22 sec
2023-04-01 16:54:50,903 		4296 of 10000 with 96.25% 	 Time used:  0.21 sec
2023-04-01 16:54:51,108 		4320 of 10000 with 96.25% 	 Time used:  0.20 sec
2023-04-01 16:54:51,283 		4344 of 10000 with 96.18% 	 Time used:  0.17 sec
2023-04-01 16:54:51,477 		4368 of 10000 with 96.20% 	 Time used:  0.19 sec
2023-04-01 16:54:51,631 		4392 of 10000 with 96.22% 	 Time used:  0.15 sec
2023-04-01 16:54:52,064 		4416 of 10000 with 96.24% 	 Time used:  0.43 sec
2023-04-01 16:54:52,105 		4440 of 10000 with 96.26% 	 Time used:  0.04 sec
2023-04-01 16:54:52,149 		4464 of 10000 with 96.28% 	 Time used:  0.04 sec
2023-04-01 16:54:52,188 		4488 of 10000 with 96.28% 	 Time used:  0.04 sec
2023-04-01 16:54:52,228 		4512 of 10000 with 96.19% 	 Time used:  0.04 sec
2023-04-01 16:54:52,277 		4536 of 10000 with 96.16% 	 Time used:  0.05 sec
2023-04-01 16:54:52,358 		4560 of 10000 with 96.16% 	 Time used:  0.08 sec
2023-04-01 16:54:52,507 		4584 of 10000 with 96.18% 	 Time used:  0.14 sec
2023-04-01 16:54:52,656 		4608 of 10000 with 96.14% 	 Time used:  0.14 sec
2023-04-01 16:54:52,807 		4632 of 10000 with 96.16% 	 Time used:  0.15 sec
2023-04-01 16:54:52,969 		4656 of 10000 with 96.18% 	 Time used:  0.16 sec
2023-04-01 16:54:53,126 		4680 of 10000 with 96.20% 	 Time used:  0.15 sec
2023-04-01 16:54:53,273 		4704 of 10000 with 96.19% 	 Time used:  0.14 sec
2023-04-01 16:54:53,417 		4728 of 10000 with 96.17% 	 Time used:  0.14 sec
2023-04-01 16:54:53,566 		4752 of 10000 with 96.19% 	 Time used:  0.15 sec
2023-04-01 16:54:53,709 		4776 of 10000 with 96.21% 	 Time used:  0.14 sec
2023-04-01 16:54:53,855 		4800 of 10000 with 96.23% 	 Time used:  0.14 sec
2023-04-01 16:54:53,995 		4824 of 10000 with 96.25% 	 Time used:  0.14 sec
2023-04-01 16:54:54,141 		4848 of 10000 with 96.25% 	 Time used:  0.15 sec
2023-04-01 16:54:54,329 		4872 of 10000 with 96.26% 	 Time used:  0.19 sec
2023-04-01 16:54:54,470 		4896 of 10000 with 96.24% 	 Time used:  0.14 sec
2023-04-01 16:54:54,626 		4920 of 10000 with 96.24% 	 Time used:  0.15 sec
2023-04-01 16:54:54,759 		4944 of 10000 with 96.26% 	 Time used:  0.13 sec
2023-04-01 16:54:54,870 		4968 of 10000 with 96.28% 	 Time used:  0.11 sec
2023-04-01 16:54:54,910 		4992 of 10000 with 96.27% 	 Time used:  0.04 sec
2023-04-01 16:54:54,951 		5016 of 10000 with 96.27% 	 Time used:  0.04 sec
2023-04-01 16:54:54,988 		5040 of 10000 with 96.27% 	 Time used:  0.04 sec
2023-04-01 16:54:55,305 		5064 of 10000 with 96.25% 	 Time used:  0.32 sec
2023-04-01 16:54:55,448 		5088 of 10000 with 96.23% 	 Time used:  0.14 sec
2023-04-01 16:54:55,631 		5112 of 10000 with 96.24% 	 Time used:  0.18 sec
2023-04-01 16:54:55,791 		5136 of 10000 with 96.26% 	 Time used:  0.16 sec
2023-04-01 16:54:55,943 		5160 of 10000 with 96.28% 	 Time used:  0.15 sec
2023-04-01 16:54:56,109 		5184 of 10000 with 96.28% 	 Time used:  0.16 sec
2023-04-01 16:54:56,301 		5208 of 10000 with 96.29% 	 Time used:  0.19 sec
2023-04-01 16:54:56,466 		5232 of 10000 with 96.31% 	 Time used:  0.16 sec
2023-04-01 16:54:56,682 		5256 of 10000 with 96.31% 	 Time used:  0.21 sec
2023-04-01 16:54:56,879 		5280 of 10000 with 96.33% 	 Time used:  0.20 sec
2023-04-01 16:54:57,055 		5304 of 10000 with 96.34% 	 Time used:  0.17 sec
2023-04-01 16:54:57,265 		5328 of 10000 with 96.32% 	 Time used:  0.21 sec
2023-04-01 16:54:57,471 		5352 of 10000 with 96.30% 	 Time used:  0.20 sec
2023-04-01 16:54:57,661 		5376 of 10000 with 96.28% 	 Time used:  0.19 sec
2023-04-01 16:54:57,883 		5400 of 10000 with 96.30% 	 Time used:  0.22 sec
2023-04-01 16:54:58,035 		5424 of 10000 with 96.29% 	 Time used:  0.15 sec
2023-04-01 16:54:58,250 		5448 of 10000 with 96.31% 	 Time used:  0.21 sec
2023-04-01 16:54:58,453 		5472 of 10000 with 96.31% 	 Time used:  0.20 sec
2023-04-01 16:54:58,642 		5496 of 10000 with 96.31% 	 Time used:  0.19 sec
2023-04-01 16:54:58,908 		5520 of 10000 with 96.32% 	 Time used:  0.26 sec
2023-04-01 16:54:59,096 		5544 of 10000 with 96.32% 	 Time used:  0.19 sec
2023-04-01 16:54:59,303 		5568 of 10000 with 96.32% 	 Time used:  0.21 sec
2023-04-01 16:54:59,513 		5592 of 10000 with 96.33% 	 Time used:  0.21 sec
2023-04-01 16:54:59,718 		5616 of 10000 with 96.31% 	 Time used:  0.20 sec
2023-04-01 16:54:59,949 		5640 of 10000 with 96.31% 	 Time used:  0.23 sec
2023-04-01 16:54:59,979 		5664 of 10000 with 96.31% 	 Time used:  0.03 sec
2023-04-01 16:55:00,008 		5688 of 10000 with 96.33% 	 Time used:  0.03 sec
2023-04-01 16:55:00,057 		5712 of 10000 with 96.34% 	 Time used:  0.04 sec
2023-04-01 16:55:00,123 		5736 of 10000 with 96.32% 	 Time used:  0.04 sec
2023-04-01 16:55:00,247 		5760 of 10000 with 96.32% 	 Time used:  0.12 sec
2023-04-01 16:55:00,478 		5784 of 10000 with 96.32% 	 Time used:  0.19 sec
2023-04-01 16:55:00,634 		5808 of 10000 with 96.32% 	 Time used:  0.15 sec
2023-04-01 16:55:00,833 		5832 of 10000 with 96.30% 	 Time used:  0.20 sec
2023-04-01 16:55:01,057 		5856 of 10000 with 96.28% 	 Time used:  0.22 sec
2023-04-01 16:55:01,272 		5880 of 10000 with 96.28% 	 Time used:  0.21 sec
2023-04-01 16:55:01,500 		5904 of 10000 with 96.29% 	 Time used:  0.23 sec
2023-04-01 16:55:01,530 		5928 of 10000 with 96.31% 	 Time used:  0.03 sec
2023-04-01 16:55:01,570 		5952 of 10000 with 96.32% 	 Time used:  0.04 sec
2023-04-01 16:55:01,610 		5976 of 10000 with 96.34% 	 Time used:  0.04 sec
2023-04-01 16:55:01,650 		6000 of 10000 with 96.33% 	 Time used:  0.04 sec
2023-04-01 16:55:01,691 		6024 of 10000 with 96.35% 	 Time used:  0.04 sec
2023-04-01 16:55:01,731 		6048 of 10000 with 96.31% 	 Time used:  0.04 sec
2023-04-01 16:55:01,919 		6072 of 10000 with 96.26% 	 Time used:  0.19 sec
2023-04-01 16:55:02,098 		6096 of 10000 with 96.26% 	 Time used:  0.18 sec
2023-04-01 16:55:02,254 		6120 of 10000 with 96.26% 	 Time used:  0.16 sec
2023-04-01 16:55:02,484 		6144 of 10000 with 96.26% 	 Time used:  0.23 sec
2023-04-01 16:55:02,708 		6168 of 10000 with 96.25% 	 Time used:  0.22 sec
2023-04-01 16:55:02,869 		6192 of 10000 with 96.25% 	 Time used:  0.16 sec
2023-04-01 16:55:03,063 		6216 of 10000 with 96.25% 	 Time used:  0.19 sec
2023-04-01 16:55:03,270 		6240 of 10000 with 96.27% 	 Time used:  0.21 sec
2023-04-01 16:55:03,471 		6264 of 10000 with 96.28% 	 Time used:  0.20 sec
2023-04-01 16:55:03,674 		6288 of 10000 with 96.29% 	 Time used:  0.20 sec
2023-04-01 16:55:03,878 		6312 of 10000 with 96.31% 	 Time used:  0.20 sec
2023-04-01 16:55:04,085 		6336 of 10000 with 96.32% 	 Time used:  0.21 sec
2023-04-01 16:55:04,321 		6360 of 10000 with 96.29% 	 Time used:  0.23 sec
2023-04-01 16:55:04,356 		6384 of 10000 with 96.29% 	 Time used:  0.03 sec
2023-04-01 16:55:04,400 		6408 of 10000 with 96.27% 	 Time used:  0.04 sec
2023-04-01 16:55:04,441 		6432 of 10000 with 96.28% 	 Time used:  0.04 sec
2023-04-01 16:55:04,482 		6456 of 10000 with 96.30% 	 Time used:  0.04 sec
2023-04-01 16:55:04,522 		6480 of 10000 with 96.31% 	 Time used:  0.04 sec
2023-04-01 16:55:04,563 		6504 of 10000 with 96.31% 	 Time used:  0.04 sec
2023-04-01 16:55:04,603 		6528 of 10000 with 96.31% 	 Time used:  0.04 sec
2023-04-01 16:55:04,660 		6552 of 10000 with 96.29% 	 Time used:  0.06 sec
2023-04-01 16:55:04,752 		6576 of 10000 with 96.30% 	 Time used:  0.07 sec
2023-04-01 16:55:04,811 		6600 of 10000 with 96.32% 	 Time used:  0.06 sec
2023-04-01 16:55:04,876 		6624 of 10000 with 96.32% 	 Time used:  0.06 sec
2023-04-01 16:55:04,946 		6648 of 10000 with 96.27% 	 Time used:  0.07 sec
2023-04-01 16:55:05,001 		6672 of 10000 with 96.27% 	 Time used:  0.05 sec
2023-04-01 16:55:05,195 		6696 of 10000 with 96.28% 	 Time used:  0.19 sec
2023-04-01 16:55:05,366 		6720 of 10000 with 96.28% 	 Time used:  0.17 sec
2023-04-01 16:55:05,605 		6744 of 10000 with 96.28% 	 Time used:  0.24 sec
2023-04-01 16:55:05,775 		6768 of 10000 with 96.25% 	 Time used:  0.15 sec
2023-04-01 16:55:05,938 		6792 of 10000 with 96.25% 	 Time used:  0.16 sec
2023-04-01 16:55:06,112 		6816 of 10000 with 96.26% 	 Time used:  0.17 sec
2023-04-01 16:55:06,375 		6840 of 10000 with 96.27% 	 Time used:  0.26 sec
2023-04-01 16:55:06,596 		6864 of 10000 with 96.28% 	 Time used:  0.22 sec
2023-04-01 16:55:06,626 		6888 of 10000 with 96.30% 	 Time used:  0.03 sec
2023-04-01 16:55:06,667 		6912 of 10000 with 96.28% 	 Time used:  0.04 sec
2023-04-01 16:55:06,708 		6936 of 10000 with 96.28% 	 Time used:  0.04 sec
2023-04-01 16:55:06,917 		6960 of 10000 with 96.26% 	 Time used:  0.21 sec
2023-04-01 16:55:07,154 		6984 of 10000 with 96.23% 	 Time used:  0.23 sec
2023-04-01 16:55:07,375 		7008 of 10000 with 96.22% 	 Time used:  0.22 sec
2023-04-01 16:55:07,600 		7032 of 10000 with 96.20% 	 Time used:  0.22 sec
2023-04-01 16:55:07,801 		7056 of 10000 with 96.22% 	 Time used:  0.20 sec
2023-04-01 16:55:08,011 		7080 of 10000 with 96.21% 	 Time used:  0.21 sec
2023-04-01 16:55:08,242 		7104 of 10000 with 96.21% 	 Time used:  0.23 sec
2023-04-01 16:55:08,448 		7128 of 10000 with 96.23% 	 Time used:  0.20 sec
2023-04-01 16:55:08,647 		7152 of 10000 with 96.22% 	 Time used:  0.20 sec
2023-04-01 16:55:08,861 		7176 of 10000 with 96.22% 	 Time used:  0.21 sec
2023-04-01 16:55:09,088 		7200 of 10000 with 96.24% 	 Time used:  0.23 sec
2023-04-01 16:55:09,265 		7224 of 10000 with 96.23% 	 Time used:  0.18 sec
2023-04-01 16:55:09,472 		7248 of 10000 with 96.19% 	 Time used:  0.21 sec
2023-04-01 16:55:09,679 		7272 of 10000 with 96.19% 	 Time used:  0.21 sec
2023-04-01 16:55:09,851 		7296 of 10000 with 96.18% 	 Time used:  0.17 sec
2023-04-01 16:55:10,116 		7320 of 10000 with 96.16% 	 Time used:  0.26 sec
2023-04-01 16:55:10,334 		7344 of 10000 with 96.17% 	 Time used:  0.22 sec
2023-04-01 16:55:10,554 		7368 of 10000 with 96.19% 	 Time used:  0.22 sec
2023-04-01 16:55:10,732 		7392 of 10000 with 96.17% 	 Time used:  0.18 sec
2023-04-01 16:55:10,981 		7416 of 10000 with 96.17% 	 Time used:  0.25 sec
2023-04-01 16:55:11,209 		7440 of 10000 with 96.17% 	 Time used:  0.23 sec
2023-04-01 16:55:11,359 		7464 of 10000 with 96.15% 	 Time used:  0.15 sec
2023-04-01 16:55:11,610 		7488 of 10000 with 96.17% 	 Time used:  0.25 sec
2023-04-01 16:55:11,832 		7512 of 10000 with 96.17% 	 Time used:  0.22 sec
2023-04-01 16:55:12,020 		7536 of 10000 with 96.17% 	 Time used:  0.19 sec
2023-04-01 16:55:12,349 		7560 of 10000 with 96.15% 	 Time used:  0.33 sec
2023-04-01 16:55:12,930 		7584 of 10000 with 96.15% 	 Time used:  0.58 sec
2023-04-01 16:55:13,179 		7608 of 10000 with 96.14% 	 Time used:  0.25 sec
2023-04-01 16:55:13,409 		7632 of 10000 with 96.15% 	 Time used:  0.23 sec
2023-04-01 16:55:13,604 		7656 of 10000 with 96.16% 	 Time used:  0.19 sec
2023-04-01 16:55:13,839 		7680 of 10000 with 96.16% 	 Time used:  0.23 sec
2023-04-01 16:55:13,989 		7704 of 10000 with 96.17% 	 Time used:  0.15 sec
2023-04-01 16:55:14,245 		7728 of 10000 with 96.18% 	 Time used:  0.26 sec
2023-04-01 16:55:14,486 		7752 of 10000 with 96.19% 	 Time used:  0.24 sec
2023-04-01 16:55:14,529 		7776 of 10000 with 96.17% 	 Time used:  0.04 sec
2023-04-01 16:55:14,574 		7800 of 10000 with 96.18% 	 Time used:  0.04 sec
2023-04-01 16:55:14,834 		7824 of 10000 with 96.18% 	 Time used:  0.26 sec
2023-04-01 16:55:15,013 		7848 of 10000 with 96.19% 	 Time used:  0.18 sec
2023-04-01 16:55:15,151 		7872 of 10000 with 96.18% 	 Time used:  0.14 sec
2023-04-01 16:55:15,311 		7896 of 10000 with 96.18% 	 Time used:  0.16 sec
2023-04-01 16:55:15,479 		7920 of 10000 with 96.17% 	 Time used:  0.17 sec
2023-04-01 16:55:15,684 		7944 of 10000 with 96.16% 	 Time used:  0.20 sec
2023-04-01 16:55:15,916 		7968 of 10000 with 96.16% 	 Time used:  0.23 sec
2023-04-01 16:55:15,963 		7992 of 10000 with 96.16% 	 Time used:  0.05 sec
2023-04-01 16:55:16,008 		8016 of 10000 with 96.15% 	 Time used:  0.04 sec
2023-04-01 16:55:16,157 		8040 of 10000 with 96.13% 	 Time used:  0.15 sec
2023-04-01 16:55:16,297 		8064 of 10000 with 96.14% 	 Time used:  0.14 sec
2023-04-01 16:55:16,464 		8088 of 10000 with 96.12% 	 Time used:  0.17 sec
2023-04-01 16:55:16,566 		8112 of 10000 with 96.12% 	 Time used:  0.10 sec
2023-04-01 16:55:16,692 		8136 of 10000 with 96.12% 	 Time used:  0.12 sec
2023-04-01 16:55:16,768 		8160 of 10000 with 96.13% 	 Time used:  0.07 sec
2023-04-01 16:55:17,014 		8184 of 10000 with 96.14% 	 Time used:  0.25 sec
2023-04-01 16:55:17,273 		8208 of 10000 with 96.14% 	 Time used:  0.26 sec
2023-04-01 16:55:17,691 		8232 of 10000 with 96.14% 	 Time used:  0.42 sec
2023-04-01 16:55:17,864 		8256 of 10000 with 96.15% 	 Time used:  0.17 sec
2023-04-01 16:55:18,086 		8280 of 10000 with 96.15% 	 Time used:  0.22 sec
2023-04-01 16:55:18,368 		8304 of 10000 with 96.13% 	 Time used:  0.28 sec
2023-04-01 16:55:18,566 		8328 of 10000 with 96.15% 	 Time used:  0.20 sec
2023-04-01 16:55:18,802 		8352 of 10000 with 96.13% 	 Time used:  0.23 sec
2023-04-01 16:55:18,866 		8376 of 10000 with 96.14% 	 Time used:  0.06 sec
2023-04-01 16:55:19,038 		8400 of 10000 with 96.15% 	 Time used:  0.17 sec
2023-04-01 16:55:19,334 		8424 of 10000 with 96.15% 	 Time used:  0.29 sec
2023-04-01 16:55:19,508 		8448 of 10000 with 96.14% 	 Time used:  0.17 sec
2023-04-01 16:55:19,691 		8472 of 10000 with 96.15% 	 Time used:  0.18 sec
2023-04-01 16:55:19,896 		8496 of 10000 with 96.14% 	 Time used:  0.20 sec
2023-04-01 16:55:20,141 		8520 of 10000 with 96.14% 	 Time used:  0.24 sec
2023-04-01 16:55:20,363 		8544 of 10000 with 96.14% 	 Time used:  0.22 sec
2023-04-01 16:55:20,395 		8568 of 10000 with 96.13% 	 Time used:  0.03 sec
2023-04-01 16:55:20,438 		8592 of 10000 with 96.11% 	 Time used:  0.04 sec
2023-04-01 16:55:20,596 		8616 of 10000 with 96.12% 	 Time used:  0.15 sec
2023-04-01 16:55:20,893 		8640 of 10000 with 96.10% 	 Time used:  0.29 sec
2023-04-01 16:55:21,057 		8664 of 10000 with 96.10% 	 Time used:  0.16 sec
2023-04-01 16:55:21,211 		8688 of 10000 with 96.09% 	 Time used:  0.15 sec
2023-04-01 16:55:21,449 		8712 of 10000 with 96.10% 	 Time used:  0.24 sec
2023-04-01 16:55:21,612 		8736 of 10000 with 96.10% 	 Time used:  0.16 sec
2023-04-01 16:55:21,846 		8760 of 10000 with 96.11% 	 Time used:  0.23 sec
2023-04-01 16:55:21,981 		8784 of 10000 with 96.11% 	 Time used:  0.13 sec
2023-04-01 16:55:22,214 		8808 of 10000 with 96.11% 	 Time used:  0.23 sec
2023-04-01 16:55:22,360 		8832 of 10000 with 96.09% 	 Time used:  0.15 sec
2023-04-01 16:55:22,535 		8856 of 10000 with 96.10% 	 Time used:  0.17 sec
2023-04-01 16:55:22,708 		8880 of 10000 with 96.10% 	 Time used:  0.17 sec
2023-04-01 16:55:22,908 		8904 of 10000 with 96.10% 	 Time used:  0.20 sec
2023-04-01 16:55:23,080 		8928 of 10000 with 96.11% 	 Time used:  0.17 sec
2023-04-01 16:55:23,233 		8952 of 10000 with 96.11% 	 Time used:  0.15 sec
2023-04-01 16:55:23,405 		8976 of 10000 with 96.12% 	 Time used:  0.17 sec
2023-04-01 16:55:23,549 		9000 of 10000 with 96.12% 	 Time used:  0.14 sec
2023-04-01 16:55:23,811 		9024 of 10000 with 96.13% 	 Time used:  0.24 sec
2023-04-01 16:55:24,037 		9048 of 10000 with 96.14% 	 Time used:  0.22 sec
2023-04-01 16:55:24,068 		9072 of 10000 with 96.14% 	 Time used:  0.03 sec
2023-04-01 16:55:24,228 		9096 of 10000 with 96.12% 	 Time used:  0.16 sec
2023-04-01 16:55:24,408 		9120 of 10000 with 96.13% 	 Time used:  0.18 sec
2023-04-01 16:55:24,599 		9144 of 10000 with 96.12% 	 Time used:  0.19 sec
2023-04-01 16:55:24,854 		9168 of 10000 with 96.13% 	 Time used:  0.25 sec
2023-04-01 16:55:25,075 		9192 of 10000 with 96.14% 	 Time used:  0.22 sec
2023-04-01 16:55:25,264 		9216 of 10000 with 96.14% 	 Time used:  0.19 sec
2023-04-01 16:55:25,478 		9240 of 10000 with 96.15% 	 Time used:  0.21 sec
2023-04-01 16:55:25,661 		9264 of 10000 with 96.15% 	 Time used:  0.18 sec
2023-04-01 16:55:25,834 		9288 of 10000 with 96.16% 	 Time used:  0.17 sec
2023-04-01 16:55:25,992 		9312 of 10000 with 96.14% 	 Time used:  0.16 sec
2023-04-01 16:55:26,135 		9336 of 10000 with 96.15% 	 Time used:  0.14 sec
2023-04-01 16:55:26,304 		9360 of 10000 with 96.16% 	 Time used:  0.17 sec
2023-04-01 16:55:26,563 		9384 of 10000 with 96.15% 	 Time used:  0.26 sec
2023-04-01 16:55:26,753 		9408 of 10000 with 96.16% 	 Time used:  0.19 sec
2023-04-01 16:55:26,994 		9432 of 10000 with 96.17% 	 Time used:  0.24 sec
2023-04-01 16:55:27,132 		9456 of 10000 with 96.18% 	 Time used:  0.14 sec
2023-04-01 16:55:27,187 		9480 of 10000 with 96.18% 	 Time used:  0.05 sec
2023-04-01 16:55:27,227 		9504 of 10000 with 96.19% 	 Time used:  0.04 sec
2023-04-01 16:55:27,268 		9528 of 10000 with 96.19% 	 Time used:  0.04 sec
2023-04-01 16:55:27,462 		9552 of 10000 with 96.19% 	 Time used:  0.19 sec
2023-04-01 16:55:27,570 		9576 of 10000 with 96.18% 	 Time used:  0.11 sec
2023-04-01 16:55:27,740 		9600 of 10000 with 96.19% 	 Time used:  0.17 sec
2023-04-01 16:55:27,943 		9624 of 10000 with 96.19% 	 Time used:  0.20 sec
2023-04-01 16:55:28,151 		9648 of 10000 with 96.17% 	 Time used:  0.21 sec
2023-04-01 16:55:28,297 		9672 of 10000 with 96.16% 	 Time used:  0.15 sec
2023-04-01 16:55:28,501 		9696 of 10000 with 96.16% 	 Time used:  0.20 sec
2023-04-01 16:55:28,702 		9720 of 10000 with 96.16% 	 Time used:  0.20 sec
2023-04-01 16:55:28,908 		9744 of 10000 with 96.17% 	 Time used:  0.20 sec
2023-04-01 16:55:29,106 		9768 of 10000 with 96.16% 	 Time used:  0.19 sec
2023-04-01 16:55:29,288 		9792 of 10000 with 96.16% 	 Time used:  0.18 sec
2023-04-01 16:55:29,526 		9816 of 10000 with 96.16% 	 Time used:  0.24 sec
2023-04-01 16:55:29,702 		9840 of 10000 with 96.17% 	 Time used:  0.17 sec
2023-04-01 16:55:29,874 		9864 of 10000 with 96.17% 	 Time used:  0.17 sec
2023-04-01 16:55:30,106 		9888 of 10000 with 96.17% 	 Time used:  0.23 sec
2023-04-01 16:55:30,264 		9912 of 10000 with 96.17% 	 Time used:  0.16 sec
2023-04-01 16:55:30,481 		9936 of 10000 with 96.18% 	 Time used:  0.22 sec
2023-04-01 16:55:30,662 		9960 of 10000 with 96.17% 	 Time used:  0.18 sec
2023-04-01 16:55:30,835 		9984 of 10000 with 96.15% 	 Time used:  0.17 sec
2023-04-01 16:55:31,063 		10000 of 10000 with 96.15% 	 Time used:  0.23 sec
2023-04-01 16:55:31,064 
2023-04-01 16:55:31,073 			Learning rate: weights:   1.000e-03    
2023-04-01 16:55:31,073 			Last test performance: 96.15%
2023-04-01 16:55:31,073 ----------------
2023-04-01 16:55:34,567   8   =>  0    		Training 486 pattern with 92.92% 	Forward time: 	 2.03 sec
2023-04-01 16:55:34,568 			Loss:    8.643e-03    			Backward time: 	 1.44 sec 
2023-04-01 16:55:34,660 			Learning rate: weights:   1.000e-03    
2023-04-01 16:55:34,661 			Last test performance: 96.15%
2023-04-01 16:55:34,661 ----------------
2023-04-01 16:55:37,377   8   =>  1    		Training 486 pattern with 95.83% 	Forward time: 	 1.64 sec
2023-04-01 16:55:37,378 			Loss:    6.517e-03    			Backward time: 	 1.05 sec 
2023-04-01 16:55:37,518 			Learning rate: weights:   1.000e-03    
2023-04-01 16:55:37,520 			Last test performance: 96.15%
2023-04-01 16:55:37,520 ----------------
2023-04-01 16:55:41,456   8   =>  2    		Training 486 pattern with 92.71% 	Forward time: 	 2.29 sec
2023-04-01 16:55:41,468 			Loss:    8.695e-03    			Backward time: 	 1.63 sec 
2023-04-01 16:55:41,572 			Learning rate: weights:   1.000e-03    
2023-04-01 16:55:41,572 			Last test performance: 96.15%
2023-04-01 16:55:41,572 ----------------
2023-04-01 16:55:45,908   8   =>  3    		Training 486 pattern with 95.00% 	Forward time: 	 3.06 sec
2023-04-01 16:55:45,909 			Loss:    6.092e-03    			Backward time: 	 1.25 sec 
2023-04-01 16:55:46,016 			Learning rate: weights:   1.000e-03    
2023-04-01 16:55:46,016 			Last test performance: 96.15%
2023-04-01 16:55:46,016 ----------------
2023-04-01 16:55:48,228   8   =>  4    		Training 486 pattern with 95.21% 	Forward time: 	 1.49 sec
2023-04-01 16:55:48,229 			Loss:    7.339e-03    			Backward time: 	 0.65 sec 
2023-04-01 16:55:48,331 			Learning rate: weights:   1.000e-03    
2023-04-01 16:55:48,331 			Last test performance: 96.15%
2023-04-01 16:55:48,332 ----------------
2023-04-01 16:55:51,468   8   =>  5    		Training 486 pattern with 93.33% 	Forward time: 	 2.14 sec
2023-04-01 16:55:51,468 			Loss:    8.940e-03    			Backward time: 	 0.97 sec 
2023-04-01 16:55:51,654 			Learning rate: weights:   1.000e-03    
2023-04-01 16:55:51,654 			Last test performance: 96.15%
2023-04-01 16:55:51,655 ----------------
2023-04-01 16:55:55,623   8   =>  6    		Training 486 pattern with 94.79% 	Forward time: 	 2.52 sec
2023-04-01 16:55:55,623 			Loss:    6.675e-03    			Backward time: 	 1.42 sec 
2023-04-01 16:55:55,986 			Learning rate: weights:   1.000e-03    
2023-04-01 16:55:55,987 			Last test performance: 96.15%
2023-04-01 16:55:55,988 ----------------
2023-04-01 16:55:58,551   8   =>  7    		Training 486 pattern with 94.17% 	Forward time: 	 1.98 sec
2023-04-01 16:55:58,551 			Loss:    7.962e-03    			Backward time: 	 0.56 sec 
2023-04-01 16:55:58,637 			Learning rate: weights:   1.000e-03    
2023-04-01 16:55:58,637 			Last test performance: 96.15%
2023-04-01 16:55:58,666 ----------------
2023-04-01 16:56:02,657   8   =>  8    		Training 486 pattern with 92.08% 	Forward time: 	 2.56 sec
2023-04-01 16:56:02,657 			Loss:    9.000e-03    			Backward time: 	 1.43 sec 
2023-04-01 16:56:02,789 			Learning rate: weights:   1.000e-03    
2023-04-01 16:56:02,789 			Last test performance: 96.15%
2023-04-01 16:56:02,790 ----------------
2023-04-01 16:56:06,537   8   =>  9    		Training 486 pattern with 95.42% 	Forward time: 	 2.61 sec
2023-04-01 16:56:06,538 			Loss:    8.275e-03    			Backward time: 	 1.11 sec 
2023-04-01 16:56:06,682 			Learning rate: weights:   1.000e-03    
2023-04-01 16:56:06,696 			Last test performance: 96.15%
2023-04-01 16:56:06,697 ----------------
2023-04-01 16:56:10,154   8   =>  10   		Training 486 pattern with 93.54% 	Forward time: 	 2.17 sec
2023-04-01 16:56:10,154 			Loss:    8.878e-03    			Backward time: 	 1.26 sec 
2023-04-01 16:56:10,403 			Learning rate: weights:   1.000e-03    
2023-04-01 16:56:10,404 			Last test performance: 96.15%
2023-04-01 16:56:10,404 ----------------
2023-04-01 16:56:13,075   8   =>  11   		Training 486 pattern with 95.62% 	Forward time: 	 1.66 sec
2023-04-01 16:56:13,075 			Loss:    6.159e-03    			Backward time: 	 0.99 sec 
2023-04-01 16:56:13,249 			Learning rate: weights:   1.000e-03    
2023-04-01 16:56:13,250 			Last test performance: 96.15%
2023-04-01 16:56:13,250 ----------------
2023-04-01 16:56:16,609   8   =>  12   		Training 486 pattern with 91.88% 	Forward time: 	 2.01 sec
2023-04-01 16:56:16,609 			Loss:    9.606e-03    			Backward time: 	 1.32 sec 
2023-04-01 16:56:16,782 			Learning rate: weights:   1.000e-03    
2023-04-01 16:56:16,782 			Last test performance: 96.15%
2023-04-01 16:56:16,783 ----------------
2023-04-01 16:56:20,582   8   =>  13   		Training 486 pattern with 93.96% 	Forward time: 	 2.85 sec
2023-04-01 16:56:20,583 			Loss:    8.277e-03    			Backward time: 	 0.92 sec 
2023-04-01 16:56:20,669 			Learning rate: weights:   1.000e-03    
2023-04-01 16:56:20,670 			Last test performance: 96.15%
2023-04-01 16:56:20,670 ----------------
2023-04-01 16:56:23,700   8   =>  14   		Training 486 pattern with 94.38% 	Forward time: 	 2.25 sec
2023-04-01 16:56:23,700 			Loss:    7.105e-03    			Backward time: 	 0.75 sec 
2023-04-01 16:56:23,854 			Learning rate: weights:   1.000e-03    
2023-04-01 16:56:23,854 			Last test performance: 96.15%
2023-04-01 16:56:23,854 ----------------
2023-04-01 16:56:27,640   8   =>  15   		Training 486 pattern with 95.00% 	Forward time: 	 2.39 sec
2023-04-01 16:56:27,642 			Loss:    6.190e-03    			Backward time: 	 1.35 sec 
2023-04-01 16:56:28,071 			Learning rate: weights:   1.000e-03    
2023-04-01 16:56:28,071 			Last test performance: 96.15%
2023-04-01 16:56:28,071 ----------------
2023-04-01 16:56:30,414   8   =>  16   		Training 486 pattern with 93.12% 	Forward time: 	 1.45 sec
2023-04-01 16:56:30,414 			Loss:    8.147e-03    			Backward time: 	 0.87 sec 
2023-04-01 16:56:30,577 			Learning rate: weights:   1.000e-03    
2023-04-01 16:56:30,579 			Last test performance: 96.15%
2023-04-01 16:56:30,579 ----------------
2023-04-01 16:56:34,287   8   =>  17   		Training 486 pattern with 93.96% 	Forward time: 	 2.26 sec
2023-04-01 16:56:34,287 			Loss:    6.711e-03    			Backward time: 	 1.42 sec 
2023-04-01 16:56:34,393 			Learning rate: weights:   1.000e-03    
2023-04-01 16:56:34,393 			Last test performance: 96.15%
2023-04-01 16:56:34,393 ----------------
2023-04-01 16:56:36,868   8   =>  18   		Training 486 pattern with 93.12% 	Forward time: 	 1.71 sec
2023-04-01 16:56:36,868 			Loss:    8.172e-03    			Backward time: 	 0.74 sec 
2023-04-01 16:56:37,126 			Learning rate: weights:   1.000e-03    
2023-04-01 16:56:37,126 			Last test performance: 96.15%
2023-04-01 16:56:37,126 ----------------
2023-04-01 16:56:40,866   8   =>  19   		Training 486 pattern with 93.54% 	Forward time: 	 2.29 sec
2023-04-01 16:56:40,867 			Loss:    8.412e-03    			Backward time: 	 1.42 sec 
2023-04-01 16:56:41,057 			Learning rate: weights:   1.000e-03    
2023-04-01 16:56:41,057 			Last test performance: 96.15%
2023-04-01 16:56:41,057 ----------------
2023-04-01 16:56:44,340   8   =>  20   		Training 486 pattern with 93.12% 	Forward time: 	 2.19 sec
2023-04-01 16:56:44,341 			Loss:    8.176e-03    			Backward time: 	 1.07 sec 
2023-04-01 16:56:44,498 			Learning rate: weights:   1.000e-03    
2023-04-01 16:56:44,498 			Last test performance: 96.15%
2023-04-01 16:56:44,498 ----------------
2023-04-01 16:56:47,437   8   =>  21   		Training 486 pattern with 95.00% 	Forward time: 	 1.89 sec
2023-04-01 16:56:47,438 			Loss:    6.311e-03    			Backward time: 	 1.02 sec 
2023-04-01 16:56:47,620 			Learning rate: weights:   1.000e-03    
2023-04-01 16:56:47,620 			Last test performance: 96.15%
2023-04-01 16:56:47,620 ----------------
2023-04-01 16:56:50,631   8   =>  22   		Training 486 pattern with 94.38% 	Forward time: 	 2.03 sec
2023-04-01 16:56:50,632 			Loss:    6.456e-03    			Backward time: 	 0.95 sec 
2023-04-01 16:56:50,794 			Learning rate: weights:   1.000e-03    
2023-04-01 16:56:50,794 			Last test performance: 96.15%
2023-04-01 16:56:50,794 ----------------
2023-04-01 16:56:53,536   8   =>  23   		Training 486 pattern with 94.38% 	Forward time: 	 1.96 sec
2023-04-01 16:56:53,537 			Loss:    6.294e-03    			Backward time: 	 0.74 sec 
2023-04-01 16:56:53,711 			Learning rate: weights:   1.000e-03    
2023-04-01 16:56:53,714 			Last test performance: 96.15%
2023-04-01 16:56:53,715 ----------------
2023-04-01 16:56:56,956   8   =>  24   		Training 486 pattern with 93.75% 	Forward time: 	 1.69 sec
2023-04-01 16:56:56,956 			Loss:    7.120e-03    			Backward time: 	 1.53 sec 
2023-04-01 16:56:57,159 			Learning rate: weights:   1.000e-03    
2023-04-01 16:56:57,159 			Last test performance: 96.15%
2023-04-01 16:56:57,159 ----------------
2023-04-01 16:57:00,917   8   =>  25   		Training 486 pattern with 95.62% 	Forward time: 	 2.30 sec
2023-04-01 16:57:00,917 			Loss:    5.468e-03    			Backward time: 	 1.42 sec 
2023-04-01 16:57:01,054 			Learning rate: weights:   1.000e-03    
2023-04-01 16:57:01,054 			Last test performance: 96.15%
2023-04-01 16:57:01,054 ----------------
2023-04-01 16:57:04,785   8   =>  26   		Training 486 pattern with 93.54% 	Forward time: 	 2.75 sec
2023-04-01 16:57:04,786 			Loss:    7.633e-03    			Backward time: 	 0.95 sec 
2023-04-01 16:57:04,896 			Learning rate: weights:   1.000e-03    
2023-04-01 16:57:04,896 			Last test performance: 96.15%
2023-04-01 16:57:04,896 ----------------
2023-04-01 16:57:08,376   8   =>  27   		Training 486 pattern with 93.96% 	Forward time: 	 2.70 sec
2023-04-01 16:57:08,377 			Loss:    7.766e-03    			Backward time: 	 0.74 sec 
2023-04-01 16:57:08,521 			Learning rate: weights:   1.000e-03    
2023-04-01 16:57:08,521 			Last test performance: 96.15%
2023-04-01 16:57:08,522 ----------------
2023-04-01 16:57:11,165   8   =>  28   		Training 486 pattern with 96.67% 	Forward time: 	 1.89 sec
2023-04-01 16:57:11,166 			Loss:    4.865e-03    			Backward time: 	 0.71 sec 
2023-04-01 16:57:11,288 			Learning rate: weights:   1.000e-03    
2023-04-01 16:57:11,288 			Last test performance: 96.15%
2023-04-01 16:57:11,288 ----------------
2023-04-01 16:57:14,885   8   =>  29   		Training 486 pattern with 95.21% 	Forward time: 	 2.26 sec
2023-04-01 16:57:14,885 			Loss:    7.764e-03    			Backward time: 	 1.31 sec 
2023-04-01 16:57:15,086 			Learning rate: weights:   1.000e-03    
2023-04-01 16:57:15,086 			Last test performance: 96.15%
2023-04-01 16:57:15,086 ----------------
2023-04-01 16:57:18,523   8   =>  30   		Training 486 pattern with 94.58% 	Forward time: 	 2.27 sec
2023-04-01 16:57:18,524 			Loss:    7.238e-03    			Backward time: 	 1.14 sec 
2023-04-01 16:57:18,601 			Learning rate: weights:   1.000e-03    
2023-04-01 16:57:18,601 			Last test performance: 96.15%
2023-04-01 16:57:18,602 ----------------
2023-04-01 16:57:22,193   8   =>  31   		Training 486 pattern with 94.17% 	Forward time: 	 2.59 sec
2023-04-01 16:57:22,193 			Loss:    7.274e-03    			Backward time: 	 0.97 sec 
2023-04-01 16:57:22,468 			Learning rate: weights:   1.000e-03    
2023-04-01 16:57:22,468 			Last test performance: 96.15%
2023-04-01 16:57:22,468 ----------------
2023-04-01 16:57:26,084   8   =>  32   		Training 486 pattern with 93.33% 	Forward time: 	 2.42 sec
2023-04-01 16:57:26,084 			Loss:    8.407e-03    			Backward time: 	 1.17 sec 
2023-04-01 16:57:26,174 			Learning rate: weights:   1.000e-03    
2023-04-01 16:57:26,174 			Last test performance: 96.15%
2023-04-01 16:57:26,174 ----------------
2023-04-01 16:57:29,083   8   =>  33   		Training 486 pattern with 95.62% 	Forward time: 	 1.94 sec
2023-04-01 16:57:29,083 			Loss:    5.711e-03    			Backward time: 	 0.94 sec 
2023-04-01 16:57:29,189 			Learning rate: weights:   1.000e-03    
2023-04-01 16:57:29,190 			Last test performance: 96.15%
2023-04-01 16:57:29,190 ----------------
2023-04-01 16:57:31,573   8   =>  34   		Training 486 pattern with 92.50% 	Forward time: 	 1.87 sec
2023-04-01 16:57:31,574 			Loss:    8.487e-03    			Backward time: 	 0.49 sec 
2023-04-01 16:57:31,681 			Learning rate: weights:   1.000e-03    
2023-04-01 16:57:31,681 			Last test performance: 96.15%
2023-04-01 16:57:31,682 ----------------
2023-04-01 16:57:34,492   8   =>  35   		Training 486 pattern with 93.75% 	Forward time: 	 1.75 sec
2023-04-01 16:57:34,492 			Loss:    8.107e-03    			Backward time: 	 1.04 sec 
2023-04-01 16:57:34,673 			Learning rate: weights:   1.000e-03    
2023-04-01 16:57:34,675 			Last test performance: 96.15%
2023-04-01 16:57:34,676 ----------------
2023-04-01 16:57:36,950   8   =>  36   		Training 486 pattern with 93.96% 	Forward time: 	 1.71 sec
2023-04-01 16:57:36,951 			Loss:    6.522e-03    			Backward time: 	 0.54 sec 
2023-04-01 16:57:37,134 			Learning rate: weights:   1.000e-03    
2023-04-01 16:57:37,139 			Last test performance: 96.15%
2023-04-01 16:57:37,139 ----------------
2023-04-01 16:57:39,247   8   =>  37   		Training 486 pattern with 94.17% 	Forward time: 	 1.36 sec
2023-04-01 16:57:39,247 			Loss:    6.493e-03    			Backward time: 	 0.73 sec 
2023-04-01 16:57:39,718 			Learning rate: weights:   1.000e-03    
2023-04-01 16:57:39,718 			Last test performance: 96.15%
2023-04-01 16:57:39,718 ----------------
2023-04-01 16:57:43,878   8   =>  38   		Training 486 pattern with 96.67% 	Forward time: 	 3.01 sec
2023-04-01 16:57:43,879 			Loss:    4.498e-03    			Backward time: 	 1.12 sec 
2023-04-01 16:57:44,081 			Learning rate: weights:   1.000e-03    
2023-04-01 16:57:44,081 			Last test performance: 96.15%
2023-04-01 16:57:44,082 ----------------
2023-04-01 16:57:46,445   8   =>  39   		Training 486 pattern with 94.79% 	Forward time: 	 1.73 sec
2023-04-01 16:57:46,446 			Loss:    6.856e-03    			Backward time: 	 0.61 sec 
2023-04-01 16:57:46,627 			Learning rate: weights:   1.000e-03    
2023-04-01 16:57:46,627 			Last test performance: 96.15%
2023-04-01 16:57:46,628 ----------------
2023-04-01 16:57:49,767   8   =>  40   		Training 486 pattern with 94.58% 	Forward time: 	 1.93 sec
2023-04-01 16:57:49,768 			Loss:    7.895e-03    			Backward time: 	 1.19 sec 
2023-04-01 16:57:49,957 			Learning rate: weights:   1.000e-03    
2023-04-01 16:57:49,957 			Last test performance: 96.15%
2023-04-01 16:57:49,957 ----------------
2023-04-01 16:57:52,158   8   =>  41   		Training 486 pattern with 93.54% 	Forward time: 	 1.51 sec
2023-04-01 16:57:52,158 			Loss:    7.144e-03    			Backward time: 	 0.66 sec 
2023-04-01 16:57:52,429 			Learning rate: weights:   1.000e-03    
2023-04-01 16:57:52,429 			Last test performance: 96.15%
2023-04-01 16:57:52,429 ----------------
2023-04-01 16:57:55,218   8   =>  42   		Training 486 pattern with 94.17% 	Forward time: 	 2.28 sec
2023-04-01 16:57:55,219 			Loss:    5.712e-03    			Backward time: 	 0.48 sec 
2023-04-01 16:57:55,354 			Learning rate: weights:   1.000e-03    
2023-04-01 16:57:55,354 			Last test performance: 96.15%
2023-04-01 16:57:55,355 ----------------
2023-04-01 16:57:58,895   8   =>  43   		Training 486 pattern with 95.21% 	Forward time: 	 2.50 sec
2023-04-01 16:57:58,896 			Loss:    5.678e-03    			Backward time: 	 1.01 sec 
2023-04-01 16:57:59,042 			Learning rate: weights:   1.000e-03    
2023-04-01 16:57:59,044 			Last test performance: 96.15%
2023-04-01 16:57:59,044 ----------------
2023-04-01 16:58:00,289   8   =>  44   		Training 486 pattern with 95.42% 	Forward time: 	 1.11 sec
2023-04-01 16:58:00,290 			Loss:    7.436e-03    			Backward time: 	 0.10 sec 
2023-04-01 16:58:00,429 			Learning rate: weights:   1.000e-03    
2023-04-01 16:58:00,430 			Last test performance: 96.15%
2023-04-01 16:58:00,430 ----------------
2023-04-01 16:58:03,691   8   =>  45   		Training 486 pattern with 95.83% 	Forward time: 	 2.33 sec
2023-04-01 16:58:03,691 			Loss:    5.171e-03    			Backward time: 	 0.89 sec 
2023-04-01 16:58:03,857 			Learning rate: weights:   1.000e-03    
2023-04-01 16:58:03,857 			Last test performance: 96.15%
2023-04-01 16:58:03,858 ----------------
2023-04-01 16:58:07,651   8   =>  46   		Training 486 pattern with 93.12% 	Forward time: 	 2.53 sec
2023-04-01 16:58:07,651 			Loss:    7.336e-03    			Backward time: 	 1.17 sec 
2023-04-01 16:58:07,781 			Learning rate: weights:   1.000e-03    
2023-04-01 16:58:07,781 			Last test performance: 96.15%
2023-04-01 16:58:07,781 ----------------
2023-04-01 16:58:12,457   8   =>  47   		Training 486 pattern with 95.00% 	Forward time: 	 3.80 sec
2023-04-01 16:58:12,458 			Loss:    6.449e-03    			Backward time: 	 0.85 sec 
2023-04-01 16:58:12,653 			Learning rate: weights:   1.000e-03    
2023-04-01 16:58:12,653 			Last test performance: 96.15%
2023-04-01 16:58:12,653 ----------------
2023-04-01 16:58:15,724   8   =>  48   		Training 486 pattern with 94.79% 	Forward time: 	 2.18 sec
2023-04-01 16:58:15,725 			Loss:    7.889e-03    			Backward time: 	 0.86 sec 
2023-04-01 16:58:15,909 			Learning rate: weights:   1.000e-03    
2023-04-01 16:58:15,909 			Last test performance: 96.15%
2023-04-01 16:58:15,909 ----------------
2023-04-01 16:58:19,785   8   =>  49   		Training 486 pattern with 95.00% 	Forward time: 	 2.47 sec
2023-04-01 16:58:19,785 			Loss:    7.102e-03    			Backward time: 	 1.38 sec 
2023-04-01 16:58:19,886 			Learning rate: weights:   1.000e-03    
2023-04-01 16:58:19,886 			Last test performance: 96.15%
2023-04-01 16:58:19,886 ----------------
2023-04-01 16:58:23,033   8   =>  50   		Training 486 pattern with 94.38% 	Forward time: 	 1.95 sec
2023-04-01 16:58:23,033 			Loss:    7.383e-03    			Backward time: 	 1.17 sec 
2023-04-01 16:58:23,105 			Learning rate: weights:   1.000e-03    
2023-04-01 16:58:23,105 			Last test performance: 96.15%
2023-04-01 16:58:23,105 ----------------
2023-04-01 16:58:26,760   8   =>  51   		Training 486 pattern with 95.00% 	Forward time: 	 2.34 sec
2023-04-01 16:58:26,760 			Loss:    7.450e-03    			Backward time: 	 1.23 sec 
2023-04-01 16:58:26,907 			Learning rate: weights:   1.000e-03    
2023-04-01 16:58:26,907 			Last test performance: 96.15%
2023-04-01 16:58:26,907 ----------------
2023-04-01 16:58:30,569   8   =>  52   		Training 486 pattern with 95.42% 	Forward time: 	 2.44 sec
2023-04-01 16:58:30,570 			Loss:    6.350e-03    			Backward time: 	 1.20 sec 
2023-04-01 16:58:30,730 			Learning rate: weights:   1.000e-03    
2023-04-01 16:58:30,730 			Last test performance: 96.15%
2023-04-01 16:58:30,730 ----------------
2023-04-01 16:58:32,902   8   =>  53   		Training 486 pattern with 93.12% 	Forward time: 	 1.72 sec
2023-04-01 16:58:32,902 			Loss:    7.520e-03    			Backward time: 	 0.43 sec 
2023-04-01 16:58:33,159 			Learning rate: weights:   1.000e-03    
2023-04-01 16:58:33,159 			Last test performance: 96.15%
2023-04-01 16:58:33,159 ----------------
2023-04-01 16:58:36,174   8   =>  54   		Training 486 pattern with 92.92% 	Forward time: 	 2.05 sec
2023-04-01 16:58:36,174 			Loss:    8.076e-03    			Backward time: 	 0.93 sec 
2023-04-01 16:58:36,274 			Learning rate: weights:   1.000e-03    
2023-04-01 16:58:36,274 			Last test performance: 96.15%
2023-04-01 16:58:36,275 ----------------
2023-04-01 16:58:38,038   8   =>  55   		Training 486 pattern with 94.79% 	Forward time: 	 1.41 sec
2023-04-01 16:58:38,038 			Loss:    5.931e-03    			Backward time: 	 0.33 sec 
2023-04-01 16:58:38,169 			Learning rate: weights:   1.000e-03    
2023-04-01 16:58:38,169 			Last test performance: 96.15%
2023-04-01 16:58:38,169 ----------------
2023-04-01 16:58:41,066   8   =>  56   		Training 486 pattern with 93.75% 	Forward time: 	 1.94 sec
2023-04-01 16:58:41,067 			Loss:    8.405e-03    			Backward time: 	 0.93 sec 
2023-04-01 16:58:41,196 			Learning rate: weights:   1.000e-03    
2023-04-01 16:58:41,196 			Last test performance: 96.15%
2023-04-01 16:58:41,196 ----------------
2023-04-01 16:58:45,076   8   =>  57   		Training 486 pattern with 92.71% 	Forward time: 	 2.73 sec
2023-04-01 16:58:45,076 			Loss:    8.797e-03    			Backward time: 	 1.12 sec 
2023-04-01 16:58:45,328 			Learning rate: weights:   1.000e-03    
2023-04-01 16:58:45,329 			Last test performance: 96.15%
2023-04-01 16:58:45,329 ----------------
2023-04-01 16:58:48,653   8   =>  58   		Training 486 pattern with 95.83% 	Forward time: 	 2.61 sec
2023-04-01 16:58:48,654 			Loss:    6.518e-03    			Backward time: 	 0.69 sec 
2023-04-01 16:58:48,783 			Learning rate: weights:   1.000e-03    
2023-04-01 16:58:48,784 			Last test performance: 96.15%
2023-04-01 16:58:48,784 ----------------
2023-04-01 16:58:52,139   8   =>  59   		Training 486 pattern with 94.38% 	Forward time: 	 2.11 sec
2023-04-01 16:58:52,139 			Loss:    8.561e-03    			Backward time: 	 1.22 sec 
2023-04-01 16:58:52,284 			Learning rate: weights:   1.000e-03    
2023-04-01 16:58:52,284 			Last test performance: 96.15%
2023-04-01 16:58:52,284 ----------------
2023-04-01 16:58:54,948   8   =>  60   		Training 486 pattern with 95.42% 	Forward time: 	 1.93 sec
2023-04-01 16:58:54,948 			Loss:    7.004e-03    			Backward time: 	 0.71 sec 
2023-04-01 16:58:55,057 			Learning rate: weights:   1.000e-03    
2023-04-01 16:58:55,057 			Last test performance: 96.15%
2023-04-01 16:58:55,057 ----------------
2023-04-01 16:58:57,316   8   =>  61   		Training 486 pattern with 95.83% 	Forward time: 	 1.70 sec
2023-04-01 16:58:57,316 			Loss:    6.044e-03    			Backward time: 	 0.53 sec 
2023-04-01 16:58:57,425 			Learning rate: weights:   1.000e-03    
2023-04-01 16:58:57,426 			Last test performance: 96.15%
2023-04-01 16:58:57,426 ----------------
2023-04-01 16:59:00,528   8   =>  62   		Training 486 pattern with 94.58% 	Forward time: 	 2.05 sec
2023-04-01 16:59:00,528 			Loss:    7.592e-03    			Backward time: 	 1.02 sec 
2023-04-01 16:59:00,637 			Learning rate: weights:   1.000e-03    
2023-04-01 16:59:00,637 			Last test performance: 96.15%
2023-04-01 16:59:00,637 ----------------
2023-04-01 16:59:03,515   8   =>  63   		Training 486 pattern with 95.00% 	Forward time: 	 1.84 sec
2023-04-01 16:59:03,515 			Loss:    6.266e-03    			Backward time: 	 1.00 sec 
2023-04-01 16:59:03,640 			Learning rate: weights:   1.000e-03    
2023-04-01 16:59:03,641 			Last test performance: 96.15%
2023-04-01 16:59:03,641 ----------------
2023-04-01 16:59:07,987   8   =>  64   		Training 486 pattern with 92.50% 	Forward time: 	 3.45 sec
2023-04-01 16:59:07,987 			Loss:    9.312e-03    			Backward time: 	 0.87 sec 
2023-04-01 16:59:08,140 			Learning rate: weights:   1.000e-03    
2023-04-01 16:59:08,140 			Last test performance: 96.15%
2023-04-01 16:59:08,140 ----------------
2023-04-01 16:59:11,004   8   =>  65   		Training 486 pattern with 93.54% 	Forward time: 	 1.82 sec
2023-04-01 16:59:11,004 			Loss:    8.203e-03    			Backward time: 	 1.02 sec 
2023-04-01 16:59:11,181 			Learning rate: weights:   1.000e-03    
2023-04-01 16:59:11,181 			Last test performance: 96.15%
2023-04-01 16:59:11,183 ----------------
2023-04-01 16:59:14,267   8   =>  66   		Training 486 pattern with 95.00% 	Forward time: 	 2.07 sec
2023-04-01 16:59:14,268 			Loss:    5.944e-03    			Backward time: 	 0.99 sec 
2023-04-01 16:59:14,449 			Learning rate: weights:   1.000e-03    
2023-04-01 16:59:14,449 			Last test performance: 96.15%
2023-04-01 16:59:14,449 ----------------
2023-04-01 16:59:18,242   8   =>  67   		Training 486 pattern with 94.58% 	Forward time: 	 2.88 sec
2023-04-01 16:59:18,243 			Loss:    7.030e-03    			Backward time: 	 0.89 sec 
2023-04-01 16:59:18,580 			Learning rate: weights:   1.000e-03    
2023-04-01 16:59:18,581 			Last test performance: 96.15%
2023-04-01 16:59:18,581 ----------------
2023-04-01 16:59:20,923   8   =>  68   		Training 486 pattern with 97.29% 	Forward time: 	 1.58 sec
2023-04-01 16:59:20,923 			Loss:    4.488e-03    			Backward time: 	 0.73 sec 
2023-04-01 16:59:21,038 			Learning rate: weights:   1.000e-03    
2023-04-01 16:59:21,039 			Last test performance: 96.15%
2023-04-01 16:59:21,039 ----------------
2023-04-01 16:59:24,610   8   =>  69   		Training 486 pattern with 93.75% 	Forward time: 	 2.05 sec
2023-04-01 16:59:24,611 			Loss:    7.249e-03    			Backward time: 	 1.49 sec 
2023-04-01 16:59:24,712 			Learning rate: weights:   1.000e-03    
2023-04-01 16:59:24,712 			Last test performance: 96.15%
2023-04-01 16:59:24,712 ----------------
2023-04-01 16:59:27,076   8   =>  70   		Training 486 pattern with 94.58% 	Forward time: 	 1.84 sec
2023-04-01 16:59:27,076 			Loss:    7.211e-03    			Backward time: 	 0.49 sec 
2023-04-01 16:59:27,236 			Learning rate: weights:   1.000e-03    
2023-04-01 16:59:27,242 			Last test performance: 96.15%
2023-04-01 16:59:27,242 ----------------
2023-04-01 16:59:30,220   8   =>  71   		Training 486 pattern with 95.62% 	Forward time: 	 2.25 sec
2023-04-01 16:59:30,221 			Loss:    5.989e-03    			Backward time: 	 0.68 sec 
2023-04-01 16:59:30,386 			Learning rate: weights:   1.000e-03    
2023-04-01 16:59:30,386 			Last test performance: 96.15%
2023-04-01 16:59:30,386 ----------------
2023-04-01 16:59:33,337   8   =>  72   		Training 486 pattern with 92.71% 	Forward time: 	 1.87 sec
2023-04-01 16:59:33,337 			Loss:    8.625e-03    			Backward time: 	 1.05 sec 
2023-04-01 16:59:33,444 			Learning rate: weights:   1.000e-03    
2023-04-01 16:59:33,445 			Last test performance: 96.15%
2023-04-01 16:59:33,445 ----------------
2023-04-01 16:59:36,929   8   =>  73   		Training 486 pattern with 94.38% 	Forward time: 	 1.92 sec
2023-04-01 16:59:36,930 			Loss:    6.434e-03    			Backward time: 	 1.53 sec 
2023-04-01 16:59:37,132 			Learning rate: weights:   1.000e-03    
2023-04-01 16:59:37,132 			Last test performance: 96.15%
2023-04-01 16:59:37,132 ----------------
2023-04-01 16:59:39,625   8   =>  74   		Training 486 pattern with 95.42% 	Forward time: 	 1.64 sec
2023-04-01 16:59:39,626 			Loss:    6.253e-03    			Backward time: 	 0.83 sec 
2023-04-01 16:59:39,802 			Learning rate: weights:   1.000e-03    
2023-04-01 16:59:39,802 			Last test performance: 96.15%
2023-04-01 16:59:39,802 ----------------
2023-04-01 16:59:42,840   8   =>  75   		Training 486 pattern with 95.42% 	Forward time: 	 1.92 sec
2023-04-01 16:59:42,840 			Loss:    6.290e-03    			Backward time: 	 1.08 sec 
2023-04-01 16:59:43,111 			Learning rate: weights:   1.000e-03    
2023-04-01 16:59:43,112 			Last test performance: 96.15%
2023-04-01 16:59:43,113 ----------------
2023-04-01 16:59:45,360   8   =>  76   		Training 486 pattern with 94.38% 	Forward time: 	 1.71 sec
2023-04-01 16:59:45,361 			Loss:    7.433e-03    			Backward time: 	 0.50 sec 
2023-04-01 16:59:45,514 			Learning rate: weights:   1.000e-03    
2023-04-01 16:59:45,514 			Last test performance: 96.15%
2023-04-01 16:59:45,514 ----------------
2023-04-01 16:59:48,315   8   =>  77   		Training 486 pattern with 92.29% 	Forward time: 	 1.52 sec
2023-04-01 16:59:48,315 			Loss:    9.551e-03    			Backward time: 	 1.25 sec 
2023-04-01 16:59:48,500 			Learning rate: weights:   1.000e-03    
2023-04-01 16:59:48,500 			Last test performance: 96.15%
2023-04-01 16:59:48,500 ----------------
2023-04-01 16:59:51,899   8   =>  78   		Training 486 pattern with 94.17% 	Forward time: 	 2.11 sec
2023-04-01 16:59:51,900 			Loss:    7.309e-03    			Backward time: 	 1.27 sec 
2023-04-01 16:59:52,037 			Learning rate: weights:   1.000e-03    
2023-04-01 16:59:52,037 			Last test performance: 96.15%
2023-04-01 16:59:52,037 ----------------
2023-04-01 16:59:56,693   8   =>  79   		Training 486 pattern with 95.83% 	Forward time: 	 3.03 sec
2023-04-01 16:59:56,693 			Loss:    5.606e-03    			Backward time: 	 1.60 sec 
2023-04-01 16:59:56,824 			Learning rate: weights:   1.000e-03    
2023-04-01 16:59:56,825 			Last test performance: 96.15%
2023-04-01 16:59:56,825 ----------------
2023-04-01 17:00:01,126   8   =>  80   		Training 486 pattern with 95.83% 	Forward time: 	 2.93 sec
2023-04-01 17:00:01,127 			Loss:    6.425e-03    			Backward time: 	 1.35 sec 
2023-04-01 17:00:01,297 			Learning rate: weights:   1.000e-03    
2023-04-01 17:00:01,298 			Last test performance: 96.15%
2023-04-01 17:00:01,298 ----------------
2023-04-01 17:00:04,121   8   =>  81   		Training 486 pattern with 93.96% 	Forward time: 	 2.19 sec
2023-04-01 17:00:04,121 			Loss:    8.313e-03    			Backward time: 	 0.60 sec 
2023-04-01 17:00:04,390 			Learning rate: weights:   1.000e-03    
2023-04-01 17:00:04,390 			Last test performance: 96.15%
2023-04-01 17:00:04,390 ----------------
2023-04-01 17:00:06,583   8   =>  82   		Training 486 pattern with 95.62% 	Forward time: 	 1.74 sec
2023-04-01 17:00:06,584 			Loss:    6.721e-03    			Backward time: 	 0.43 sec 
2023-04-01 17:00:06,767 			Learning rate: weights:   1.000e-03    
2023-04-01 17:00:06,767 			Last test performance: 96.15%
2023-04-01 17:00:06,768 ----------------
2023-04-01 17:00:10,862   8   =>  83   		Training 486 pattern with 92.50% 	Forward time: 	 3.26 sec
2023-04-01 17:00:10,862 			Loss:    1.014e-02    			Backward time: 	 0.80 sec 
2023-04-01 17:00:11,026 			Learning rate: weights:   1.000e-03    
2023-04-01 17:00:11,026 			Last test performance: 96.15%
2023-04-01 17:00:11,026 ----------------
2023-04-01 17:00:15,449   8   =>  84   		Training 486 pattern with 93.96% 	Forward time: 	 3.82 sec
2023-04-01 17:00:15,449 			Loss:    8.068e-03    			Backward time: 	 0.58 sec 
2023-04-01 17:00:15,571 			Learning rate: weights:   1.000e-03    
2023-04-01 17:00:15,571 			Last test performance: 96.15%
2023-04-01 17:00:15,572 ----------------
2023-04-01 17:00:19,415   8   =>  85   		Training 486 pattern with 94.38% 	Forward time: 	 2.74 sec
2023-04-01 17:00:19,415 			Loss:    6.618e-03    			Backward time: 	 1.08 sec 
2023-04-01 17:00:19,593 			Learning rate: weights:   1.000e-03    
2023-04-01 17:00:19,594 			Last test performance: 96.15%
2023-04-01 17:00:19,594 ----------------
2023-04-01 17:00:23,072   8   =>  86   		Training 486 pattern with 93.12% 	Forward time: 	 2.62 sec
2023-04-01 17:00:23,073 			Loss:    7.656e-03    			Backward time: 	 0.82 sec 
2023-04-01 17:00:23,342 			Learning rate: weights:   1.000e-03    
2023-04-01 17:00:23,343 			Last test performance: 96.15%
2023-04-01 17:00:23,343 ----------------
2023-04-01 17:00:26,435   8   =>  87   		Training 486 pattern with 95.42% 	Forward time: 	 2.04 sec
2023-04-01 17:00:26,436 			Loss:    5.724e-03    			Backward time: 	 1.00 sec 
2023-04-01 17:00:26,558 			Learning rate: weights:   1.000e-03    
2023-04-01 17:00:26,559 			Last test performance: 96.15%
2023-04-01 17:00:26,561 ----------------
2023-04-01 17:00:30,359   8   =>  88   		Training 486 pattern with 93.75% 	Forward time: 	 2.87 sec
2023-04-01 17:00:30,359 			Loss:    8.395e-03    			Backward time: 	 0.87 sec 
2023-04-01 17:00:30,500 			Learning rate: weights:   1.000e-03    
2023-04-01 17:00:30,500 			Last test performance: 96.15%
2023-04-01 17:00:30,500 ----------------
2023-04-01 17:00:34,029   8   =>  89   		Training 486 pattern with 96.67% 	Forward time: 	 2.85 sec
2023-04-01 17:00:34,029 			Loss:    5.012e-03    			Backward time: 	 0.65 sec 
2023-04-01 17:00:34,162 			Learning rate: weights:   1.000e-03    
2023-04-01 17:00:34,162 			Last test performance: 96.15%
2023-04-01 17:00:34,163 ----------------
2023-04-01 17:00:37,159   8   =>  90   		Training 486 pattern with 93.54% 	Forward time: 	 1.80 sec
2023-04-01 17:00:37,160 			Loss:    7.366e-03    			Backward time: 	 1.17 sec 
2023-04-01 17:00:37,259 			Learning rate: weights:   1.000e-03    
2023-04-01 17:00:37,260 			Last test performance: 96.15%
2023-04-01 17:00:37,260 ----------------
2023-04-01 17:00:40,065   8   =>  91   		Training 486 pattern with 95.21% 	Forward time: 	 1.95 sec
2023-04-01 17:00:40,065 			Loss:    6.829e-03    			Backward time: 	 0.82 sec 
2023-04-01 17:00:40,215 			Learning rate: weights:   1.000e-03    
2023-04-01 17:00:40,215 			Last test performance: 96.15%
2023-04-01 17:00:40,215 ----------------
2023-04-01 17:00:42,640   8   =>  92   		Training 486 pattern with 95.00% 	Forward time: 	 1.95 sec
2023-04-01 17:00:42,640 			Loss:    6.119e-03    			Backward time: 	 0.45 sec 
2023-04-01 17:00:42,761 			Learning rate: weights:   1.000e-03    
2023-04-01 17:00:42,761 			Last test performance: 96.15%
2023-04-01 17:00:42,761 ----------------
2023-04-01 17:00:46,379   8   =>  93   		Training 486 pattern with 95.00% 	Forward time: 	 2.80 sec
2023-04-01 17:00:46,380 			Loss:    7.124e-03    			Backward time: 	 0.79 sec 
2023-04-01 17:00:46,589 			Learning rate: weights:   1.000e-03    
2023-04-01 17:00:46,590 			Last test performance: 96.15%
2023-04-01 17:00:46,590 ----------------
2023-04-01 17:00:49,913   8   =>  94   		Training 486 pattern with 96.25% 	Forward time: 	 2.15 sec
2023-04-01 17:00:49,914 			Loss:    5.333e-03    			Backward time: 	 1.15 sec 
2023-04-01 17:00:50,116 			Learning rate: weights:   1.000e-03    
2023-04-01 17:00:50,116 			Last test performance: 96.15%
2023-04-01 17:00:50,116 ----------------
2023-04-01 17:00:52,580   8   =>  95   		Training 486 pattern with 94.58% 	Forward time: 	 1.75 sec
2023-04-01 17:00:52,580 			Loss:    8.186e-03    			Backward time: 	 0.69 sec 
2023-04-01 17:00:52,739 			Learning rate: weights:   1.000e-03    
2023-04-01 17:00:52,739 			Last test performance: 96.15%
2023-04-01 17:00:52,741 ----------------
2023-04-01 17:00:55,429   8   =>  96   		Training 486 pattern with 96.46% 	Forward time: 	 1.86 sec
2023-04-01 17:00:55,429 			Loss:    4.995e-03    			Backward time: 	 0.80 sec 
2023-04-01 17:00:55,565 			Learning rate: weights:   1.000e-03    
2023-04-01 17:00:55,567 			Last test performance: 96.15%
2023-04-01 17:00:55,567 ----------------
2023-04-01 17:00:59,740   8   =>  97   		Training 486 pattern with 96.04% 	Forward time: 	 2.84 sec
2023-04-01 17:00:59,741 			Loss:    4.938e-03    			Backward time: 	 1.30 sec 
2023-04-01 17:00:59,900 			Learning rate: weights:   1.000e-03    
2023-04-01 17:00:59,900 			Last test performance: 96.15%
2023-04-01 17:00:59,900 ----------------
2023-04-01 17:01:04,454   8   =>  98   		Training 486 pattern with 95.21% 	Forward time: 	 3.44 sec
2023-04-01 17:01:04,454 			Loss:    4.893e-03    			Backward time: 	 1.06 sec 
2023-04-01 17:01:04,588 			Learning rate: weights:   1.000e-03    
2023-04-01 17:01:04,588 			Last test performance: 96.15%
2023-04-01 17:01:04,588 ----------------
2023-04-01 17:01:07,785   8   =>  99   		Training 486 pattern with 94.79% 	Forward time: 	 2.65 sec
2023-04-01 17:01:07,786 			Loss:    6.485e-03    			Backward time: 	 0.52 sec 
2023-04-01 17:01:07,899 			Learning rate: weights:   1.000e-03    
2023-04-01 17:01:07,899 			Last test performance: 96.15%
2023-04-01 17:01:07,899 ----------------
2023-04-01 17:01:11,817   8   => 100   		Training 486 pattern with 95.21% 	Forward time: 	 2.98 sec
2023-04-01 17:01:11,818 			Loss:    6.054e-03    			Backward time: 	 0.91 sec 
2023-04-01 17:01:12,085 			Learning rate: weights:   1.000e-03    
2023-04-01 17:01:12,085 			Last test performance: 96.15%
2023-04-01 17:01:12,086 ----------------
2023-04-01 17:01:16,291   8   => 101   		Training 486 pattern with 93.75% 	Forward time: 	 3.10 sec
2023-04-01 17:01:16,291 			Loss:    8.412e-03    			Backward time: 	 1.08 sec 
2023-04-01 17:01:16,940 			Learning rate: weights:   1.000e-03    
2023-04-01 17:01:16,940 			Last test performance: 96.15%
2023-04-01 17:01:16,940 ----------------
2023-04-01 17:01:20,241   8   => 102   		Training 486 pattern with 93.33% 	Forward time: 	 2.18 sec
2023-04-01 17:01:20,242 			Loss:    7.445e-03    			Backward time: 	 1.09 sec 
2023-04-01 17:01:20,465 			Learning rate: weights:   1.000e-03    
2023-04-01 17:01:20,465 			Last test performance: 96.15%
2023-04-01 17:01:20,465 ----------------
2023-04-01 17:01:24,902   8   => 103   		Training 486 pattern with 95.42% 	Forward time: 	 3.25 sec
2023-04-01 17:01:24,903 			Loss:    5.779e-03    			Backward time: 	 1.17 sec 
2023-04-01 17:01:25,721 			Learning rate: weights:   1.000e-03    
2023-04-01 17:01:25,721 			Last test performance: 96.15%
2023-04-01 17:01:25,721 ----------------
2023-04-01 17:01:29,200   8   => 104   		Training 486 pattern with 94.38% 	Forward time: 	 2.76 sec
2023-04-01 17:01:29,201 			Loss:    7.651e-03    			Backward time: 	 0.66 sec 
2023-04-01 17:01:29,471 			Learning rate: weights:   1.000e-03    
2023-04-01 17:01:29,471 			Last test performance: 96.15%
2023-04-01 17:01:29,471 ----------------
2023-04-01 17:01:33,684   8   => 105   		Training 486 pattern with 94.58% 	Forward time: 	 3.19 sec
2023-04-01 17:01:33,684 			Loss:    6.805e-03    			Backward time: 	 0.99 sec 
2023-04-01 17:01:33,884 			Learning rate: weights:   1.000e-03    
2023-04-01 17:01:33,885 			Last test performance: 96.15%
2023-04-01 17:01:33,885 ----------------
2023-04-01 17:01:37,570   8   => 106   		Training 486 pattern with 93.75% 	Forward time: 	 2.47 sec
2023-04-01 17:01:37,571 			Loss:    7.738e-03    			Backward time: 	 1.19 sec 
2023-04-01 17:01:37,942 			Learning rate: weights:   1.000e-03    
2023-04-01 17:01:37,942 			Last test performance: 96.15%
2023-04-01 17:01:37,942 ----------------
2023-04-01 17:01:41,255   8   => 107   		Training 486 pattern with 92.08% 	Forward time: 	 2.15 sec
2023-04-01 17:01:41,256 			Loss:    9.121e-03    			Backward time: 	 1.14 sec 
2023-04-01 17:01:41,556 			Learning rate: weights:   1.000e-03    
2023-04-01 17:01:41,556 			Last test performance: 96.15%
2023-04-01 17:01:41,556 ----------------
2023-04-01 17:01:44,298   8   => 108   		Training 486 pattern with 92.29% 	Forward time: 	 1.81 sec
2023-04-01 17:01:44,299 			Loss:    9.007e-03    			Backward time: 	 0.90 sec 
2023-04-01 17:01:45,067 			Learning rate: weights:   1.000e-03    
2023-04-01 17:01:45,067 			Last test performance: 96.15%
2023-04-01 17:01:45,068 ----------------
2023-04-01 17:01:47,774   8   => 109   		Training 486 pattern with 93.75% 	Forward time: 	 1.64 sec
2023-04-01 17:01:47,774 			Loss:    8.197e-03    			Backward time: 	 1.03 sec 
2023-04-01 17:01:48,267 			Learning rate: weights:   1.000e-03    
2023-04-01 17:01:48,267 			Last test performance: 96.15%
2023-04-01 17:01:48,267 ----------------
2023-04-01 17:01:51,874   8   => 110   		Training 486 pattern with 93.12% 	Forward time: 	 2.55 sec
2023-04-01 17:01:51,874 			Loss:    8.227e-03    			Backward time: 	 1.03 sec 
2023-04-01 17:01:52,018 			Learning rate: weights:   1.000e-03    
2023-04-01 17:01:52,018 			Last test performance: 96.15%
2023-04-01 17:01:52,019 ----------------
2023-04-01 17:01:54,479   8   => 111   		Training 486 pattern with 94.17% 	Forward time: 	 1.88 sec
2023-04-01 17:01:54,480 			Loss:    7.264e-03    			Backward time: 	 0.55 sec 
2023-04-01 17:01:54,580 			Learning rate: weights:   1.000e-03    
2023-04-01 17:01:54,580 			Last test performance: 96.15%
2023-04-01 17:01:54,580 ----------------
2023-04-01 17:01:59,091   8   => 112   		Training 486 pattern with 95.00% 	Forward time: 	 3.28 sec
2023-04-01 17:01:59,091 			Loss:    6.602e-03    			Backward time: 	 1.17 sec 
2023-04-01 17:01:59,171 			Learning rate: weights:   1.000e-03    
2023-04-01 17:01:59,171 			Last test performance: 96.15%
2023-04-01 17:01:59,171 ----------------
2023-04-01 17:02:02,674   8   => 113   		Training 486 pattern with 93.33% 	Forward time: 	 2.79 sec
2023-04-01 17:02:02,675 			Loss:    9.289e-03    			Backward time: 	 0.69 sec 
2023-04-01 17:02:02,790 			Learning rate: weights:   1.000e-03    
2023-04-01 17:02:02,790 			Last test performance: 96.15%
2023-04-01 17:02:02,791 ----------------
2023-04-01 17:02:06,182   8   => 114   		Training 486 pattern with 94.17% 	Forward time: 	 2.69 sec
2023-04-01 17:02:06,182 			Loss:    7.200e-03    			Backward time: 	 0.67 sec 
2023-04-01 17:02:06,297 			Learning rate: weights:   1.000e-03    
2023-04-01 17:02:06,297 			Last test performance: 96.15%
2023-04-01 17:02:06,298 ----------------
2023-04-01 17:02:10,243   8   => 115   		Training 486 pattern with 93.33% 	Forward time: 	 2.90 sec
2023-04-01 17:02:10,244 			Loss:    6.835e-03    			Backward time: 	 1.02 sec 
2023-04-01 17:02:10,380 			Learning rate: weights:   1.000e-03    
2023-04-01 17:02:10,381 			Last test performance: 96.15%
2023-04-01 17:02:10,381 ----------------
2023-04-01 17:02:14,144   8   => 116   		Training 486 pattern with 94.38% 	Forward time: 	 2.50 sec
2023-04-01 17:02:14,145 			Loss:    8.209e-03    			Backward time: 	 1.23 sec 
2023-04-01 17:02:14,230 			Learning rate: weights:   1.000e-03    
2023-04-01 17:02:14,230 			Last test performance: 96.15%
2023-04-01 17:02:14,230 ----------------
2023-04-01 17:02:18,199   8   => 117   		Training 486 pattern with 91.88% 	Forward time: 	 2.63 sec
2023-04-01 17:02:18,200 			Loss:    9.013e-03    			Backward time: 	 1.32 sec 
2023-04-01 17:02:18,349 			Learning rate: weights:   1.000e-03    
2023-04-01 17:02:18,350 			Last test performance: 96.15%
2023-04-01 17:02:18,350 ----------------
2023-04-01 17:02:21,685   8   => 118   		Training 486 pattern with 95.42% 	Forward time: 	 2.50 sec
2023-04-01 17:02:21,686 			Loss:    4.851e-03    			Backward time: 	 0.80 sec 
2023-04-01 17:02:21,925 			Learning rate: weights:   1.000e-03    
2023-04-01 17:02:21,928 			Last test performance: 96.15%
2023-04-01 17:02:21,929 ----------------
2023-04-01 17:02:26,062   8   => 119   		Training 486 pattern with 95.00% 	Forward time: 	 3.18 sec
2023-04-01 17:02:26,062 			Loss:    7.742e-03    			Backward time: 	 0.93 sec 
2023-04-01 17:02:26,417 			Learning rate: weights:   1.000e-03    
2023-04-01 17:02:26,418 			Last test performance: 96.15%
2023-04-01 17:02:26,418 ----------------
2023-04-01 17:02:29,441   8   => 120   		Training 486 pattern with 95.00% 	Forward time: 	 2.20 sec
2023-04-01 17:02:29,442 			Loss:    5.176e-03    			Backward time: 	 0.76 sec 
2023-04-01 17:02:29,618 			Learning rate: weights:   1.000e-03    
2023-04-01 17:02:29,618 			Last test performance: 96.15%
2023-04-01 17:02:29,619 ----------------
2023-04-01 17:02:33,137   8   => 121   		Training 486 pattern with 96.67% 	Forward time: 	 2.47 sec
2023-04-01 17:02:33,138 			Loss:    4.933e-03    			Backward time: 	 1.02 sec 
2023-04-01 17:02:33,333 			Learning rate: weights:   1.000e-03    
2023-04-01 17:02:33,333 			Last test performance: 96.15%
2023-04-01 17:02:33,334 ----------------
2023-04-01 17:02:37,175   8   => 122   		Training 486 pattern with 94.79% 	Forward time: 	 2.81 sec
2023-04-01 17:02:37,176 			Loss:    6.383e-03    			Backward time: 	 1.01 sec 
2023-04-01 17:02:37,296 			Learning rate: weights:   1.000e-03    
2023-04-01 17:02:37,297 			Last test performance: 96.15%
2023-04-01 17:02:37,298 ----------------
2023-04-01 17:02:41,050   8   => 123   		Training 486 pattern with 93.12% 	Forward time: 	 2.48 sec
2023-04-01 17:02:41,050 			Loss:    8.208e-03    			Backward time: 	 1.23 sec 
2023-04-01 17:02:41,223 			Learning rate: weights:   1.000e-03    
2023-04-01 17:02:41,223 			Last test performance: 96.15%
2023-04-01 17:02:41,223 ----------------
2023-04-01 17:02:45,730   8   => 124   		Training 486 pattern with 94.17% 	Forward time: 	 2.77 sec
2023-04-01 17:02:45,731 			Loss:    6.201e-03    			Backward time: 	 1.71 sec 
2023-04-01 17:02:45,865 
2023-04-01 17:02:45,865 Testing:
2023-04-01 17:02:46,122 		24 of 10000 with 95.83% 	 Time used:  0.26 sec
2023-04-01 17:02:46,263 		48 of 10000 with 93.75% 	 Time used:  0.14 sec
2023-04-01 17:02:46,493 		72 of 10000 with 95.83% 	 Time used:  0.23 sec
2023-04-01 17:02:46,714 		96 of 10000 with 95.83% 	 Time used:  0.22 sec
2023-04-01 17:02:46,922 		120 of 10000 with 96.67% 	 Time used:  0.21 sec
2023-04-01 17:02:47,121 		144 of 10000 with 95.14% 	 Time used:  0.20 sec
2023-04-01 17:02:47,350 		168 of 10000 with 95.24% 	 Time used:  0.23 sec
2023-04-01 17:02:47,381 		192 of 10000 with 95.83% 	 Time used:  0.03 sec
2023-04-01 17:02:47,422 		216 of 10000 with 95.83% 	 Time used:  0.04 sec
2023-04-01 17:02:47,463 		240 of 10000 with 96.25% 	 Time used:  0.04 sec
2023-04-01 17:02:47,504 		264 of 10000 with 96.59% 	 Time used:  0.04 sec
2023-04-01 17:02:47,543 		288 of 10000 with 95.83% 	 Time used:  0.04 sec
2023-04-01 17:02:47,580 		312 of 10000 with 95.83% 	 Time used:  0.04 sec
2023-04-01 17:02:47,814 		336 of 10000 with 95.83% 	 Time used:  0.23 sec
2023-04-01 17:02:48,041 		360 of 10000 with 95.56% 	 Time used:  0.23 sec
2023-04-01 17:02:48,070 		384 of 10000 with 95.83% 	 Time used:  0.03 sec
2023-04-01 17:02:48,223 		408 of 10000 with 96.08% 	 Time used:  0.15 sec
2023-04-01 17:02:48,402 		432 of 10000 with 96.30% 	 Time used:  0.18 sec
2023-04-01 17:02:48,624 		456 of 10000 with 95.18% 	 Time used:  0.22 sec
2023-04-01 17:02:48,809 		480 of 10000 with 95.42% 	 Time used:  0.18 sec
2023-04-01 17:02:49,011 		504 of 10000 with 95.63% 	 Time used:  0.20 sec
2023-04-01 17:02:49,237 		528 of 10000 with 95.27% 	 Time used:  0.22 sec
2023-04-01 17:02:49,367 		552 of 10000 with 95.47% 	 Time used:  0.13 sec
2023-04-01 17:02:49,545 		576 of 10000 with 95.49% 	 Time used:  0.18 sec
2023-04-01 17:02:49,765 		600 of 10000 with 95.50% 	 Time used:  0.22 sec
2023-04-01 17:02:49,969 		624 of 10000 with 95.51% 	 Time used:  0.20 sec
2023-04-01 17:02:50,163 		648 of 10000 with 95.52% 	 Time used:  0.19 sec
2023-04-01 17:02:50,327 		672 of 10000 with 95.54% 	 Time used:  0.16 sec
2023-04-01 17:02:50,609 		696 of 10000 with 95.40% 	 Time used:  0.28 sec
2023-04-01 17:02:50,748 		720 of 10000 with 95.56% 	 Time used:  0.14 sec
2023-04-01 17:02:50,918 		744 of 10000 with 95.70% 	 Time used:  0.17 sec
2023-04-01 17:02:51,163 		768 of 10000 with 95.31% 	 Time used:  0.24 sec
2023-04-01 17:02:51,368 		792 of 10000 with 95.45% 	 Time used:  0.20 sec
2023-04-01 17:02:51,594 		816 of 10000 with 95.47% 	 Time used:  0.23 sec
2023-04-01 17:02:51,742 		840 of 10000 with 95.60% 	 Time used:  0.15 sec
2023-04-01 17:02:51,961 		864 of 10000 with 95.60% 	 Time used:  0.22 sec
2023-04-01 17:02:52,131 		888 of 10000 with 95.72% 	 Time used:  0.17 sec
2023-04-01 17:02:52,321 		912 of 10000 with 95.61% 	 Time used:  0.19 sec
2023-04-01 17:02:52,566 		936 of 10000 with 95.73% 	 Time used:  0.24 sec
2023-04-01 17:02:52,603 		960 of 10000 with 95.83% 	 Time used:  0.03 sec
2023-04-01 17:02:52,636 		984 of 10000 with 95.83% 	 Time used:  0.03 sec
2023-04-01 17:02:52,677 		1008 of 10000 with 95.93% 	 Time used:  0.04 sec
2023-04-01 17:02:52,840 		1032 of 10000 with 95.93% 	 Time used:  0.16 sec
2023-04-01 17:02:53,076 		1056 of 10000 with 95.64% 	 Time used:  0.23 sec
2023-04-01 17:02:53,267 		1080 of 10000 with 95.65% 	 Time used:  0.19 sec
2023-04-01 17:02:53,507 		1104 of 10000 with 95.74% 	 Time used:  0.24 sec
2023-04-01 17:02:53,727 		1128 of 10000 with 95.83% 	 Time used:  0.22 sec
2023-04-01 17:02:53,871 		1152 of 10000 with 95.92% 	 Time used:  0.14 sec
2023-04-01 17:02:54,053 		1176 of 10000 with 96.00% 	 Time used:  0.18 sec
2023-04-01 17:02:54,266 		1200 of 10000 with 96.08% 	 Time used:  0.21 sec
2023-04-01 17:02:54,478 		1224 of 10000 with 96.08% 	 Time used:  0.21 sec
2023-04-01 17:02:54,683 		1248 of 10000 with 95.91% 	 Time used:  0.20 sec
2023-04-01 17:02:54,890 		1272 of 10000 with 95.99% 	 Time used:  0.20 sec
2023-04-01 17:02:55,050 		1296 of 10000 with 96.06% 	 Time used:  0.16 sec
2023-04-01 17:02:55,230 		1320 of 10000 with 96.14% 	 Time used:  0.18 sec
2023-04-01 17:02:55,399 		1344 of 10000 with 96.21% 	 Time used:  0.17 sec
2023-04-01 17:02:55,545 		1368 of 10000 with 96.13% 	 Time used:  0.14 sec
2023-04-01 17:02:55,736 		1392 of 10000 with 96.19% 	 Time used:  0.19 sec
2023-04-01 17:02:55,941 		1416 of 10000 with 96.26% 	 Time used:  0.20 sec
2023-04-01 17:02:56,136 		1440 of 10000 with 96.32% 	 Time used:  0.19 sec
2023-04-01 17:02:56,451 		1464 of 10000 with 96.38% 	 Time used:  0.31 sec
2023-04-01 17:02:56,595 		1488 of 10000 with 96.37% 	 Time used:  0.14 sec
2023-04-01 17:02:56,784 		1512 of 10000 with 96.30% 	 Time used:  0.19 sec
2023-04-01 17:02:57,149 		1536 of 10000 with 96.35% 	 Time used:  0.36 sec
2023-04-01 17:02:57,297 		1560 of 10000 with 96.41% 	 Time used:  0.15 sec
2023-04-01 17:02:57,441 		1584 of 10000 with 96.15% 	 Time used:  0.14 sec
2023-04-01 17:02:57,622 		1608 of 10000 with 96.21% 	 Time used:  0.18 sec
2023-04-01 17:02:57,771 		1632 of 10000 with 96.14% 	 Time used:  0.15 sec
2023-04-01 17:02:58,005 		1656 of 10000 with 96.20% 	 Time used:  0.23 sec
2023-04-01 17:02:58,141 		1680 of 10000 with 96.19% 	 Time used:  0.13 sec
2023-04-01 17:02:58,315 		1704 of 10000 with 96.24% 	 Time used:  0.17 sec
2023-04-01 17:02:58,536 		1728 of 10000 with 96.18% 	 Time used:  0.22 sec
2023-04-01 17:02:58,677 		1752 of 10000 with 96.23% 	 Time used:  0.14 sec
2023-04-01 17:02:58,826 		1776 of 10000 with 96.28% 	 Time used:  0.15 sec
2023-04-01 17:02:59,019 		1800 of 10000 with 96.28% 	 Time used:  0.19 sec
2023-04-01 17:02:59,215 		1824 of 10000 with 96.27% 	 Time used:  0.19 sec
2023-04-01 17:02:59,383 		1848 of 10000 with 96.16% 	 Time used:  0.17 sec
2023-04-01 17:02:59,525 		1872 of 10000 with 96.10% 	 Time used:  0.14 sec
2023-04-01 17:02:59,669 		1896 of 10000 with 96.04% 	 Time used:  0.14 sec
2023-04-01 17:02:59,846 		1920 of 10000 with 96.09% 	 Time used:  0.18 sec
2023-04-01 17:03:00,004 		1944 of 10000 with 96.09% 	 Time used:  0.16 sec
2023-04-01 17:03:00,165 		1968 of 10000 with 95.99% 	 Time used:  0.16 sec
2023-04-01 17:03:00,420 		1992 of 10000 with 95.93% 	 Time used:  0.25 sec
2023-04-01 17:03:00,450 		2016 of 10000 with 95.98% 	 Time used:  0.03 sec
2023-04-01 17:03:00,492 		2040 of 10000 with 95.98% 	 Time used:  0.04 sec
2023-04-01 17:03:00,533 		2064 of 10000 with 95.93% 	 Time used:  0.04 sec
2023-04-01 17:03:00,692 		2088 of 10000 with 95.88% 	 Time used:  0.16 sec
2023-04-01 17:03:00,826 		2112 of 10000 with 95.93% 	 Time used:  0.13 sec
2023-04-01 17:03:00,955 		2136 of 10000 with 95.97% 	 Time used:  0.13 sec
2023-04-01 17:03:01,090 		2160 of 10000 with 95.97% 	 Time used:  0.13 sec
2023-04-01 17:03:01,263 		2184 of 10000 with 96.02% 	 Time used:  0.17 sec
2023-04-01 17:03:01,429 		2208 of 10000 with 96.06% 	 Time used:  0.16 sec
2023-04-01 17:03:01,592 		2232 of 10000 with 96.01% 	 Time used:  0.16 sec
2023-04-01 17:03:01,830 		2256 of 10000 with 96.01% 	 Time used:  0.24 sec
2023-04-01 17:03:02,024 		2280 of 10000 with 95.96% 	 Time used:  0.19 sec
2023-04-01 17:03:02,243 		2304 of 10000 with 96.01% 	 Time used:  0.22 sec
2023-04-01 17:03:02,460 		2328 of 10000 with 96.01% 	 Time used:  0.22 sec
2023-04-01 17:03:02,617 		2352 of 10000 with 96.05% 	 Time used:  0.16 sec
2023-04-01 17:03:02,854 		2376 of 10000 with 96.04% 	 Time used:  0.24 sec
2023-04-01 17:03:03,060 		2400 of 10000 with 96.04% 	 Time used:  0.19 sec
2023-04-01 17:03:03,291 		2424 of 10000 with 96.00% 	 Time used:  0.23 sec
2023-04-01 17:03:03,322 		2448 of 10000 with 96.04% 	 Time used:  0.03 sec
2023-04-01 17:03:03,468 		2472 of 10000 with 96.08% 	 Time used:  0.14 sec
2023-04-01 17:03:03,661 		2496 of 10000 with 96.03% 	 Time used:  0.19 sec
2023-04-01 17:03:03,842 		2520 of 10000 with 96.07% 	 Time used:  0.18 sec
2023-04-01 17:03:04,028 		2544 of 10000 with 96.11% 	 Time used:  0.18 sec
2023-04-01 17:03:04,252 		2568 of 10000 with 96.11% 	 Time used:  0.22 sec
2023-04-01 17:03:04,404 		2592 of 10000 with 96.14% 	 Time used:  0.15 sec
2023-04-01 17:03:04,585 		2616 of 10000 with 96.18% 	 Time used:  0.18 sec
2023-04-01 17:03:04,818 		2640 of 10000 with 96.17% 	 Time used:  0.23 sec
2023-04-01 17:03:05,023 		2664 of 10000 with 96.21% 	 Time used:  0.20 sec
2023-04-01 17:03:05,210 		2688 of 10000 with 96.13% 	 Time used:  0.18 sec
2023-04-01 17:03:05,356 		2712 of 10000 with 96.17% 	 Time used:  0.14 sec
2023-04-01 17:03:06,129 		2736 of 10000 with 96.13% 	 Time used:  0.23 sec
2023-04-01 17:03:06,329 		2760 of 10000 with 96.16% 	 Time used:  0.20 sec
2023-04-01 17:03:06,530 		2784 of 10000 with 96.16% 	 Time used:  0.20 sec
2023-04-01 17:03:06,699 		2808 of 10000 with 96.19% 	 Time used:  0.17 sec
2023-04-01 17:03:06,931 		2832 of 10000 with 96.19% 	 Time used:  0.23 sec
2023-04-01 17:03:07,120 		2856 of 10000 with 96.11% 	 Time used:  0.19 sec
2023-04-01 17:03:07,336 		2880 of 10000 with 96.15% 	 Time used:  0.22 sec
2023-04-01 17:03:07,533 		2904 of 10000 with 96.18% 	 Time used:  0.19 sec
2023-04-01 17:03:07,767 		2928 of 10000 with 96.17% 	 Time used:  0.23 sec
2023-04-01 17:03:07,993 		2952 of 10000 with 96.17% 	 Time used:  0.22 sec
2023-04-01 17:03:08,214 		2976 of 10000 with 96.17% 	 Time used:  0.22 sec
2023-04-01 17:03:08,381 		3000 of 10000 with 96.17% 	 Time used:  0.17 sec
2023-04-01 17:03:08,566 		3024 of 10000 with 96.20% 	 Time used:  0.18 sec
2023-04-01 17:03:08,910 		3048 of 10000 with 96.23% 	 Time used:  0.34 sec
2023-04-01 17:03:09,044 		3072 of 10000 with 96.19% 	 Time used:  0.13 sec
2023-04-01 17:03:09,280 		3096 of 10000 with 96.19% 	 Time used:  0.23 sec
2023-04-01 17:03:09,314 		3120 of 10000 with 96.22% 	 Time used:  0.03 sec
2023-04-01 17:03:09,389 		3144 of 10000 with 96.22% 	 Time used:  0.07 sec
2023-04-01 17:03:09,460 		3168 of 10000 with 96.21% 	 Time used:  0.07 sec
2023-04-01 17:03:09,502 		3192 of 10000 with 96.18% 	 Time used:  0.04 sec
2023-04-01 17:03:09,639 		3216 of 10000 with 96.18% 	 Time used:  0.14 sec
2023-04-01 17:03:09,797 		3240 of 10000 with 96.17% 	 Time used:  0.16 sec
2023-04-01 17:03:10,016 		3264 of 10000 with 96.17% 	 Time used:  0.22 sec
2023-04-01 17:03:10,247 		3288 of 10000 with 96.14% 	 Time used:  0.23 sec
2023-04-01 17:03:10,303 		3312 of 10000 with 96.17% 	 Time used:  0.05 sec
2023-04-01 17:03:10,345 		3336 of 10000 with 96.16% 	 Time used:  0.04 sec
2023-04-01 17:03:10,386 		3360 of 10000 with 96.19% 	 Time used:  0.04 sec
2023-04-01 17:03:10,582 		3384 of 10000 with 96.19% 	 Time used:  0.19 sec
2023-04-01 17:03:10,809 		3408 of 10000 with 96.21% 	 Time used:  0.23 sec
2023-04-01 17:03:11,030 		3432 of 10000 with 96.24% 	 Time used:  0.22 sec
2023-04-01 17:03:11,228 		3456 of 10000 with 96.24% 	 Time used:  0.20 sec
2023-04-01 17:03:11,456 		3480 of 10000 with 96.24% 	 Time used:  0.23 sec
2023-04-01 17:03:11,635 		3504 of 10000 with 96.26% 	 Time used:  0.18 sec
2023-04-01 17:03:11,851 		3528 of 10000 with 96.29% 	 Time used:  0.22 sec
2023-04-01 17:03:12,064 		3552 of 10000 with 96.28% 	 Time used:  0.21 sec
2023-04-01 17:03:12,285 		3576 of 10000 with 96.28% 	 Time used:  0.22 sec
2023-04-01 17:03:12,420 		3600 of 10000 with 96.28% 	 Time used:  0.13 sec
2023-04-01 17:03:12,594 		3624 of 10000 with 96.27% 	 Time used:  0.17 sec
2023-04-01 17:03:12,835 		3648 of 10000 with 96.30% 	 Time used:  0.24 sec
2023-04-01 17:03:12,994 		3672 of 10000 with 96.32% 	 Time used:  0.16 sec
2023-04-01 17:03:13,226 		3696 of 10000 with 96.29% 	 Time used:  0.23 sec
2023-04-01 17:03:13,395 		3720 of 10000 with 96.24% 	 Time used:  0.17 sec
2023-04-01 17:03:13,598 		3744 of 10000 with 96.26% 	 Time used:  0.20 sec
2023-04-01 17:03:13,808 		3768 of 10000 with 96.28% 	 Time used:  0.21 sec
2023-04-01 17:03:14,027 		3792 of 10000 with 96.31% 	 Time used:  0.22 sec
2023-04-01 17:03:14,248 		3816 of 10000 with 96.23% 	 Time used:  0.22 sec
2023-04-01 17:03:14,393 		3840 of 10000 with 96.25% 	 Time used:  0.14 sec
2023-04-01 17:03:14,545 		3864 of 10000 with 96.27% 	 Time used:  0.15 sec
2023-04-01 17:03:14,731 		3888 of 10000 with 96.27% 	 Time used:  0.19 sec
2023-04-01 17:03:14,942 		3912 of 10000 with 96.29% 	 Time used:  0.21 sec
2023-04-01 17:03:15,140 		3936 of 10000 with 96.29% 	 Time used:  0.20 sec
2023-04-01 17:03:15,340 		3960 of 10000 with 96.26% 	 Time used:  0.20 sec
2023-04-01 17:03:15,557 		3984 of 10000 with 96.26% 	 Time used:  0.22 sec
2023-04-01 17:03:15,758 		4008 of 10000 with 96.26% 	 Time used:  0.20 sec
2023-04-01 17:03:15,975 		4032 of 10000 with 96.23% 	 Time used:  0.22 sec
2023-04-01 17:03:16,109 		4056 of 10000 with 96.23% 	 Time used:  0.13 sec
2023-04-01 17:03:16,145 		4080 of 10000 with 96.23% 	 Time used:  0.04 sec
2023-04-01 17:03:16,181 		4104 of 10000 with 96.20% 	 Time used:  0.03 sec
2023-04-01 17:03:16,217 		4128 of 10000 with 96.20% 	 Time used:  0.03 sec
2023-04-01 17:03:16,253 		4152 of 10000 with 96.22% 	 Time used:  0.03 sec
2023-04-01 17:03:16,290 		4176 of 10000 with 96.22% 	 Time used:  0.04 sec
2023-04-01 17:03:16,326 		4200 of 10000 with 96.21% 	 Time used:  0.03 sec
2023-04-01 17:03:16,565 		4224 of 10000 with 96.24% 	 Time used:  0.24 sec
2023-04-01 17:03:16,799 		4248 of 10000 with 96.23% 	 Time used:  0.23 sec
2023-04-01 17:03:17,000 		4272 of 10000 with 96.23% 	 Time used:  0.20 sec
2023-04-01 17:03:17,215 		4296 of 10000 with 96.23% 	 Time used:  0.21 sec
2023-04-01 17:03:17,407 		4320 of 10000 with 96.23% 	 Time used:  0.19 sec
2023-04-01 17:03:17,618 		4344 of 10000 with 96.18% 	 Time used:  0.21 sec
2023-04-01 17:03:17,804 		4368 of 10000 with 96.20% 	 Time used:  0.19 sec
2023-04-01 17:03:18,029 		4392 of 10000 with 96.20% 	 Time used:  0.22 sec
2023-04-01 17:03:18,195 		4416 of 10000 with 96.22% 	 Time used:  0.16 sec
2023-04-01 17:03:18,394 		4440 of 10000 with 96.24% 	 Time used:  0.20 sec
2023-04-01 17:03:18,606 		4464 of 10000 with 96.26% 	 Time used:  0.21 sec
2023-04-01 17:03:18,825 		4488 of 10000 with 96.28% 	 Time used:  0.22 sec
2023-04-01 17:03:19,010 		4512 of 10000 with 96.23% 	 Time used:  0.18 sec
2023-04-01 17:03:19,205 		4536 of 10000 with 96.21% 	 Time used:  0.19 sec
2023-04-01 17:03:19,398 		4560 of 10000 with 96.21% 	 Time used:  0.19 sec
2023-04-01 17:03:19,597 		4584 of 10000 with 96.23% 	 Time used:  0.20 sec
2023-04-01 17:03:19,821 		4608 of 10000 with 96.20% 	 Time used:  0.22 sec
2023-04-01 17:03:20,045 		4632 of 10000 with 96.22% 	 Time used:  0.22 sec
2023-04-01 17:03:20,225 		4656 of 10000 with 96.24% 	 Time used:  0.18 sec
2023-04-01 17:03:20,415 		4680 of 10000 with 96.26% 	 Time used:  0.19 sec
2023-04-01 17:03:20,611 		4704 of 10000 with 96.26% 	 Time used:  0.19 sec
2023-04-01 17:03:20,824 		4728 of 10000 with 96.26% 	 Time used:  0.21 sec
2023-04-01 17:03:21,051 		4752 of 10000 with 96.28% 	 Time used:  0.23 sec
2023-04-01 17:03:21,202 		4776 of 10000 with 96.27% 	 Time used:  0.15 sec
2023-04-01 17:03:21,406 		4800 of 10000 with 96.29% 	 Time used:  0.20 sec
2023-04-01 17:03:21,599 		4824 of 10000 with 96.31% 	 Time used:  0.19 sec
2023-04-01 17:03:21,835 		4848 of 10000 with 96.31% 	 Time used:  0.23 sec
2023-04-01 17:03:22,018 		4872 of 10000 with 96.33% 	 Time used:  0.18 sec
2023-04-01 17:03:22,158 		4896 of 10000 with 96.32% 	 Time used:  0.14 sec
2023-04-01 17:03:22,325 		4920 of 10000 with 96.34% 	 Time used:  0.17 sec
2023-04-01 17:03:22,481 		4944 of 10000 with 96.36% 	 Time used:  0.15 sec
2023-04-01 17:03:22,773 		4968 of 10000 with 96.38% 	 Time used:  0.29 sec
2023-04-01 17:03:22,974 		4992 of 10000 with 96.37% 	 Time used:  0.20 sec
2023-04-01 17:03:23,181 		5016 of 10000 with 96.37% 	 Time used:  0.21 sec
2023-04-01 17:03:23,406 		5040 of 10000 with 96.37% 	 Time used:  0.22 sec
2023-04-01 17:03:23,603 		5064 of 10000 with 96.37% 	 Time used:  0.19 sec
2023-04-01 17:03:23,809 		5088 of 10000 with 96.34% 	 Time used:  0.20 sec
2023-04-01 17:03:24,040 		5112 of 10000 with 96.36% 	 Time used:  0.23 sec
2023-04-01 17:03:24,179 		5136 of 10000 with 96.38% 	 Time used:  0.14 sec
2023-04-01 17:03:24,374 		5160 of 10000 with 96.40% 	 Time used:  0.19 sec
2023-04-01 17:03:24,527 		5184 of 10000 with 96.37% 	 Time used:  0.15 sec
2023-04-01 17:03:24,679 		5208 of 10000 with 96.39% 	 Time used:  0.15 sec
2023-04-01 17:03:24,891 		5232 of 10000 with 96.41% 	 Time used:  0.21 sec
2023-04-01 17:03:25,128 		5256 of 10000 with 96.39% 	 Time used:  0.24 sec
2023-04-01 17:03:25,307 		5280 of 10000 with 96.40% 	 Time used:  0.18 sec
2023-04-01 17:03:25,489 		5304 of 10000 with 96.42% 	 Time used:  0.18 sec
2023-04-01 17:03:25,693 		5328 of 10000 with 96.43% 	 Time used:  0.20 sec
2023-04-01 17:03:25,891 		5352 of 10000 with 96.41% 	 Time used:  0.20 sec
2023-04-01 17:03:26,101 		5376 of 10000 with 96.39% 	 Time used:  0.21 sec
2023-04-01 17:03:26,286 		5400 of 10000 with 96.39% 	 Time used:  0.18 sec
2023-04-01 17:03:26,515 		5424 of 10000 with 96.39% 	 Time used:  0.23 sec
2023-04-01 17:03:26,742 		5448 of 10000 with 96.40% 	 Time used:  0.23 sec
2023-04-01 17:03:26,780 		5472 of 10000 with 96.40% 	 Time used:  0.04 sec
2023-04-01 17:03:26,916 		5496 of 10000 with 96.38% 	 Time used:  0.11 sec
2023-04-01 17:03:27,172 		5520 of 10000 with 96.39% 	 Time used:  0.25 sec
2023-04-01 17:03:27,377 		5544 of 10000 with 96.39% 	 Time used:  0.20 sec
2023-04-01 17:03:27,575 		5568 of 10000 with 96.41% 	 Time used:  0.20 sec
2023-04-01 17:03:27,805 		5592 of 10000 with 96.41% 	 Time used:  0.23 sec
2023-04-01 17:03:28,027 		5616 of 10000 with 96.37% 	 Time used:  0.22 sec
2023-04-01 17:03:28,250 		5640 of 10000 with 96.37% 	 Time used:  0.22 sec
2023-04-01 17:03:28,420 		5664 of 10000 with 96.36% 	 Time used:  0.17 sec
2023-04-01 17:03:28,660 		5688 of 10000 with 96.36% 	 Time used:  0.24 sec
2023-04-01 17:03:28,696 		5712 of 10000 with 96.36% 	 Time used:  0.03 sec
2023-04-01 17:03:28,736 		5736 of 10000 with 96.34% 	 Time used:  0.04 sec
2023-04-01 17:03:28,776 		5760 of 10000 with 96.34% 	 Time used:  0.04 sec
2023-04-01 17:03:28,924 		5784 of 10000 with 96.33% 	 Time used:  0.15 sec
2023-04-01 17:03:29,094 		5808 of 10000 with 96.32% 	 Time used:  0.17 sec
2023-04-01 17:03:29,236 		5832 of 10000 with 96.26% 	 Time used:  0.14 sec
2023-04-01 17:03:29,388 		5856 of 10000 with 96.26% 	 Time used:  0.15 sec
2023-04-01 17:03:29,528 		5880 of 10000 with 96.26% 	 Time used:  0.14 sec
2023-04-01 17:03:29,688 		5904 of 10000 with 96.27% 	 Time used:  0.16 sec
2023-04-01 17:03:29,928 		5928 of 10000 with 96.29% 	 Time used:  0.24 sec
2023-04-01 17:03:30,108 		5952 of 10000 with 96.30% 	 Time used:  0.18 sec
2023-04-01 17:03:30,362 		5976 of 10000 with 96.32% 	 Time used:  0.25 sec
2023-04-01 17:03:30,511 		6000 of 10000 with 96.33% 	 Time used:  0.15 sec
2023-04-01 17:03:30,664 		6024 of 10000 with 96.35% 	 Time used:  0.15 sec
2023-04-01 17:03:30,827 		6048 of 10000 with 96.33% 	 Time used:  0.16 sec
2023-04-01 17:03:31,057 		6072 of 10000 with 96.29% 	 Time used:  0.23 sec
2023-04-01 17:03:31,161 		6096 of 10000 with 96.28% 	 Time used:  0.10 sec
2023-04-01 17:03:31,233 		6120 of 10000 with 96.26% 	 Time used:  0.07 sec
2023-04-01 17:03:31,306 		6144 of 10000 with 96.26% 	 Time used:  0.07 sec
2023-04-01 17:03:31,547 		6168 of 10000 with 96.24% 	 Time used:  0.24 sec
2023-04-01 17:03:31,588 		6192 of 10000 with 96.25% 	 Time used:  0.04 sec
2023-04-01 17:03:31,831 		6216 of 10000 with 96.25% 	 Time used:  0.24 sec
2023-04-01 17:03:31,885 		6240 of 10000 with 96.27% 	 Time used:  0.05 sec
2023-04-01 17:03:31,926 		6264 of 10000 with 96.28% 	 Time used:  0.04 sec
2023-04-01 17:03:31,987 		6288 of 10000 with 96.29% 	 Time used:  0.04 sec
2023-04-01 17:03:32,059 		6312 of 10000 with 96.29% 	 Time used:  0.07 sec
2023-04-01 17:03:32,133 		6336 of 10000 with 96.29% 	 Time used:  0.04 sec
2023-04-01 17:03:32,203 		6360 of 10000 with 96.27% 	 Time used:  0.07 sec
2023-04-01 17:03:32,382 		6384 of 10000 with 96.27% 	 Time used:  0.18 sec
2023-04-01 17:03:32,528 		6408 of 10000 with 96.25% 	 Time used:  0.14 sec
2023-04-01 17:03:32,613 		6432 of 10000 with 96.27% 	 Time used:  0.08 sec
2023-04-01 17:03:32,670 		6456 of 10000 with 96.28% 	 Time used:  0.04 sec
2023-04-01 17:03:32,711 		6480 of 10000 with 96.30% 	 Time used:  0.04 sec
2023-04-01 17:03:32,867 		6504 of 10000 with 96.31% 	 Time used:  0.15 sec
2023-04-01 17:03:33,015 		6528 of 10000 with 96.31% 	 Time used:  0.15 sec
2023-04-01 17:03:33,087 		6552 of 10000 with 96.29% 	 Time used:  0.07 sec
2023-04-01 17:03:33,282 		6576 of 10000 with 96.30% 	 Time used:  0.19 sec
2023-04-01 17:03:33,469 		6600 of 10000 with 96.32% 	 Time used:  0.19 sec
2023-04-01 17:03:33,650 		6624 of 10000 with 96.33% 	 Time used:  0.18 sec
2023-04-01 17:03:33,916 		6648 of 10000 with 96.28% 	 Time used:  0.24 sec
2023-04-01 17:03:34,058 		6672 of 10000 with 96.28% 	 Time used:  0.14 sec
2023-04-01 17:03:34,222 		6696 of 10000 with 96.30% 	 Time used:  0.16 sec
2023-04-01 17:03:34,418 		6720 of 10000 with 96.28% 	 Time used:  0.19 sec
2023-04-01 17:03:34,581 		6744 of 10000 with 96.25% 	 Time used:  0.16 sec
2023-04-01 17:03:34,742 		6768 of 10000 with 96.20% 	 Time used:  0.16 sec
2023-04-01 17:03:34,915 		6792 of 10000 with 96.22% 	 Time used:  0.17 sec
2023-04-01 17:03:35,059 		6816 of 10000 with 96.21% 	 Time used:  0.14 sec
2023-04-01 17:03:35,289 		6840 of 10000 with 96.21% 	 Time used:  0.23 sec
2023-04-01 17:03:35,514 		6864 of 10000 with 96.23% 	 Time used:  0.22 sec
2023-04-01 17:03:35,549 		6888 of 10000 with 96.23% 	 Time used:  0.03 sec
2023-04-01 17:03:35,590 		6912 of 10000 with 96.21% 	 Time used:  0.04 sec
2023-04-01 17:03:35,631 		6936 of 10000 with 96.22% 	 Time used:  0.04 sec
2023-04-01 17:03:35,672 		6960 of 10000 with 96.22% 	 Time used:  0.04 sec
2023-04-01 17:03:35,713 		6984 of 10000 with 96.21% 	 Time used:  0.04 sec
2023-04-01 17:03:35,865 		7008 of 10000 with 96.20% 	 Time used:  0.15 sec
2023-04-01 17:03:36,042 		7032 of 10000 with 96.22% 	 Time used:  0.18 sec
2023-04-01 17:03:36,239 		7056 of 10000 with 96.23% 	 Time used:  0.20 sec
2023-04-01 17:03:36,418 		7080 of 10000 with 96.23% 	 Time used:  0.18 sec
2023-04-01 17:03:36,604 		7104 of 10000 with 96.23% 	 Time used:  0.18 sec
2023-04-01 17:03:36,793 		7128 of 10000 with 96.24% 	 Time used:  0.18 sec
2023-04-01 17:03:36,971 		7152 of 10000 with 96.24% 	 Time used:  0.18 sec
2023-04-01 17:03:37,145 		7176 of 10000 with 96.24% 	 Time used:  0.17 sec
2023-04-01 17:03:37,366 		7200 of 10000 with 96.25% 	 Time used:  0.22 sec
2023-04-01 17:03:37,622 		7224 of 10000 with 96.25% 	 Time used:  0.25 sec
2023-04-01 17:03:37,808 		7248 of 10000 with 96.21% 	 Time used:  0.18 sec
2023-04-01 17:03:37,980 		7272 of 10000 with 96.20% 	 Time used:  0.17 sec
2023-04-01 17:03:38,196 		7296 of 10000 with 96.19% 	 Time used:  0.22 sec
2023-04-01 17:03:38,424 		7320 of 10000 with 96.17% 	 Time used:  0.22 sec
2023-04-01 17:03:38,749 		7344 of 10000 with 96.19% 	 Time used:  0.32 sec
2023-04-01 17:03:38,787 		7368 of 10000 with 96.20% 	 Time used:  0.04 sec
2023-04-01 17:03:38,823 		7392 of 10000 with 96.19% 	 Time used:  0.04 sec
2023-04-01 17:03:38,860 		7416 of 10000 with 96.18% 	 Time used:  0.04 sec
2023-04-01 17:03:38,896 		7440 of 10000 with 96.17% 	 Time used:  0.03 sec
2023-04-01 17:03:39,078 		7464 of 10000 with 96.17% 	 Time used:  0.18 sec
2023-04-01 17:03:39,315 		7488 of 10000 with 96.18% 	 Time used:  0.24 sec
2023-04-01 17:03:39,512 		7512 of 10000 with 96.18% 	 Time used:  0.19 sec
2023-04-01 17:03:39,763 		7536 of 10000 with 96.19% 	 Time used:  0.25 sec
2023-04-01 17:03:39,982 		7560 of 10000 with 96.18% 	 Time used:  0.22 sec
2023-04-01 17:03:40,019 		7584 of 10000 with 96.18% 	 Time used:  0.04 sec
2023-04-01 17:03:40,060 		7608 of 10000 with 96.16% 	 Time used:  0.04 sec
2023-04-01 17:03:40,101 		7632 of 10000 with 96.16% 	 Time used:  0.04 sec
2023-04-01 17:03:40,142 		7656 of 10000 with 96.17% 	 Time used:  0.04 sec
2023-04-01 17:03:40,280 		7680 of 10000 with 96.18% 	 Time used:  0.13 sec
2023-04-01 17:03:40,465 		7704 of 10000 with 96.20% 	 Time used:  0.18 sec
2023-04-01 17:03:40,608 		7728 of 10000 with 96.21% 	 Time used:  0.14 sec
2023-04-01 17:03:40,825 		7752 of 10000 with 96.22% 	 Time used:  0.22 sec
2023-04-01 17:03:41,034 		7776 of 10000 with 96.21% 	 Time used:  0.21 sec
2023-04-01 17:03:41,238 		7800 of 10000 with 96.22% 	 Time used:  0.20 sec
2023-04-01 17:03:41,439 		7824 of 10000 with 96.23% 	 Time used:  0.20 sec
2023-04-01 17:03:41,650 		7848 of 10000 with 96.24% 	 Time used:  0.21 sec
2023-04-01 17:03:41,819 		7872 of 10000 with 96.23% 	 Time used:  0.17 sec
2023-04-01 17:03:41,967 		7896 of 10000 with 96.21% 	 Time used:  0.15 sec
2023-04-01 17:03:42,136 		7920 of 10000 with 96.21% 	 Time used:  0.17 sec
2023-04-01 17:03:42,387 		7944 of 10000 with 96.21% 	 Time used:  0.24 sec
2023-04-01 17:03:42,447 		7968 of 10000 with 96.21% 	 Time used:  0.06 sec
2023-04-01 17:03:42,518 		7992 of 10000 with 96.21% 	 Time used:  0.07 sec
2023-04-01 17:03:42,559 		8016 of 10000 with 96.18% 	 Time used:  0.04 sec
2023-04-01 17:03:42,600 		8040 of 10000 with 96.18% 	 Time used:  0.04 sec
2023-04-01 17:03:42,773 		8064 of 10000 with 96.19% 	 Time used:  0.15 sec
2023-04-01 17:03:42,842 		8088 of 10000 with 96.17% 	 Time used:  0.07 sec
2023-04-01 17:03:42,911 		8112 of 10000 with 96.15% 	 Time used:  0.04 sec
2023-04-01 17:03:42,952 		8136 of 10000 with 96.15% 	 Time used:  0.04 sec
2023-04-01 17:03:42,994 		8160 of 10000 with 96.16% 	 Time used:  0.04 sec
2023-04-01 17:03:43,034 		8184 of 10000 with 96.15% 	 Time used:  0.04 sec
2023-04-01 17:03:43,074 		8208 of 10000 with 96.15% 	 Time used:  0.04 sec
2023-04-01 17:03:43,313 		8232 of 10000 with 96.15% 	 Time used:  0.24 sec
2023-04-01 17:03:43,534 		8256 of 10000 with 96.16% 	 Time used:  0.22 sec
2023-04-01 17:03:43,756 		8280 of 10000 with 96.17% 	 Time used:  0.22 sec
2023-04-01 17:03:43,980 		8304 of 10000 with 96.17% 	 Time used:  0.22 sec
2023-04-01 17:03:44,125 		8328 of 10000 with 96.16% 	 Time used:  0.14 sec
2023-04-01 17:03:44,311 		8352 of 10000 with 96.14% 	 Time used:  0.19 sec
2023-04-01 17:03:44,532 		8376 of 10000 with 96.16% 	 Time used:  0.22 sec
2023-04-01 17:03:44,761 		8400 of 10000 with 96.17% 	 Time used:  0.23 sec
2023-04-01 17:03:44,903 		8424 of 10000 with 96.17% 	 Time used:  0.14 sec
2023-04-01 17:03:45,153 		8448 of 10000 with 96.16% 	 Time used:  0.25 sec
2023-04-01 17:03:45,377 		8472 of 10000 with 96.18% 	 Time used:  0.22 sec
2023-04-01 17:03:45,527 		8496 of 10000 with 96.16% 	 Time used:  0.15 sec
2023-04-01 17:03:45,759 		8520 of 10000 with 96.16% 	 Time used:  0.23 sec
2023-04-01 17:03:45,985 		8544 of 10000 with 96.14% 	 Time used:  0.22 sec
2023-04-01 17:03:46,014 		8568 of 10000 with 96.14% 	 Time used:  0.03 sec
2023-04-01 17:03:46,204 		8592 of 10000 with 96.14% 	 Time used:  0.19 sec
2023-04-01 17:03:46,409 		8616 of 10000 with 96.15% 	 Time used:  0.20 sec
2023-04-01 17:03:46,668 		8640 of 10000 with 96.15% 	 Time used:  0.26 sec
2023-04-01 17:03:46,901 		8664 of 10000 with 96.14% 	 Time used:  0.23 sec
2023-04-01 17:03:47,085 		8688 of 10000 with 96.14% 	 Time used:  0.18 sec
2023-04-01 17:03:47,252 		8712 of 10000 with 96.15% 	 Time used:  0.17 sec
2023-04-01 17:03:47,509 		8736 of 10000 with 96.15% 	 Time used:  0.26 sec
2023-04-01 17:03:47,675 		8760 of 10000 with 96.16% 	 Time used:  0.16 sec
2023-04-01 17:03:47,889 		8784 of 10000 with 96.16% 	 Time used:  0.21 sec
2023-04-01 17:03:48,101 		8808 of 10000 with 96.15% 	 Time used:  0.21 sec
2023-04-01 17:03:48,293 		8832 of 10000 with 96.13% 	 Time used:  0.19 sec
2023-04-01 17:03:48,541 		8856 of 10000 with 96.14% 	 Time used:  0.24 sec
2023-04-01 17:03:48,698 		8880 of 10000 with 96.14% 	 Time used:  0.16 sec
2023-04-01 17:03:48,870 		8904 of 10000 with 96.15% 	 Time used:  0.17 sec
2023-04-01 17:03:49,048 		8928 of 10000 with 96.15% 	 Time used:  0.18 sec
2023-04-01 17:03:49,358 		8952 of 10000 with 96.15% 	 Time used:  0.31 sec
2023-04-01 17:03:49,543 		8976 of 10000 with 96.15% 	 Time used:  0.18 sec
2023-04-01 17:03:49,787 		9000 of 10000 with 96.14% 	 Time used:  0.23 sec
2023-04-01 17:03:49,980 		9024 of 10000 with 96.14% 	 Time used:  0.19 sec
2023-04-01 17:03:50,163 		9048 of 10000 with 96.15% 	 Time used:  0.18 sec
2023-04-01 17:03:50,315 		9072 of 10000 with 96.14% 	 Time used:  0.15 sec
2023-04-01 17:03:50,489 		9096 of 10000 with 96.12% 	 Time used:  0.17 sec
2023-04-01 17:03:50,634 		9120 of 10000 with 96.13% 	 Time used:  0.14 sec
2023-04-01 17:03:50,865 		9144 of 10000 with 96.12% 	 Time used:  0.23 sec
2023-04-01 17:03:51,008 		9168 of 10000 with 96.13% 	 Time used:  0.14 sec
2023-04-01 17:03:51,213 		9192 of 10000 with 96.12% 	 Time used:  0.20 sec
2023-04-01 17:03:51,409 		9216 of 10000 with 96.12% 	 Time used:  0.19 sec
2023-04-01 17:03:51,601 		9240 of 10000 with 96.13% 	 Time used:  0.19 sec
2023-04-01 17:03:51,862 		9264 of 10000 with 96.12% 	 Time used:  0.26 sec
2023-04-01 17:03:52,027 		9288 of 10000 with 96.13% 	 Time used:  0.16 sec
2023-04-01 17:03:52,223 		9312 of 10000 with 96.12% 	 Time used:  0.20 sec
2023-04-01 17:03:52,418 		9336 of 10000 with 96.12% 	 Time used:  0.19 sec
2023-04-01 17:03:52,618 		9360 of 10000 with 96.12% 	 Time used:  0.20 sec
2023-04-01 17:03:52,810 		9384 of 10000 with 96.11% 	 Time used:  0.19 sec
2023-04-01 17:03:53,035 		9408 of 10000 with 96.12% 	 Time used:  0.22 sec
2023-04-01 17:03:53,281 		9432 of 10000 with 96.13% 	 Time used:  0.24 sec
2023-04-01 17:03:53,453 		9456 of 10000 with 96.13% 	 Time used:  0.17 sec
2023-04-01 17:03:53,651 		9480 of 10000 with 96.13% 	 Time used:  0.20 sec
2023-04-01 17:03:53,887 		9504 of 10000 with 96.14% 	 Time used:  0.23 sec
2023-04-01 17:03:54,033 		9528 of 10000 with 96.14% 	 Time used:  0.14 sec
2023-04-01 17:03:54,234 		9552 of 10000 with 96.15% 	 Time used:  0.20 sec
2023-04-01 17:03:54,466 		9576 of 10000 with 96.16% 	 Time used:  0.23 sec
2023-04-01 17:03:54,634 		9600 of 10000 with 96.17% 	 Time used:  0.17 sec
2023-04-01 17:03:54,832 		9624 of 10000 with 96.17% 	 Time used:  0.19 sec
2023-04-01 17:03:55,008 		9648 of 10000 with 96.14% 	 Time used:  0.18 sec
2023-04-01 17:03:55,178 		9672 of 10000 with 96.14% 	 Time used:  0.17 sec
2023-04-01 17:03:55,360 		9696 of 10000 with 96.13% 	 Time used:  0.18 sec
2023-04-01 17:03:55,568 		9720 of 10000 with 96.12% 	 Time used:  0.21 sec
2023-04-01 17:03:55,755 		9744 of 10000 with 96.13% 	 Time used:  0.19 sec
2023-04-01 17:03:55,913 		9768 of 10000 with 96.11% 	 Time used:  0.16 sec
2023-04-01 17:03:56,062 		9792 of 10000 with 96.12% 	 Time used:  0.15 sec
2023-04-01 17:03:56,244 		9816 of 10000 with 96.12% 	 Time used:  0.18 sec
2023-04-01 17:03:56,422 		9840 of 10000 with 96.13% 	 Time used:  0.18 sec
2023-04-01 17:03:56,580 		9864 of 10000 with 96.13% 	 Time used:  0.16 sec
2023-04-01 17:03:56,815 		9888 of 10000 with 96.13% 	 Time used:  0.23 sec
2023-04-01 17:03:56,987 		9912 of 10000 with 96.13% 	 Time used:  0.17 sec
2023-04-01 17:03:57,216 		9936 of 10000 with 96.14% 	 Time used:  0.23 sec
2023-04-01 17:03:57,406 		9960 of 10000 with 96.14% 	 Time used:  0.19 sec
2023-04-01 17:03:57,585 		9984 of 10000 with 96.12% 	 Time used:  0.18 sec
2023-04-01 17:03:57,805 		10000 of 10000 with 96.12% 	 Time used:  0.22 sec
2023-04-01 17:03:57,805 
2023-04-01 17:03:57,827 			Learning rate: weights:   1.000e-03    
2023-04-01 17:03:57,827 			Last test performance: 96.12%
2023-04-01 17:03:57,827 ----------------
2023-04-01 17:04:01,656   9   =>  0    		Training 486 pattern with 95.83% 	Forward time: 	 2.56 sec
2023-04-01 17:04:01,657 			Loss:    6.471e-03    			Backward time: 	 1.21 sec 
2023-04-01 17:04:01,803 			Learning rate: weights:   1.000e-03    
2023-04-01 17:04:01,803 			Last test performance: 96.12%
2023-04-01 17:04:01,804 ----------------
2023-04-01 17:04:04,935   9   =>  1    		Training 486 pattern with 96.25% 	Forward time: 	 2.40 sec
2023-04-01 17:04:04,935 			Loss:    5.470e-03    			Backward time: 	 0.70 sec 
2023-04-01 17:04:05,021 			Learning rate: weights:   1.000e-03    
2023-04-01 17:04:05,022 			Last test performance: 96.12%
2023-04-01 17:04:05,022 ----------------
2023-04-01 17:04:09,632   9   =>  2    		Training 486 pattern with 95.21% 	Forward time: 	 3.04 sec
2023-04-01 17:04:09,632 			Loss:    6.283e-03    			Backward time: 	 1.54 sec 
2023-04-01 17:04:09,978 			Learning rate: weights:   1.000e-03    
2023-04-01 17:04:09,978 			Last test performance: 96.12%
2023-04-01 17:04:09,978 ----------------
2023-04-01 17:04:12,626   9   =>  3    		Training 486 pattern with 93.12% 	Forward time: 	 1.77 sec
2023-04-01 17:04:12,627 			Loss:    7.496e-03    			Backward time: 	 0.83 sec 
2023-04-01 17:04:12,815 			Learning rate: weights:   1.000e-03    
2023-04-01 17:04:12,817 			Last test performance: 96.12%
2023-04-01 17:04:12,817 ----------------
2023-04-01 17:04:15,445   9   =>  4    		Training 486 pattern with 95.00% 	Forward time: 	 1.93 sec
2023-04-01 17:04:15,445 			Loss:    5.887e-03    			Backward time: 	 0.66 sec 
2023-04-01 17:04:15,714 			Learning rate: weights:   1.000e-03    
2023-04-01 17:04:15,715 			Last test performance: 96.12%
2023-04-01 17:04:15,715 ----------------
2023-04-01 17:04:20,013   9   =>  5    		Training 486 pattern with 91.25% 	Forward time: 	 2.67 sec
2023-04-01 17:04:20,013 			Loss:    9.526e-03    			Backward time: 	 1.60 sec 
2023-04-01 17:04:20,221 			Learning rate: weights:   1.000e-03    
2023-04-01 17:04:20,221 			Last test performance: 96.12%
2023-04-01 17:04:20,221 ----------------
2023-04-01 17:04:23,261   9   =>  6    		Training 486 pattern with 94.38% 	Forward time: 	 2.39 sec
2023-04-01 17:04:23,261 			Loss:    6.498e-03    			Backward time: 	 0.61 sec 
2023-04-01 17:04:23,398 			Learning rate: weights:   1.000e-03    
2023-04-01 17:04:23,398 			Last test performance: 96.12%
2023-04-01 17:04:23,399 ----------------
2023-04-01 17:04:27,489   9   =>  7    		Training 486 pattern with 94.58% 	Forward time: 	 2.75 sec
2023-04-01 17:04:27,489 			Loss:    7.697e-03    			Backward time: 	 1.28 sec 
2023-04-01 17:04:27,574 			Learning rate: weights:   1.000e-03    
2023-04-01 17:04:27,574 			Last test performance: 96.12%
2023-04-01 17:04:27,574 ----------------
2023-04-01 17:04:31,782   9   =>  8    		Training 486 pattern with 95.00% 	Forward time: 	 2.80 sec
2023-04-01 17:04:31,782 			Loss:    7.904e-03    			Backward time: 	 1.39 sec 
2023-04-01 17:04:32,019 			Learning rate: weights:   1.000e-03    
2023-04-01 17:04:32,019 			Last test performance: 96.12%
2023-04-01 17:04:32,019 ----------------
2023-04-01 17:04:35,447   9   =>  9    		Training 486 pattern with 93.54% 	Forward time: 	 2.31 sec
2023-04-01 17:04:35,447 			Loss:    7.504e-03    			Backward time: 	 1.08 sec 
2023-04-01 17:04:35,534 			Learning rate: weights:   1.000e-03    
2023-04-01 17:04:35,534 			Last test performance: 96.12%
2023-04-01 17:04:35,534 ----------------
2023-04-01 17:04:38,876   9   =>  10   		Training 486 pattern with 95.62% 	Forward time: 	 2.05 sec
2023-04-01 17:04:38,876 			Loss:    5.546e-03    			Backward time: 	 1.25 sec 
2023-04-01 17:04:39,012 			Learning rate: weights:   1.000e-03    
2023-04-01 17:04:39,012 			Last test performance: 96.12%
2023-04-01 17:04:39,013 ----------------
2023-04-01 17:04:41,604   9   =>  11   		Training 486 pattern with 95.42% 	Forward time: 	 1.68 sec
2023-04-01 17:04:41,605 			Loss:    5.572e-03    			Backward time: 	 0.88 sec 
2023-04-01 17:04:41,897 			Learning rate: weights:   1.000e-03    
2023-04-01 17:04:41,898 			Last test performance: 96.12%
2023-04-01 17:04:41,898 ----------------
2023-04-01 17:04:45,328   9   =>  12   		Training 486 pattern with 96.04% 	Forward time: 	 2.28 sec
2023-04-01 17:04:45,328 			Loss:    5.473e-03    			Backward time: 	 1.12 sec 
2023-04-01 17:04:45,412 			Learning rate: weights:   1.000e-03    
2023-04-01 17:04:45,412 			Last test performance: 96.12%
2023-04-01 17:04:45,412 ----------------
2023-04-01 17:04:48,207   9   =>  13   		Training 486 pattern with 93.96% 	Forward time: 	 1.68 sec
2023-04-01 17:04:48,208 			Loss:    7.100e-03    			Backward time: 	 1.08 sec 
2023-04-01 17:04:48,401 			Learning rate: weights:   1.000e-03    
2023-04-01 17:04:48,402 			Last test performance: 96.12%
2023-04-01 17:04:48,402 ----------------
2023-04-01 17:04:51,040   9   =>  14   		Training 486 pattern with 92.92% 	Forward time: 	 1.78 sec
2023-04-01 17:04:51,041 			Loss:    9.809e-03    			Backward time: 	 0.83 sec 
2023-04-01 17:04:51,131 			Learning rate: weights:   1.000e-03    
2023-04-01 17:04:51,132 			Last test performance: 96.12%
2023-04-01 17:04:51,132 ----------------
2023-04-01 17:04:54,619   9   =>  15   		Training 486 pattern with 95.00% 	Forward time: 	 2.06 sec
2023-04-01 17:04:54,619 			Loss:    5.942e-03    			Backward time: 	 1.40 sec 
2023-04-01 17:04:54,702 			Learning rate: weights:   1.000e-03    
2023-04-01 17:04:54,702 			Last test performance: 96.12%
2023-04-01 17:04:54,702 ----------------
2023-04-01 17:04:59,371   9   =>  16   		Training 486 pattern with 95.62% 	Forward time: 	 3.41 sec
2023-04-01 17:04:59,372 			Loss:    8.144e-03    			Backward time: 	 1.24 sec 
2023-04-01 17:04:59,456 			Learning rate: weights:   1.000e-03    
2023-04-01 17:04:59,456 			Last test performance: 96.12%
2023-04-01 17:04:59,456 ----------------
2023-04-01 17:05:02,564   9   =>  17   		Training 486 pattern with 95.83% 	Forward time: 	 2.63 sec
2023-04-01 17:05:02,565 			Loss:    6.567e-03    			Backward time: 	 0.45 sec 
2023-04-01 17:05:02,798 			Learning rate: weights:   1.000e-03    
2023-04-01 17:05:02,798 			Last test performance: 96.12%
2023-04-01 17:05:02,798 ----------------
2023-04-01 17:05:06,782   9   =>  18   		Training 486 pattern with 95.83% 	Forward time: 	 2.94 sec
2023-04-01 17:05:06,794 			Loss:    5.715e-03    			Backward time: 	 1.00 sec 
2023-04-01 17:05:06,927 			Learning rate: weights:   1.000e-03    
2023-04-01 17:05:06,928 			Last test performance: 96.12%
2023-04-01 17:05:06,928 ----------------
2023-04-01 17:05:11,689   9   =>  19   		Training 486 pattern with 95.83% 	Forward time: 	 3.79 sec
2023-04-01 17:05:11,689 			Loss:    7.008e-03    			Backward time: 	 0.94 sec 
2023-04-01 17:05:11,822 			Learning rate: weights:   1.000e-03    
2023-04-01 17:05:11,822 			Last test performance: 96.12%
2023-04-01 17:05:11,822 ----------------
2023-04-01 17:05:15,874   9   =>  20   		Training 486 pattern with 91.67% 	Forward time: 	 2.67 sec
2023-04-01 17:05:15,875 			Loss:    9.630e-03    			Backward time: 	 1.35 sec 
2023-04-01 17:05:16,056 			Learning rate: weights:   1.000e-03    
2023-04-01 17:05:16,056 			Last test performance: 96.12%
2023-04-01 17:05:16,056 ----------------
2023-04-01 17:05:19,075   9   =>  21   		Training 486 pattern with 93.96% 	Forward time: 	 2.14 sec
2023-04-01 17:05:19,075 			Loss:    7.769e-03    			Backward time: 	 0.85 sec 
2023-04-01 17:05:19,192 			Learning rate: weights:   1.000e-03    
2023-04-01 17:05:19,192 			Last test performance: 96.12%
2023-04-01 17:05:19,192 ----------------
2023-04-01 17:05:22,499   9   =>  22   		Training 486 pattern with 94.79% 	Forward time: 	 2.02 sec
2023-04-01 17:05:22,500 			Loss:    6.739e-03    			Backward time: 	 1.26 sec 
2023-04-01 17:05:22,618 			Learning rate: weights:   1.000e-03    
2023-04-01 17:05:22,619 			Last test performance: 96.12%
2023-04-01 17:05:22,619 ----------------
2023-04-01 17:05:26,490   9   =>  23   		Training 486 pattern with 95.21% 	Forward time: 	 2.63 sec
2023-04-01 17:05:26,491 			Loss:    7.600e-03    			Backward time: 	 1.17 sec 
2023-04-01 17:05:26,781 			Learning rate: weights:   1.000e-03    
2023-04-01 17:05:26,782 			Last test performance: 96.12%
2023-04-01 17:05:26,782 ----------------
2023-04-01 17:05:29,279   9   =>  24   		Training 486 pattern with 94.17% 	Forward time: 	 1.89 sec
2023-04-01 17:05:29,280 			Loss:    8.543e-03    			Backward time: 	 0.58 sec 
2023-04-01 17:05:29,438 			Learning rate: weights:   1.000e-03    
2023-04-01 17:05:29,438 			Last test performance: 96.12%
2023-04-01 17:05:29,438 ----------------
2023-04-01 17:05:32,316   9   =>  25   		Training 486 pattern with 94.17% 	Forward time: 	 2.15 sec
2023-04-01 17:05:32,316 			Loss:    6.830e-03    			Backward time: 	 0.70 sec 
2023-04-01 17:05:32,400 			Learning rate: weights:   1.000e-03    
2023-04-01 17:05:32,400 			Last test performance: 96.12%
2023-04-01 17:05:32,400 ----------------
2023-04-01 17:05:35,696   9   =>  26   		Training 486 pattern with 96.46% 	Forward time: 	 2.66 sec
2023-04-01 17:05:35,696 			Loss:    5.205e-03    			Backward time: 	 0.61 sec 
2023-04-01 17:05:35,886 			Learning rate: weights:   1.000e-03    
2023-04-01 17:05:35,887 			Last test performance: 96.12%
2023-04-01 17:05:35,887 ----------------
2023-04-01 17:05:37,404   9   =>  27   		Training 486 pattern with 95.83% 	Forward time: 	 1.17 sec
2023-04-01 17:05:37,404 			Loss:    5.940e-03    			Backward time: 	 0.32 sec 
2023-04-01 17:05:37,570 			Learning rate: weights:   1.000e-03    
2023-04-01 17:05:37,571 			Last test performance: 96.12%
2023-04-01 17:05:37,571 ----------------
2023-04-01 17:05:39,767   9   =>  28   		Training 486 pattern with 95.42% 	Forward time: 	 1.62 sec
2023-04-01 17:05:39,767 			Loss:    6.475e-03    			Backward time: 	 0.56 sec 
2023-04-01 17:05:39,957 			Learning rate: weights:   1.000e-03    
2023-04-01 17:05:39,958 			Last test performance: 96.12%
2023-04-01 17:05:39,958 ----------------
2023-04-01 17:05:42,759   9   =>  29   		Training 486 pattern with 94.38% 	Forward time: 	 1.72 sec
2023-04-01 17:05:42,759 			Loss:    5.071e-03    			Backward time: 	 1.05 sec 
2023-04-01 17:05:42,928 			Learning rate: weights:   1.000e-03    
2023-04-01 17:05:42,928 			Last test performance: 96.12%
2023-04-01 17:05:42,928 ----------------
2023-04-01 17:05:46,683   9   =>  30   		Training 486 pattern with 94.58% 	Forward time: 	 2.37 sec
2023-04-01 17:05:46,683 			Loss:    6.050e-03    			Backward time: 	 1.35 sec 
2023-04-01 17:05:46,940 			Learning rate: weights:   1.000e-03    
2023-04-01 17:05:46,940 			Last test performance: 96.12%
2023-04-01 17:05:46,940 ----------------
2023-04-01 17:05:50,562   9   =>  31   		Training 486 pattern with 93.96% 	Forward time: 	 2.36 sec
2023-04-01 17:05:50,562 			Loss:    8.529e-03    			Backward time: 	 1.24 sec 
2023-04-01 17:05:50,694 			Learning rate: weights:   1.000e-03    
2023-04-01 17:05:50,694 			Last test performance: 96.12%
2023-04-01 17:05:50,694 ----------------
2023-04-01 17:05:54,138   9   =>  32   		Training 486 pattern with 95.21% 	Forward time: 	 2.06 sec
2023-04-01 17:05:54,139 			Loss:    7.496e-03    			Backward time: 	 1.31 sec 
2023-04-01 17:05:54,453 			Learning rate: weights:   1.000e-03    
2023-04-01 17:05:54,453 			Last test performance: 96.12%
2023-04-01 17:05:54,453 ----------------
2023-04-01 17:05:58,073   9   =>  33   		Training 486 pattern with 95.00% 	Forward time: 	 2.46 sec
2023-04-01 17:05:58,074 			Loss:    7.011e-03    			Backward time: 	 1.13 sec 
2023-04-01 17:05:58,195 			Learning rate: weights:   1.000e-03    
2023-04-01 17:05:58,195 			Last test performance: 96.12%
2023-04-01 17:05:58,196 ----------------
2023-04-01 17:05:59,722   9   =>  34   		Training 486 pattern with 95.00% 	Forward time: 	 0.95 sec
2023-04-01 17:05:59,722 			Loss:    8.550e-03    			Backward time: 	 0.55 sec 
2023-04-01 17:05:59,970 			Learning rate: weights:   1.000e-03    
2023-04-01 17:05:59,971 			Last test performance: 96.12%
2023-04-01 17:05:59,971 ----------------
2023-04-01 17:06:03,657   9   =>  35   		Training 486 pattern with 94.17% 	Forward time: 	 2.39 sec
2023-04-01 17:06:03,657 			Loss:    6.118e-03    			Backward time: 	 1.27 sec 
2023-04-01 17:06:03,799 			Learning rate: weights:   1.000e-03    
2023-04-01 17:06:03,800 			Last test performance: 96.12%
2023-04-01 17:06:03,800 ----------------
2023-04-01 17:06:07,159   9   =>  36   		Training 486 pattern with 95.62% 	Forward time: 	 2.67 sec
2023-04-01 17:06:07,160 			Loss:    5.474e-03    			Backward time: 	 0.62 sec 
2023-04-01 17:06:07,532 			Learning rate: weights:   1.000e-03    
2023-04-01 17:06:07,533 			Last test performance: 96.12%
2023-04-01 17:06:07,533 ----------------
2023-04-01 17:06:11,452   9   =>  37   		Training 486 pattern with 91.88% 	Forward time: 	 2.91 sec
2023-04-01 17:06:11,457 			Loss:    8.772e-03    			Backward time: 	 0.98 sec 
2023-04-01 17:06:11,654 			Learning rate: weights:   1.000e-03    
2023-04-01 17:06:11,654 			Last test performance: 96.12%
2023-04-01 17:06:11,654 ----------------
2023-04-01 17:06:14,913   9   =>  38   		Training 486 pattern with 93.54% 	Forward time: 	 2.18 sec
2023-04-01 17:06:14,913 			Loss:    6.647e-03    			Backward time: 	 1.05 sec 
2023-04-01 17:06:15,222 			Learning rate: weights:   1.000e-03    
2023-04-01 17:06:15,222 			Last test performance: 96.12%
2023-04-01 17:06:15,222 ----------------
2023-04-01 17:06:17,679   9   =>  39   		Training 486 pattern with 96.46% 	Forward time: 	 1.63 sec
2023-04-01 17:06:17,679 			Loss:    5.911e-03    			Backward time: 	 0.80 sec 
2023-04-01 17:06:17,796 			Learning rate: weights:   1.000e-03    
2023-04-01 17:06:17,796 			Last test performance: 96.12%
2023-04-01 17:06:17,796 ----------------
2023-04-01 17:06:22,244   9   =>  40   		Training 486 pattern with 92.92% 	Forward time: 	 3.18 sec
2023-04-01 17:06:22,244 			Loss:    8.979e-03    			Backward time: 	 1.24 sec 
2023-04-01 17:06:22,399 			Learning rate: weights:   1.000e-03    
2023-04-01 17:06:22,399 			Last test performance: 96.12%
2023-04-01 17:06:22,399 ----------------
2023-04-01 17:06:25,612   9   =>  41   		Training 486 pattern with 96.46% 	Forward time: 	 2.18 sec
2023-04-01 17:06:25,612 			Loss:    7.513e-03    			Backward time: 	 0.99 sec 
2023-04-01 17:06:25,737 			Learning rate: weights:   1.000e-03    
2023-04-01 17:06:25,738 			Last test performance: 96.12%
2023-04-01 17:06:25,738 ----------------
2023-04-01 17:06:29,423   9   =>  42   		Training 486 pattern with 95.21% 	Forward time: 	 3.12 sec
2023-04-01 17:06:29,423 			Loss:    5.631e-03    			Backward time: 	 0.54 sec 
2023-04-01 17:06:29,548 			Learning rate: weights:   1.000e-03    
2023-04-01 17:06:29,548 			Last test performance: 96.12%
2023-04-01 17:06:29,548 ----------------
2023-04-01 17:06:31,502   9   =>  43   		Training 486 pattern with 94.79% 	Forward time: 	 1.33 sec
2023-04-01 17:06:31,503 			Loss:    6.033e-03    			Backward time: 	 0.59 sec 
2023-04-01 17:06:31,635 			Learning rate: weights:   1.000e-03    
2023-04-01 17:06:31,635 			Last test performance: 96.12%
2023-04-01 17:06:31,635 ----------------
2023-04-01 17:06:35,165   9   =>  44   		Training 486 pattern with 94.58% 	Forward time: 	 2.72 sec
2023-04-01 17:06:35,166 			Loss:    7.377e-03    			Backward time: 	 0.79 sec 
2023-04-01 17:06:35,275 			Learning rate: weights:   1.000e-03    
2023-04-01 17:06:35,275 			Last test performance: 96.12%
2023-04-01 17:06:35,275 ----------------
2023-04-01 17:06:37,734   9   =>  45   		Training 486 pattern with 95.21% 	Forward time: 	 1.83 sec
2023-04-01 17:06:37,734 			Loss:    6.273e-03    			Backward time: 	 0.61 sec 
2023-04-01 17:06:37,809 			Learning rate: weights:   1.000e-03    
2023-04-01 17:06:37,810 			Last test performance: 96.12%
2023-04-01 17:06:37,810 ----------------
2023-04-01 17:06:40,530   9   =>  46   		Training 486 pattern with 93.96% 	Forward time: 	 2.12 sec
2023-04-01 17:06:40,531 			Loss:    7.076e-03    			Backward time: 	 0.58 sec 
2023-04-01 17:06:40,656 			Learning rate: weights:   1.000e-03    
2023-04-01 17:06:40,657 			Last test performance: 96.12%
2023-04-01 17:06:40,657 ----------------
2023-04-01 17:06:43,785   9   =>  47   		Training 486 pattern with 96.25% 	Forward time: 	 2.05 sec
2023-04-01 17:06:43,785 			Loss:    4.642e-03    			Backward time: 	 1.06 sec 
2023-04-01 17:06:44,271 			Learning rate: weights:   1.000e-03    
2023-04-01 17:06:44,271 			Last test performance: 96.12%
2023-04-01 17:06:44,271 ----------------
2023-04-01 17:06:47,700   9   =>  48   		Training 486 pattern with 93.96% 	Forward time: 	 1.92 sec
2023-04-01 17:06:47,700 			Loss:    7.207e-03    			Backward time: 	 1.48 sec 
2023-04-01 17:06:48,011 			Learning rate: weights:   1.000e-03    
2023-04-01 17:06:48,011 			Last test performance: 96.12%
2023-04-01 17:06:48,011 ----------------
2023-04-01 17:06:51,191   9   =>  49   		Training 486 pattern with 95.42% 	Forward time: 	 1.99 sec
2023-04-01 17:06:51,192 			Loss:    6.116e-03    			Backward time: 	 1.16 sec 
2023-04-01 17:06:51,372 			Learning rate: weights:   1.000e-03    
2023-04-01 17:06:51,372 			Last test performance: 96.12%
2023-04-01 17:06:51,372 ----------------
2023-04-01 17:06:54,529   9   =>  50   		Training 486 pattern with 93.96% 	Forward time: 	 2.38 sec
2023-04-01 17:06:54,530 			Loss:    7.072e-03    			Backward time: 	 0.75 sec 
2023-04-01 17:06:54,633 			Learning rate: weights:   1.000e-03    
2023-04-01 17:06:54,633 			Last test performance: 96.12%
2023-04-01 17:06:54,634 ----------------
2023-04-01 17:06:57,834   9   =>  51   		Training 486 pattern with 93.96% 	Forward time: 	 2.19 sec
2023-04-01 17:06:57,834 			Loss:    7.975e-03    			Backward time: 	 0.99 sec 
2023-04-01 17:06:58,004 			Learning rate: weights:   1.000e-03    
2023-04-01 17:06:58,004 			Last test performance: 96.12%
2023-04-01 17:06:58,004 ----------------
2023-04-01 17:07:02,452   9   =>  52   		Training 486 pattern with 94.79% 	Forward time: 	 3.19 sec
2023-04-01 17:07:02,453 			Loss:    6.296e-03    			Backward time: 	 1.23 sec 
2023-04-01 17:07:02,735 			Learning rate: weights:   1.000e-03    
2023-04-01 17:07:02,736 			Last test performance: 96.12%
2023-04-01 17:07:02,736 ----------------
2023-04-01 17:07:05,436   9   =>  53   		Training 486 pattern with 96.67% 	Forward time: 	 2.08 sec
2023-04-01 17:07:05,437 			Loss:    6.104e-03    			Backward time: 	 0.59 sec 
2023-04-01 17:07:05,546 			Learning rate: weights:   1.000e-03    
2023-04-01 17:07:05,546 			Last test performance: 96.12%
2023-04-01 17:07:05,546 ----------------
2023-04-01 17:07:10,164   9   =>  54   		Training 486 pattern with 95.83% 	Forward time: 	 3.55 sec
2023-04-01 17:07:10,164 			Loss:    5.901e-03    			Backward time: 	 0.99 sec 
2023-04-01 17:07:10,307 			Learning rate: weights:   1.000e-03    
2023-04-01 17:07:10,308 			Last test performance: 96.12%
2023-04-01 17:07:10,309 ----------------
2023-04-01 17:07:14,142   9   =>  55   		Training 486 pattern with 94.79% 	Forward time: 	 2.39 sec
2023-04-01 17:07:14,142 			Loss:    7.672e-03    			Backward time: 	 1.41 sec 
2023-04-01 17:07:14,287 			Learning rate: weights:   1.000e-03    
2023-04-01 17:07:14,287 			Last test performance: 96.12%
2023-04-01 17:07:14,287 ----------------
2023-04-01 17:07:17,037   9   =>  56   		Training 486 pattern with 95.00% 	Forward time: 	 1.60 sec
2023-04-01 17:07:17,037 			Loss:    6.367e-03    			Backward time: 	 1.12 sec 
2023-04-01 17:07:17,207 			Learning rate: weights:   1.000e-03    
2023-04-01 17:07:17,207 			Last test performance: 96.12%
2023-04-01 17:07:17,207 ----------------
2023-04-01 17:07:19,763   9   =>  57   		Training 486 pattern with 95.00% 	Forward time: 	 1.88 sec
2023-04-01 17:07:19,763 			Loss:    6.781e-03    			Backward time: 	 0.64 sec 
2023-04-01 17:07:19,848 			Learning rate: weights:   1.000e-03    
2023-04-01 17:07:19,848 			Last test performance: 96.12%
2023-04-01 17:07:19,849 ----------------
2023-04-01 17:07:23,179   9   =>  58   		Training 486 pattern with 93.54% 	Forward time: 	 2.36 sec
2023-04-01 17:07:23,179 			Loss:    8.469e-03    			Backward time: 	 0.93 sec 
2023-04-01 17:07:23,347 			Learning rate: weights:   1.000e-03    
2023-04-01 17:07:23,348 			Last test performance: 96.12%
2023-04-01 17:07:23,348 ----------------
2023-04-01 17:07:26,160   9   =>  59   		Training 486 pattern with 95.00% 	Forward time: 	 2.05 sec
2023-04-01 17:07:26,161 			Loss:    7.857e-03    			Backward time: 	 0.73 sec 
2023-04-01 17:07:26,418 			Learning rate: weights:   1.000e-03    
2023-04-01 17:07:26,418 			Last test performance: 96.12%
2023-04-01 17:07:26,418 ----------------
2023-04-01 17:07:29,526   9   =>  60   		Training 486 pattern with 95.00% 	Forward time: 	 2.34 sec
2023-04-01 17:07:29,526 			Loss:    6.345e-03    			Backward time: 	 0.74 sec 
2023-04-01 17:07:29,658 			Learning rate: weights:   1.000e-03    
2023-04-01 17:07:29,658 			Last test performance: 96.12%
2023-04-01 17:07:29,658 ----------------
2023-04-01 17:07:31,629   9   =>  61   		Training 486 pattern with 94.17% 	Forward time: 	 1.53 sec
2023-04-01 17:07:31,629 			Loss:    7.048e-03    			Backward time: 	 0.41 sec 
2023-04-01 17:07:31,754 			Learning rate: weights:   1.000e-03    
2023-04-01 17:07:31,755 			Last test performance: 96.12%
2023-04-01 17:07:31,755 ----------------
2023-04-01 17:07:34,569   9   =>  62   		Training 486 pattern with 94.38% 	Forward time: 	 1.70 sec
2023-04-01 17:07:34,570 			Loss:    6.837e-03    			Backward time: 	 1.05 sec 
2023-04-01 17:07:34,679 			Learning rate: weights:   1.000e-03    
2023-04-01 17:07:34,679 			Last test performance: 96.12%
2023-04-01 17:07:34,712 ----------------
2023-04-01 17:07:37,384   9   =>  63   		Training 486 pattern with 94.79% 	Forward time: 	 2.02 sec
2023-04-01 17:07:37,384 			Loss:    7.161e-03    			Backward time: 	 0.61 sec 
2023-04-01 17:07:37,507 			Learning rate: weights:   1.000e-03    
2023-04-01 17:07:37,507 			Last test performance: 96.12%
2023-04-01 17:07:37,507 ----------------
2023-04-01 17:07:40,292   9   =>  64   		Training 486 pattern with 92.92% 	Forward time: 	 1.72 sec
2023-04-01 17:07:40,293 			Loss:    8.309e-03    			Backward time: 	 1.04 sec 
2023-04-01 17:07:40,437 			Learning rate: weights:   1.000e-03    
2023-04-01 17:07:40,437 			Last test performance: 96.12%
2023-04-01 17:07:40,437 ----------------
2023-04-01 17:07:44,642   9   =>  65   		Training 486 pattern with 96.67% 	Forward time: 	 3.13 sec
2023-04-01 17:07:44,643 			Loss:    4.599e-03    			Backward time: 	 1.05 sec 
2023-04-01 17:07:44,761 			Learning rate: weights:   1.000e-03    
2023-04-01 17:07:44,761 			Last test performance: 96.12%
2023-04-01 17:07:44,761 ----------------
2023-04-01 17:07:47,319   9   =>  66   		Training 486 pattern with 95.62% 	Forward time: 	 1.84 sec
2023-04-01 17:07:47,319 			Loss:    5.148e-03    			Backward time: 	 0.69 sec 
2023-04-01 17:07:47,446 			Learning rate: weights:   1.000e-03    
2023-04-01 17:07:47,446 			Last test performance: 96.12%
2023-04-01 17:07:47,447 ----------------
2023-04-01 17:07:50,675   9   =>  67   		Training 486 pattern with 93.96% 	Forward time: 	 2.08 sec
2023-04-01 17:07:50,675 			Loss:    6.720e-03    			Backward time: 	 1.12 sec 
2023-04-01 17:07:50,858 			Learning rate: weights:   1.000e-03    
2023-04-01 17:07:50,858 			Last test performance: 96.12%
2023-04-01 17:07:50,858 ----------------
2023-04-01 17:07:53,545   9   =>  68   		Training 486 pattern with 96.25% 	Forward time: 	 1.83 sec
2023-04-01 17:07:53,546 			Loss:    4.664e-03    			Backward time: 	 0.83 sec 
2023-04-01 17:07:53,675 			Learning rate: weights:   1.000e-03    
2023-04-01 17:07:53,675 			Last test performance: 96.12%
2023-04-01 17:07:53,675 ----------------
2023-04-01 17:07:56,926   9   =>  69   		Training 486 pattern with 95.00% 	Forward time: 	 2.19 sec
2023-04-01 17:07:56,926 			Loss:    6.274e-03    			Backward time: 	 1.03 sec 
2023-04-01 17:07:57,051 			Learning rate: weights:   1.000e-03    
2023-04-01 17:07:57,052 			Last test performance: 96.12%
2023-04-01 17:07:57,052 ----------------
2023-04-01 17:08:00,278   9   =>  70   		Training 486 pattern with 95.21% 	Forward time: 	 1.76 sec
2023-04-01 17:08:00,278 			Loss:    7.625e-03    			Backward time: 	 1.41 sec 
2023-04-01 17:08:00,410 			Learning rate: weights:   1.000e-03    
2023-04-01 17:08:00,410 			Last test performance: 96.12%
2023-04-01 17:08:00,410 ----------------
2023-04-01 17:08:02,627   9   =>  71   		Training 486 pattern with 95.42% 	Forward time: 	 1.69 sec
2023-04-01 17:08:02,628 			Loss:    5.953e-03    			Backward time: 	 0.50 sec 
2023-04-01 17:08:02,807 			Learning rate: weights:   1.000e-03    
2023-04-01 17:08:02,807 			Last test performance: 96.12%
2023-04-01 17:08:02,807 ----------------
2023-04-01 17:08:05,227   9   =>  72   		Training 486 pattern with 96.04% 	Forward time: 	 1.92 sec
2023-04-01 17:08:05,227 			Loss:    5.322e-03    			Backward time: 	 0.47 sec 
2023-04-01 17:08:06,015 			Learning rate: weights:   1.000e-03    
2023-04-01 17:08:06,016 			Last test performance: 96.12%
2023-04-01 17:08:06,016 ----------------
2023-04-01 17:08:09,549   9   =>  73   		Training 486 pattern with 95.00% 	Forward time: 	 2.49 sec
2023-04-01 17:08:09,549 			Loss:    6.463e-03    			Backward time: 	 0.95 sec 
2023-04-01 17:08:09,814 			Learning rate: weights:   1.000e-03    
2023-04-01 17:08:09,815 			Last test performance: 96.12%
2023-04-01 17:08:09,816 ----------------
2023-04-01 17:08:13,139   9   =>  74   		Training 486 pattern with 93.75% 	Forward time: 	 2.50 sec
2023-04-01 17:08:13,139 			Loss:    7.217e-03    			Backward time: 	 0.80 sec 
2023-04-01 17:08:13,361 			Learning rate: weights:   1.000e-03    
2023-04-01 17:08:13,361 			Last test performance: 96.12%
2023-04-01 17:08:13,361 ----------------
2023-04-01 17:08:16,787   9   =>  75   		Training 486 pattern with 94.58% 	Forward time: 	 1.74 sec
2023-04-01 17:08:16,788 			Loss:    5.811e-03    			Backward time: 	 1.66 sec 
2023-04-01 17:08:17,131 			Learning rate: weights:   1.000e-03    
2023-04-01 17:08:17,131 			Last test performance: 96.12%
2023-04-01 17:08:17,131 ----------------
2023-04-01 17:08:19,424   9   =>  76   		Training 486 pattern with 96.46% 	Forward time: 	 1.81 sec
2023-04-01 17:08:19,424 			Loss:    5.334e-03    			Backward time: 	 0.44 sec 
2023-04-01 17:08:19,557 			Learning rate: weights:   1.000e-03    
2023-04-01 17:08:19,557 			Last test performance: 96.12%
2023-04-01 17:08:19,557 ----------------
2023-04-01 17:08:22,996   9   =>  77   		Training 486 pattern with 95.62% 	Forward time: 	 2.40 sec
2023-04-01 17:08:22,997 			Loss:    6.243e-03    			Backward time: 	 1.00 sec 
2023-04-01 17:08:23,162 			Learning rate: weights:   1.000e-03    
2023-04-01 17:08:23,166 			Last test performance: 96.12%
2023-04-01 17:08:23,166 ----------------
2023-04-01 17:08:26,119   9   =>  78   		Training 486 pattern with 93.75% 	Forward time: 	 2.28 sec
2023-04-01 17:08:26,119 			Loss:    6.232e-03    			Backward time: 	 0.65 sec 
2023-04-01 17:08:26,278 			Learning rate: weights:   1.000e-03    
2023-04-01 17:08:26,280 			Last test performance: 96.12%
2023-04-01 17:08:26,281 ----------------
2023-04-01 17:08:29,154   9   =>  79   		Training 486 pattern with 97.71% 	Forward time: 	 2.03 sec
2023-04-01 17:08:29,154 			Loss:    4.010e-03    			Backward time: 	 0.81 sec 
2023-04-01 17:08:29,281 			Learning rate: weights:   1.000e-03    
2023-04-01 17:08:29,281 			Last test performance: 96.12%
2023-04-01 17:08:29,281 ----------------
2023-04-01 17:08:31,669   9   =>  80   		Training 486 pattern with 96.46% 	Forward time: 	 1.85 sec
2023-04-01 17:08:31,670 			Loss:    4.671e-03    			Backward time: 	 0.49 sec 
2023-04-01 17:08:31,811 			Learning rate: weights:   1.000e-03    
2023-04-01 17:08:31,812 			Last test performance: 96.12%
2023-04-01 17:08:31,812 ----------------
2023-04-01 17:08:35,385   9   =>  81   		Training 486 pattern with 95.42% 	Forward time: 	 2.42 sec
2023-04-01 17:08:35,386 			Loss:    5.887e-03    			Backward time: 	 1.13 sec 
2023-04-01 17:08:35,715 			Learning rate: weights:   1.000e-03    
2023-04-01 17:08:35,715 			Last test performance: 96.12%
2023-04-01 17:08:35,715 ----------------
2023-04-01 17:08:39,080   9   =>  82   		Training 486 pattern with 95.83% 	Forward time: 	 2.24 sec
2023-04-01 17:08:39,080 			Loss:    6.355e-03    			Backward time: 	 1.10 sec 
2023-04-01 17:08:39,238 			Learning rate: weights:   1.000e-03    
2023-04-01 17:08:39,238 			Last test performance: 96.12%
2023-04-01 17:08:39,239 ----------------
2023-04-01 17:08:42,023   9   =>  83   		Training 486 pattern with 95.62% 	Forward time: 	 1.75 sec
2023-04-01 17:08:42,024 			Loss:    5.085e-03    			Backward time: 	 1.01 sec 
2023-04-01 17:08:42,181 			Learning rate: weights:   1.000e-03    
2023-04-01 17:08:42,184 			Last test performance: 96.12%
2023-04-01 17:08:42,185 ----------------
2023-04-01 17:08:45,861   9   =>  84   		Training 486 pattern with 94.58% 	Forward time: 	 2.44 sec
2023-04-01 17:08:45,861 			Loss:    6.419e-03    			Backward time: 	 1.21 sec 
2023-04-01 17:08:46,160 			Learning rate: weights:   1.000e-03    
2023-04-01 17:08:46,160 			Last test performance: 96.12%
2023-04-01 17:08:46,161 ----------------
2023-04-01 17:08:49,140   9   =>  85   		Training 486 pattern with 95.62% 	Forward time: 	 1.67 sec
2023-04-01 17:08:49,140 			Loss:    6.323e-03    			Backward time: 	 1.27 sec 
2023-04-01 17:08:49,198 			Learning rate: weights:   1.000e-03    
2023-04-01 17:08:49,198 			Last test performance: 96.12%
2023-04-01 17:08:49,199 ----------------
2023-04-01 17:08:51,726   9   =>  86   		Training 486 pattern with 96.88% 	Forward time: 	 1.61 sec
2023-04-01 17:08:51,727 			Loss:    5.049e-03    			Backward time: 	 0.89 sec 
2023-04-01 17:08:51,852 			Learning rate: weights:   1.000e-03    
2023-04-01 17:08:51,853 			Last test performance: 96.12%
2023-04-01 17:08:51,853 ----------------
2023-04-01 17:08:56,207   9   =>  87   		Training 486 pattern with 95.00% 	Forward time: 	 2.82 sec
2023-04-01 17:08:56,208 			Loss:    5.609e-03    			Backward time: 	 1.51 sec 
2023-04-01 17:08:56,351 			Learning rate: weights:   1.000e-03    
2023-04-01 17:08:56,353 			Last test performance: 96.12%
2023-04-01 17:08:56,354 ----------------
2023-04-01 17:09:00,398   9   =>  88   		Training 486 pattern with 95.21% 	Forward time: 	 2.61 sec
2023-04-01 17:09:00,399 			Loss:    6.359e-03    			Backward time: 	 1.41 sec 
2023-04-01 17:09:00,520 			Learning rate: weights:   1.000e-03    
2023-04-01 17:09:00,520 			Last test performance: 96.12%
2023-04-01 17:09:00,520 ----------------
2023-04-01 17:09:04,215   9   =>  89   		Training 486 pattern with 95.00% 	Forward time: 	 2.28 sec
2023-04-01 17:09:04,216 			Loss:    7.694e-03    			Backward time: 	 1.32 sec 
2023-04-01 17:09:04,338 			Learning rate: weights:   1.000e-03    
2023-04-01 17:09:04,338 			Last test performance: 96.12%
2023-04-01 17:09:04,366 ----------------
2023-04-01 17:09:07,535   9   =>  90   		Training 486 pattern with 95.42% 	Forward time: 	 2.30 sec
2023-04-01 17:09:07,536 			Loss:    5.660e-03    			Backward time: 	 0.88 sec 
2023-04-01 17:09:07,649 			Learning rate: weights:   1.000e-03    
2023-04-01 17:09:07,649 			Last test performance: 96.12%
2023-04-01 17:09:07,649 ----------------
2023-04-01 17:09:12,676   9   =>  91   		Training 486 pattern with 96.25% 	Forward time: 	 4.00 sec
2023-04-01 17:09:12,676 			Loss:    5.708e-03    			Backward time: 	 1.00 sec 
2023-04-01 17:09:12,810 			Learning rate: weights:   1.000e-03    
2023-04-01 17:09:12,810 			Last test performance: 96.12%
2023-04-01 17:09:12,810 ----------------
2023-04-01 17:09:17,531   9   =>  92   		Training 486 pattern with 95.83% 	Forward time: 	 3.58 sec
2023-04-01 17:09:17,531 			Loss:    6.794e-03    			Backward time: 	 1.12 sec 
2023-04-01 17:09:17,668 			Learning rate: weights:   1.000e-03    
2023-04-01 17:09:17,668 			Last test performance: 96.12%
2023-04-01 17:09:17,669 ----------------
2023-04-01 17:09:21,855   9   =>  93   		Training 486 pattern with 94.79% 	Forward time: 	 2.77 sec
2023-04-01 17:09:21,856 			Loss:    6.329e-03    			Backward time: 	 1.40 sec 
2023-04-01 17:09:22,819 			Learning rate: weights:   1.000e-03    
2023-04-01 17:09:22,820 			Last test performance: 96.12%
2023-04-01 17:09:22,821 ----------------
2023-04-01 17:09:26,817   9   =>  94   		Training 486 pattern with 94.17% 	Forward time: 	 3.11 sec
2023-04-01 17:09:26,817 			Loss:    6.791e-03    			Backward time: 	 0.85 sec 
2023-04-01 17:09:26,921 			Learning rate: weights:   1.000e-03    
2023-04-01 17:09:26,921 			Last test performance: 96.12%
2023-04-01 17:09:26,921 ----------------
2023-04-01 17:09:31,616   9   =>  95   		Training 486 pattern with 95.62% 	Forward time: 	 3.69 sec
2023-04-01 17:09:31,616 			Loss:    5.344e-03    			Backward time: 	 0.98 sec 
2023-04-01 17:09:31,703 			Learning rate: weights:   1.000e-03    
2023-04-01 17:09:31,703 			Last test performance: 96.12%
2023-04-01 17:09:31,703 ----------------
2023-04-01 17:09:35,478   9   =>  96   		Training 486 pattern with 94.58% 	Forward time: 	 2.77 sec
2023-04-01 17:09:35,478 			Loss:    6.091e-03    			Backward time: 	 0.98 sec 
2023-04-01 17:09:35,589 			Learning rate: weights:   1.000e-03    
2023-04-01 17:09:35,589 			Last test performance: 96.12%
2023-04-01 17:09:35,589 ----------------
2023-04-01 17:09:38,769   9   =>  97   		Training 486 pattern with 92.29% 	Forward time: 	 1.98 sec
2023-04-01 17:09:38,770 			Loss:    8.773e-03    			Backward time: 	 1.17 sec 
2023-04-01 17:09:38,931 			Learning rate: weights:   1.000e-03    
2023-04-01 17:09:38,932 			Last test performance: 96.12%
2023-04-01 17:09:38,932 ----------------
2023-04-01 17:09:41,873   9   =>  98   		Training 486 pattern with 94.58% 	Forward time: 	 2.02 sec
2023-04-01 17:09:41,873 			Loss:    6.425e-03    			Backward time: 	 0.89 sec 
2023-04-01 17:09:41,962 			Learning rate: weights:   1.000e-03    
2023-04-01 17:09:41,963 			Last test performance: 96.12%
2023-04-01 17:09:41,963 ----------------
2023-04-01 17:09:44,935   9   =>  99   		Training 486 pattern with 94.79% 	Forward time: 	 2.29 sec
2023-04-01 17:09:44,936 			Loss:    6.225e-03    			Backward time: 	 0.65 sec 
2023-04-01 17:09:45,259 			Learning rate: weights:   1.000e-03    
2023-04-01 17:09:45,260 			Last test performance: 96.12%
2023-04-01 17:09:45,260 ----------------
2023-04-01 17:09:48,265   9   => 100   		Training 486 pattern with 92.92% 	Forward time: 	 1.86 sec
2023-04-01 17:09:48,266 			Loss:    1.036e-02    			Backward time: 	 1.11 sec 
2023-04-01 17:09:48,392 			Learning rate: weights:   1.000e-03    
2023-04-01 17:09:48,392 			Last test performance: 96.12%
2023-04-01 17:09:48,392 ----------------
2023-04-01 17:09:50,303   9   => 101   		Training 486 pattern with 94.58% 	Forward time: 	 1.55 sec
2023-04-01 17:09:50,304 			Loss:    8.625e-03    			Backward time: 	 0.34 sec 
2023-04-01 17:09:50,445 			Learning rate: weights:   1.000e-03    
2023-04-01 17:09:50,446 			Last test performance: 96.12%
2023-04-01 17:09:50,446 ----------------
2023-04-01 17:09:53,694   9   => 102   		Training 486 pattern with 95.83% 	Forward time: 	 2.27 sec
2023-04-01 17:09:53,694 			Loss:    4.949e-03    			Backward time: 	 0.95 sec 
2023-04-01 17:09:53,896 			Learning rate: weights:   1.000e-03    
2023-04-01 17:09:53,897 			Last test performance: 96.12%
2023-04-01 17:09:53,897 ----------------
2023-04-01 17:09:57,307   9   => 103   		Training 486 pattern with 94.79% 	Forward time: 	 2.20 sec
2023-04-01 17:09:57,308 			Loss:    6.578e-03    			Backward time: 	 1.18 sec 
2023-04-01 17:09:57,558 			Learning rate: weights:   1.000e-03    
2023-04-01 17:09:57,558 			Last test performance: 96.12%
2023-04-01 17:09:57,559 ----------------
2023-04-01 17:10:01,314   9   => 104   		Training 486 pattern with 94.38% 	Forward time: 	 2.70 sec
2023-04-01 17:10:01,315 			Loss:    7.229e-03    			Backward time: 	 1.03 sec 
2023-04-01 17:10:01,491 			Learning rate: weights:   1.000e-03    
2023-04-01 17:10:01,492 			Last test performance: 96.12%
2023-04-01 17:10:01,492 ----------------
2023-04-01 17:10:04,812   9   => 105   		Training 486 pattern with 93.12% 	Forward time: 	 2.21 sec
2023-04-01 17:10:04,812 			Loss:    7.419e-03    			Backward time: 	 1.09 sec 
2023-04-01 17:10:04,939 			Learning rate: weights:   1.000e-03    
2023-04-01 17:10:04,939 			Last test performance: 96.12%
2023-04-01 17:10:04,939 ----------------
2023-04-01 17:10:09,255   9   => 106   		Training 486 pattern with 95.00% 	Forward time: 	 2.89 sec
2023-04-01 17:10:09,256 			Loss:    5.938e-03    			Backward time: 	 1.40 sec 
2023-04-01 17:10:09,412 			Learning rate: weights:   1.000e-03    
2023-04-01 17:10:09,412 			Last test performance: 96.12%
2023-04-01 17:10:09,412 ----------------
2023-04-01 17:10:14,805   9   => 107   		Training 486 pattern with 95.00% 	Forward time: 	 3.61 sec
2023-04-01 17:10:14,805 			Loss:    7.053e-03    			Backward time: 	 1.75 sec 
2023-04-01 17:10:14,895 			Learning rate: weights:   1.000e-03    
2023-04-01 17:10:14,896 			Last test performance: 96.12%
2023-04-01 17:10:14,896 ----------------
2023-04-01 17:10:18,460   9   => 108   		Training 486 pattern with 93.96% 	Forward time: 	 2.94 sec
2023-04-01 17:10:18,460 			Loss:    8.337e-03    			Backward time: 	 0.59 sec 
2023-04-01 17:10:18,718 			Learning rate: weights:   1.000e-03    
2023-04-01 17:10:18,718 			Last test performance: 96.12%
2023-04-01 17:10:18,719 ----------------
2023-04-01 17:10:23,037   9   => 109   		Training 486 pattern with 93.54% 	Forward time: 	 3.02 sec
2023-04-01 17:10:23,037 			Loss:    7.801e-03    			Backward time: 	 1.28 sec 
2023-04-01 17:10:23,153 			Learning rate: weights:   1.000e-03    
2023-04-01 17:10:23,153 			Last test performance: 96.12%
2023-04-01 17:10:23,164 ----------------
2023-04-01 17:10:27,033   9   => 110   		Training 486 pattern with 94.17% 	Forward time: 	 2.95 sec
2023-04-01 17:10:27,033 			Loss:    7.053e-03    			Backward time: 	 0.90 sec 
2023-04-01 17:10:27,168 			Learning rate: weights:   1.000e-03    
2023-04-01 17:10:27,168 			Last test performance: 96.12%
2023-04-01 17:10:27,168 ----------------
2023-04-01 17:10:29,888   9   => 111   		Training 486 pattern with 96.67% 	Forward time: 	 1.75 sec
2023-04-01 17:10:29,888 			Loss:    5.233e-03    			Backward time: 	 0.95 sec 
2023-04-01 17:10:30,053 			Learning rate: weights:   1.000e-03    
2023-04-01 17:10:30,053 			Last test performance: 96.12%
2023-04-01 17:10:30,053 ----------------
2023-04-01 17:10:32,669   9   => 112   		Training 486 pattern with 95.42% 	Forward time: 	 1.66 sec
2023-04-01 17:10:32,669 			Loss:    6.102e-03    			Backward time: 	 0.93 sec 
2023-04-01 17:10:32,817 			Learning rate: weights:   1.000e-03    
2023-04-01 17:10:32,817 			Last test performance: 96.12%
2023-04-01 17:10:32,818 ----------------
2023-04-01 17:10:35,910   9   => 113   		Training 486 pattern with 94.79% 	Forward time: 	 2.14 sec
2023-04-01 17:10:35,911 			Loss:    7.670e-03    			Backward time: 	 0.91 sec 
2023-04-01 17:10:36,282 			Learning rate: weights:   1.000e-03    
2023-04-01 17:10:36,282 			Last test performance: 96.12%
2023-04-01 17:10:36,282 ----------------
2023-04-01 17:10:37,595   9   => 114   		Training 486 pattern with 94.79% 	Forward time: 	 1.17 sec
2023-04-01 17:10:37,596 			Loss:    6.988e-03    			Backward time: 	 0.11 sec 
2023-04-01 17:10:37,778 			Learning rate: weights:   1.000e-03    
2023-04-01 17:10:37,778 			Last test performance: 96.12%
2023-04-01 17:10:37,778 ----------------
2023-04-01 17:10:41,909   9   => 115   		Training 486 pattern with 93.96% 	Forward time: 	 2.85 sec
2023-04-01 17:10:41,910 			Loss:    6.245e-03    			Backward time: 	 1.24 sec 
2023-04-01 17:10:42,050 			Learning rate: weights:   1.000e-03    
2023-04-01 17:10:42,057 			Last test performance: 96.12%
2023-04-01 17:10:42,057 ----------------
2023-04-01 17:10:45,697   9   => 116   		Training 486 pattern with 93.96% 	Forward time: 	 2.54 sec
2023-04-01 17:10:45,698 			Loss:    8.349e-03    			Backward time: 	 1.08 sec 
2023-04-01 17:10:45,988 			Learning rate: weights:   1.000e-03    
2023-04-01 17:10:45,988 			Last test performance: 96.12%
2023-04-01 17:10:45,988 ----------------
2023-04-01 17:10:48,636   9   => 117   		Training 486 pattern with 94.38% 	Forward time: 	 1.66 sec
2023-04-01 17:10:48,637 			Loss:    7.397e-03    			Backward time: 	 0.96 sec 
2023-04-01 17:10:48,984 			Learning rate: weights:   1.000e-03    
2023-04-01 17:10:48,984 			Last test performance: 96.12%
2023-04-01 17:10:48,984 ----------------
2023-04-01 17:10:50,340   9   => 118   		Training 486 pattern with 95.42% 	Forward time: 	 0.94 sec
2023-04-01 17:10:50,340 			Loss:    5.328e-03    			Backward time: 	 0.39 sec 
2023-04-01 17:10:50,491 			Learning rate: weights:   1.000e-03    
2023-04-01 17:10:50,495 			Last test performance: 96.12%
2023-04-01 17:10:50,496 ----------------
2023-04-01 17:10:52,773   9   => 119   		Training 486 pattern with 93.12% 	Forward time: 	 1.77 sec
2023-04-01 17:10:52,774 			Loss:    1.020e-02    			Backward time: 	 0.49 sec 
2023-04-01 17:10:52,992 			Learning rate: weights:   1.000e-03    
2023-04-01 17:10:52,992 			Last test performance: 96.12%
2023-04-01 17:10:52,993 ----------------
2023-04-01 17:10:56,225   9   => 120   		Training 486 pattern with 95.42% 	Forward time: 	 2.06 sec
2023-04-01 17:10:56,225 			Loss:    5.606e-03    			Backward time: 	 1.14 sec 
2023-04-01 17:10:56,364 			Learning rate: weights:   1.000e-03    
2023-04-01 17:10:56,364 			Last test performance: 96.12%
2023-04-01 17:10:56,364 ----------------
2023-04-01 17:10:59,491   9   => 121   		Training 486 pattern with 95.00% 	Forward time: 	 1.93 sec
2023-04-01 17:10:59,492 			Loss:    5.674e-03    			Backward time: 	 1.16 sec 
2023-04-01 17:10:59,686 			Learning rate: weights:   1.000e-03    
2023-04-01 17:10:59,686 			Last test performance: 96.12%
2023-04-01 17:10:59,686 ----------------
2023-04-01 17:11:03,320   9   => 122   		Training 486 pattern with 96.46% 	Forward time: 	 2.69 sec
2023-04-01 17:11:03,320 			Loss:    5.165e-03    			Backward time: 	 0.92 sec 
2023-04-01 17:11:03,445 			Learning rate: weights:   1.000e-03    
2023-04-01 17:11:03,446 			Last test performance: 96.12%
2023-04-01 17:11:03,446 ----------------
2023-04-01 17:11:07,853   9   => 123   		Training 486 pattern with 95.62% 	Forward time: 	 3.38 sec
2023-04-01 17:11:07,854 			Loss:    6.459e-03    			Backward time: 	 1.00 sec 
2023-04-01 17:11:07,996 			Learning rate: weights:   1.000e-03    
2023-04-01 17:11:07,997 			Last test performance: 96.12%
2023-04-01 17:11:07,997 ----------------
2023-04-01 17:11:11,786   9   => 124   		Training 486 pattern with 96.46% 	Forward time: 	 2.52 sec
2023-04-01 17:11:11,786 			Loss:    4.779e-03    			Backward time: 	 1.23 sec 
2023-04-01 17:11:11,876 
2023-04-01 17:11:11,877 Testing:
2023-04-01 17:11:12,169 		24 of 10000 with 91.67% 	 Time used:  0.29 sec
2023-04-01 17:11:12,312 		48 of 10000 with 93.75% 	 Time used:  0.14 sec
2023-04-01 17:11:12,477 		72 of 10000 with 95.83% 	 Time used:  0.16 sec
2023-04-01 17:11:12,712 		96 of 10000 with 95.83% 	 Time used:  0.23 sec
2023-04-01 17:11:12,914 		120 of 10000 with 96.67% 	 Time used:  0.20 sec
2023-04-01 17:11:13,150 		144 of 10000 with 95.83% 	 Time used:  0.23 sec
2023-04-01 17:11:13,180 		168 of 10000 with 95.24% 	 Time used:  0.03 sec
2023-04-01 17:11:13,221 		192 of 10000 with 95.83% 	 Time used:  0.04 sec
2023-04-01 17:11:13,595 		216 of 10000 with 95.83% 	 Time used:  0.37 sec
2023-04-01 17:11:13,798 		240 of 10000 with 96.25% 	 Time used:  0.20 sec
2023-04-01 17:11:14,024 		264 of 10000 with 96.59% 	 Time used:  0.22 sec
2023-04-01 17:11:14,164 		288 of 10000 with 96.18% 	 Time used:  0.14 sec
2023-04-01 17:11:14,365 		312 of 10000 with 96.15% 	 Time used:  0.20 sec
2023-04-01 17:11:14,559 		336 of 10000 with 95.83% 	 Time used:  0.19 sec
2023-04-01 17:11:14,763 		360 of 10000 with 95.28% 	 Time used:  0.20 sec
2023-04-01 17:11:14,959 		384 of 10000 with 95.57% 	 Time used:  0.19 sec
2023-04-01 17:11:15,144 		408 of 10000 with 95.83% 	 Time used:  0.18 sec
2023-04-01 17:11:15,380 		432 of 10000 with 96.06% 	 Time used:  0.23 sec
2023-04-01 17:11:15,409 		456 of 10000 with 95.18% 	 Time used:  0.03 sec
2023-04-01 17:11:15,450 		480 of 10000 with 95.42% 	 Time used:  0.04 sec
2023-04-01 17:11:15,492 		504 of 10000 with 95.63% 	 Time used:  0.04 sec
2023-04-01 17:11:15,534 		528 of 10000 with 95.45% 	 Time used:  0.04 sec
2023-04-01 17:11:15,575 		552 of 10000 with 95.65% 	 Time used:  0.04 sec
2023-04-01 17:11:15,616 		576 of 10000 with 95.83% 	 Time used:  0.04 sec
2023-04-01 17:11:15,657 		600 of 10000 with 95.83% 	 Time used:  0.04 sec
2023-04-01 17:11:15,711 		624 of 10000 with 95.83% 	 Time used:  0.04 sec
2023-04-01 17:11:15,781 		648 of 10000 with 95.83% 	 Time used:  0.07 sec
2023-04-01 17:11:15,822 		672 of 10000 with 95.83% 	 Time used:  0.04 sec
2023-04-01 17:11:15,863 		696 of 10000 with 95.83% 	 Time used:  0.04 sec
2023-04-01 17:11:16,067 		720 of 10000 with 95.83% 	 Time used:  0.20 sec
2023-04-01 17:11:16,282 		744 of 10000 with 95.83% 	 Time used:  0.21 sec
2023-04-01 17:11:16,462 		768 of 10000 with 95.83% 	 Time used:  0.18 sec
2023-04-01 17:11:16,731 		792 of 10000 with 95.96% 	 Time used:  0.27 sec
2023-04-01 17:11:16,944 		816 of 10000 with 95.96% 	 Time used:  0.21 sec
2023-04-01 17:11:17,138 		840 of 10000 with 96.07% 	 Time used:  0.19 sec
2023-04-01 17:11:17,352 		864 of 10000 with 96.06% 	 Time used:  0.21 sec
2023-04-01 17:11:17,576 		888 of 10000 with 96.17% 	 Time used:  0.22 sec
2023-04-01 17:11:17,606 		912 of 10000 with 95.94% 	 Time used:  0.03 sec
2023-04-01 17:11:17,756 		936 of 10000 with 96.05% 	 Time used:  0.15 sec
2023-04-01 17:11:17,991 		960 of 10000 with 96.15% 	 Time used:  0.23 sec
2023-04-01 17:11:18,187 		984 of 10000 with 96.04% 	 Time used:  0.19 sec
2023-04-01 17:11:18,430 		1008 of 10000 with 96.13% 	 Time used:  0.24 sec
2023-04-01 17:11:18,565 		1032 of 10000 with 96.12% 	 Time used:  0.13 sec
2023-04-01 17:11:18,796 		1056 of 10000 with 95.93% 	 Time used:  0.23 sec
2023-04-01 17:11:18,927 		1080 of 10000 with 95.93% 	 Time used:  0.13 sec
2023-04-01 17:11:19,097 		1104 of 10000 with 96.01% 	 Time used:  0.17 sec
2023-04-01 17:11:19,265 		1128 of 10000 with 96.10% 	 Time used:  0.17 sec
2023-04-01 17:11:19,431 		1152 of 10000 with 96.18% 	 Time used:  0.16 sec
2023-04-01 17:11:19,588 		1176 of 10000 with 96.26% 	 Time used:  0.16 sec
2023-04-01 17:11:19,776 		1200 of 10000 with 96.33% 	 Time used:  0.19 sec
2023-04-01 17:11:19,978 		1224 of 10000 with 96.32% 	 Time used:  0.20 sec
2023-04-01 17:11:20,207 		1248 of 10000 with 96.31% 	 Time used:  0.23 sec
2023-04-01 17:11:20,397 		1272 of 10000 with 96.31% 	 Time used:  0.19 sec
2023-04-01 17:11:20,684 		1296 of 10000 with 96.37% 	 Time used:  0.28 sec
2023-04-01 17:11:20,894 		1320 of 10000 with 96.44% 	 Time used:  0.21 sec
2023-04-01 17:11:21,124 		1344 of 10000 with 96.50% 	 Time used:  0.23 sec
2023-04-01 17:11:21,152 		1368 of 10000 with 96.42% 	 Time used:  0.03 sec
2023-04-01 17:11:21,189 		1392 of 10000 with 96.48% 	 Time used:  0.04 sec
2023-04-01 17:11:21,225 		1416 of 10000 with 96.54% 	 Time used:  0.04 sec
2023-04-01 17:11:21,262 		1440 of 10000 with 96.60% 	 Time used:  0.04 sec
2023-04-01 17:11:21,299 		1464 of 10000 with 96.65% 	 Time used:  0.04 sec
2023-04-01 17:11:21,336 		1488 of 10000 with 96.64% 	 Time used:  0.04 sec
2023-04-01 17:11:21,383 		1512 of 10000 with 96.69% 	 Time used:  0.05 sec
2023-04-01 17:11:21,420 		1536 of 10000 with 96.68% 	 Time used:  0.04 sec
2023-04-01 17:11:21,457 		1560 of 10000 with 96.73% 	 Time used:  0.04 sec
2023-04-01 17:11:21,493 		1584 of 10000 with 96.53% 	 Time used:  0.04 sec
2023-04-01 17:11:21,530 		1608 of 10000 with 96.58% 	 Time used:  0.04 sec
2023-04-01 17:11:21,566 		1632 of 10000 with 96.51% 	 Time used:  0.04 sec
2023-04-01 17:11:21,682 		1656 of 10000 with 96.50% 	 Time used:  0.11 sec
2023-04-01 17:11:21,719 		1680 of 10000 with 96.49% 	 Time used:  0.04 sec
2023-04-01 17:11:21,755 		1704 of 10000 with 96.48% 	 Time used:  0.04 sec
2023-04-01 17:11:21,792 		1728 of 10000 with 96.41% 	 Time used:  0.04 sec
2023-04-01 17:11:21,829 		1752 of 10000 with 96.46% 	 Time used:  0.04 sec
2023-04-01 17:11:22,136 		1776 of 10000 with 96.51% 	 Time used:  0.31 sec
2023-04-01 17:11:22,283 		1800 of 10000 with 96.50% 	 Time used:  0.14 sec
2023-04-01 17:11:22,429 		1824 of 10000 with 96.44% 	 Time used:  0.14 sec
2023-04-01 17:11:22,601 		1848 of 10000 with 96.37% 	 Time used:  0.17 sec
2023-04-01 17:11:22,816 		1872 of 10000 with 96.31% 	 Time used:  0.21 sec
2023-04-01 17:11:23,046 		1896 of 10000 with 96.31% 	 Time used:  0.23 sec
2023-04-01 17:11:23,076 		1920 of 10000 with 96.30% 	 Time used:  0.03 sec
2023-04-01 17:11:23,122 		1944 of 10000 with 96.30% 	 Time used:  0.04 sec
2023-04-01 17:11:23,163 		1968 of 10000 with 96.19% 	 Time used:  0.04 sec
2023-04-01 17:11:23,203 		1992 of 10000 with 96.13% 	 Time used:  0.04 sec
2023-04-01 17:11:23,244 		2016 of 10000 with 96.18% 	 Time used:  0.04 sec
2023-04-01 17:11:23,301 		2040 of 10000 with 96.23% 	 Time used:  0.04 sec
2023-04-01 17:11:23,341 		2064 of 10000 with 96.22% 	 Time used:  0.04 sec
2023-04-01 17:11:23,382 		2088 of 10000 with 96.22% 	 Time used:  0.04 sec
2023-04-01 17:11:23,423 		2112 of 10000 with 96.21% 	 Time used:  0.04 sec
2023-04-01 17:11:23,463 		2136 of 10000 with 96.25% 	 Time used:  0.04 sec
2023-04-01 17:11:23,516 		2160 of 10000 with 96.25% 	 Time used:  0.05 sec
2023-04-01 17:11:23,724 		2184 of 10000 with 96.29% 	 Time used:  0.18 sec
2023-04-01 17:11:23,972 		2208 of 10000 with 96.29% 	 Time used:  0.25 sec
2023-04-01 17:11:24,122 		2232 of 10000 with 96.24% 	 Time used:  0.15 sec
2023-04-01 17:11:24,358 		2256 of 10000 with 96.23% 	 Time used:  0.20 sec
2023-04-01 17:11:24,587 		2280 of 10000 with 96.18% 	 Time used:  0.23 sec
2023-04-01 17:11:24,729 		2304 of 10000 with 96.22% 	 Time used:  0.14 sec
2023-04-01 17:11:24,991 		2328 of 10000 with 96.22% 	 Time used:  0.26 sec
2023-04-01 17:11:25,021 		2352 of 10000 with 96.26% 	 Time used:  0.03 sec
2023-04-01 17:11:25,221 		2376 of 10000 with 96.25% 	 Time used:  0.18 sec
2023-04-01 17:11:25,425 		2400 of 10000 with 96.21% 	 Time used:  0.20 sec
2023-04-01 17:11:25,646 		2424 of 10000 with 96.16% 	 Time used:  0.22 sec
2023-04-01 17:11:25,870 		2448 of 10000 with 96.20% 	 Time used:  0.22 sec
2023-04-01 17:11:26,085 		2472 of 10000 with 96.24% 	 Time used:  0.21 sec
2023-04-01 17:11:26,239 		2496 of 10000 with 96.23% 	 Time used:  0.15 sec
2023-04-01 17:11:26,568 		2520 of 10000 with 96.27% 	 Time used:  0.33 sec
2023-04-01 17:11:26,610 		2544 of 10000 with 96.31% 	 Time used:  0.04 sec
2023-04-01 17:11:26,765 		2568 of 10000 with 96.30% 	 Time used:  0.15 sec
2023-04-01 17:11:26,805 		2592 of 10000 with 96.33% 	 Time used:  0.04 sec
2023-04-01 17:11:27,007 		2616 of 10000 with 96.37% 	 Time used:  0.20 sec
2023-04-01 17:11:27,241 		2640 of 10000 with 96.36% 	 Time used:  0.23 sec
2023-04-01 17:11:27,378 		2664 of 10000 with 96.40% 	 Time used:  0.13 sec
2023-04-01 17:11:27,534 		2688 of 10000 with 96.35% 	 Time used:  0.15 sec
2023-04-01 17:11:27,716 		2712 of 10000 with 96.39% 	 Time used:  0.18 sec
2023-04-01 17:11:27,937 		2736 of 10000 with 96.42% 	 Time used:  0.22 sec
2023-04-01 17:11:28,124 		2760 of 10000 with 96.45% 	 Time used:  0.19 sec
2023-04-01 17:11:28,308 		2784 of 10000 with 96.41% 	 Time used:  0.18 sec
2023-04-01 17:11:28,532 		2808 of 10000 with 96.44% 	 Time used:  0.19 sec
2023-04-01 17:11:28,704 		2832 of 10000 with 96.43% 	 Time used:  0.17 sec
2023-04-01 17:11:28,918 		2856 of 10000 with 96.43% 	 Time used:  0.21 sec
2023-04-01 17:11:29,151 		2880 of 10000 with 96.42% 	 Time used:  0.23 sec
2023-04-01 17:11:29,393 		2904 of 10000 with 96.45% 	 Time used:  0.24 sec
2023-04-01 17:11:29,612 		2928 of 10000 with 96.48% 	 Time used:  0.22 sec
2023-04-01 17:11:29,643 		2952 of 10000 with 96.51% 	 Time used:  0.03 sec
2023-04-01 17:11:29,680 		2976 of 10000 with 96.51% 	 Time used:  0.04 sec
2023-04-01 17:11:29,716 		3000 of 10000 with 96.50% 	 Time used:  0.04 sec
2023-04-01 17:11:29,753 		3024 of 10000 with 96.53% 	 Time used:  0.04 sec
2023-04-01 17:11:29,790 		3048 of 10000 with 96.56% 	 Time used:  0.04 sec
2023-04-01 17:11:29,827 		3072 of 10000 with 96.55% 	 Time used:  0.04 sec
2023-04-01 17:11:30,067 		3096 of 10000 with 96.58% 	 Time used:  0.24 sec
2023-04-01 17:11:30,257 		3120 of 10000 with 96.60% 	 Time used:  0.19 sec
2023-04-01 17:11:30,455 		3144 of 10000 with 96.53% 	 Time used:  0.20 sec
2023-04-01 17:11:30,813 		3168 of 10000 with 96.50% 	 Time used:  0.36 sec
2023-04-01 17:11:31,005 		3192 of 10000 with 96.46% 	 Time used:  0.19 sec
2023-04-01 17:11:31,207 		3216 of 10000 with 96.49% 	 Time used:  0.20 sec
2023-04-01 17:11:31,426 		3240 of 10000 with 96.48% 	 Time used:  0.22 sec
2023-04-01 17:11:31,634 		3264 of 10000 with 96.48% 	 Time used:  0.21 sec
2023-04-01 17:11:31,819 		3288 of 10000 with 96.47% 	 Time used:  0.18 sec
2023-04-01 17:11:32,049 		3312 of 10000 with 96.50% 	 Time used:  0.23 sec
2023-04-01 17:11:32,272 		3336 of 10000 with 96.46% 	 Time used:  0.22 sec
2023-04-01 17:11:32,461 		3360 of 10000 with 96.49% 	 Time used:  0.19 sec
2023-04-01 17:11:32,637 		3384 of 10000 with 96.48% 	 Time used:  0.17 sec
2023-04-01 17:11:32,789 		3408 of 10000 with 96.51% 	 Time used:  0.15 sec
2023-04-01 17:11:32,933 		3432 of 10000 with 96.47% 	 Time used:  0.14 sec
2023-04-01 17:11:33,022 		3456 of 10000 with 96.47% 	 Time used:  0.09 sec
2023-04-01 17:11:33,097 		3480 of 10000 with 96.47% 	 Time used:  0.07 sec
2023-04-01 17:11:33,139 		3504 of 10000 with 96.49% 	 Time used:  0.04 sec
2023-04-01 17:11:33,371 		3528 of 10000 with 96.51% 	 Time used:  0.23 sec
2023-04-01 17:11:33,411 		3552 of 10000 with 96.51% 	 Time used:  0.04 sec
2023-04-01 17:11:33,553 		3576 of 10000 with 96.50% 	 Time used:  0.14 sec
2023-04-01 17:11:33,732 		3600 of 10000 with 96.50% 	 Time used:  0.18 sec
2023-04-01 17:11:33,911 		3624 of 10000 with 96.52% 	 Time used:  0.18 sec
2023-04-01 17:11:34,104 		3648 of 10000 with 96.55% 	 Time used:  0.19 sec
2023-04-01 17:11:34,292 		3672 of 10000 with 96.57% 	 Time used:  0.19 sec
2023-04-01 17:11:34,444 		3696 of 10000 with 96.54% 	 Time used:  0.15 sec
2023-04-01 17:11:34,736 		3720 of 10000 with 96.51% 	 Time used:  0.29 sec
2023-04-01 17:11:34,868 		3744 of 10000 with 96.50% 	 Time used:  0.13 sec
2023-04-01 17:11:35,047 		3768 of 10000 with 96.52% 	 Time used:  0.18 sec
2023-04-01 17:11:35,252 		3792 of 10000 with 96.55% 	 Time used:  0.20 sec
2023-04-01 17:11:35,482 		3816 of 10000 with 96.49% 	 Time used:  0.23 sec
2023-04-01 17:11:35,635 		3840 of 10000 with 96.51% 	 Time used:  0.15 sec
2023-04-01 17:11:35,873 		3864 of 10000 with 96.51% 	 Time used:  0.24 sec
2023-04-01 17:11:36,019 		3888 of 10000 with 96.50% 	 Time used:  0.14 sec
2023-04-01 17:11:36,317 		3912 of 10000 with 96.52% 	 Time used:  0.27 sec
2023-04-01 17:11:36,472 		3936 of 10000 with 96.54% 	 Time used:  0.15 sec
2023-04-01 17:11:36,678 		3960 of 10000 with 96.54% 	 Time used:  0.20 sec
2023-04-01 17:11:36,874 		3984 of 10000 with 96.54% 	 Time used:  0.19 sec
2023-04-01 17:11:37,099 		4008 of 10000 with 96.53% 	 Time used:  0.22 sec
2023-04-01 17:11:37,282 		4032 of 10000 with 96.50% 	 Time used:  0.18 sec
2023-04-01 17:11:37,430 		4056 of 10000 with 96.50% 	 Time used:  0.15 sec
2023-04-01 17:11:37,623 		4080 of 10000 with 96.50% 	 Time used:  0.19 sec
2023-04-01 17:11:37,823 		4104 of 10000 with 96.47% 	 Time used:  0.20 sec
2023-04-01 17:11:38,006 		4128 of 10000 with 96.49% 	 Time used:  0.18 sec
2023-04-01 17:11:38,304 		4152 of 10000 with 96.51% 	 Time used:  0.30 sec
2023-04-01 17:11:38,332 		4176 of 10000 with 96.53% 	 Time used:  0.03 sec
2023-04-01 17:11:38,369 		4200 of 10000 with 96.50% 	 Time used:  0.04 sec
2023-04-01 17:11:38,406 		4224 of 10000 with 96.52% 	 Time used:  0.04 sec
2023-04-01 17:11:38,443 		4248 of 10000 with 96.49% 	 Time used:  0.04 sec
2023-04-01 17:11:38,480 		4272 of 10000 with 96.49% 	 Time used:  0.04 sec
2023-04-01 17:11:38,517 		4296 of 10000 with 96.51% 	 Time used:  0.04 sec
2023-04-01 17:11:38,554 		4320 of 10000 with 96.50% 	 Time used:  0.04 sec
2023-04-01 17:11:38,590 		4344 of 10000 with 96.50% 	 Time used:  0.04 sec
2023-04-01 17:11:38,628 		4368 of 10000 with 96.52% 	 Time used:  0.04 sec
2023-04-01 17:11:38,665 		4392 of 10000 with 96.54% 	 Time used:  0.04 sec
2023-04-01 17:11:38,701 		4416 of 10000 with 96.56% 	 Time used:  0.04 sec
2023-04-01 17:11:38,738 		4440 of 10000 with 96.58% 	 Time used:  0.04 sec
2023-04-01 17:11:38,775 		4464 of 10000 with 96.57% 	 Time used:  0.04 sec
2023-04-01 17:11:38,908 		4488 of 10000 with 96.57% 	 Time used:  0.13 sec
2023-04-01 17:11:39,073 		4512 of 10000 with 96.48% 	 Time used:  0.16 sec
2023-04-01 17:11:39,240 		4536 of 10000 with 96.45% 	 Time used:  0.17 sec
2023-04-01 17:11:39,381 		4560 of 10000 with 96.47% 	 Time used:  0.14 sec
2023-04-01 17:11:39,690 		4584 of 10000 with 96.49% 	 Time used:  0.31 sec
2023-04-01 17:11:39,883 		4608 of 10000 with 96.44% 	 Time used:  0.19 sec
2023-04-01 17:11:40,046 		4632 of 10000 with 96.46% 	 Time used:  0.16 sec
2023-04-01 17:11:40,279 		4656 of 10000 with 96.48% 	 Time used:  0.23 sec
2023-04-01 17:11:40,432 		4680 of 10000 with 96.50% 	 Time used:  0.15 sec
2023-04-01 17:11:40,615 		4704 of 10000 with 96.49% 	 Time used:  0.18 sec
2023-04-01 17:11:40,818 		4728 of 10000 with 96.47% 	 Time used:  0.20 sec
2023-04-01 17:11:41,013 		4752 of 10000 with 96.49% 	 Time used:  0.19 sec
2023-04-01 17:11:41,216 		4776 of 10000 with 96.50% 	 Time used:  0.20 sec
2023-04-01 17:11:41,416 		4800 of 10000 with 96.52% 	 Time used:  0.20 sec
2023-04-01 17:11:41,649 		4824 of 10000 with 96.54% 	 Time used:  0.23 sec
2023-04-01 17:11:41,855 		4848 of 10000 with 96.53% 	 Time used:  0.20 sec
2023-04-01 17:11:42,066 		4872 of 10000 with 96.55% 	 Time used:  0.21 sec
2023-04-01 17:11:42,288 		4896 of 10000 with 96.55% 	 Time used:  0.22 sec
2023-04-01 17:11:42,435 		4920 of 10000 with 96.57% 	 Time used:  0.14 sec
2023-04-01 17:11:42,642 		4944 of 10000 with 96.58% 	 Time used:  0.21 sec
2023-04-01 17:11:42,862 		4968 of 10000 with 96.58% 	 Time used:  0.22 sec
2023-04-01 17:11:43,015 		4992 of 10000 with 96.55% 	 Time used:  0.15 sec
2023-04-01 17:11:43,221 		5016 of 10000 with 96.55% 	 Time used:  0.20 sec
2023-04-01 17:11:43,449 		5040 of 10000 with 96.55% 	 Time used:  0.23 sec
2023-04-01 17:11:43,613 		5064 of 10000 with 96.54% 	 Time used:  0.16 sec
2023-04-01 17:11:43,816 		5088 of 10000 with 96.54% 	 Time used:  0.20 sec
2023-04-01 17:11:44,023 		5112 of 10000 with 96.56% 	 Time used:  0.21 sec
2023-04-01 17:11:44,233 		5136 of 10000 with 96.57% 	 Time used:  0.21 sec
2023-04-01 17:11:44,458 		5160 of 10000 with 96.57% 	 Time used:  0.22 sec
2023-04-01 17:11:44,628 		5184 of 10000 with 96.59% 	 Time used:  0.17 sec
2023-04-01 17:11:44,799 		5208 of 10000 with 96.60% 	 Time used:  0.17 sec
2023-04-01 17:11:45,010 		5232 of 10000 with 96.62% 	 Time used:  0.21 sec
2023-04-01 17:11:45,179 		5256 of 10000 with 96.61% 	 Time used:  0.17 sec
2023-04-01 17:11:45,349 		5280 of 10000 with 96.63% 	 Time used:  0.17 sec
2023-04-01 17:11:45,533 		5304 of 10000 with 96.64% 	 Time used:  0.18 sec
2023-04-01 17:11:45,714 		5328 of 10000 with 96.64% 	 Time used:  0.15 sec
2023-04-01 17:11:45,876 		5352 of 10000 with 96.64% 	 Time used:  0.16 sec
2023-04-01 17:11:46,029 		5376 of 10000 with 96.63% 	 Time used:  0.15 sec
2023-04-01 17:11:46,217 		5400 of 10000 with 96.63% 	 Time used:  0.19 sec
2023-04-01 17:11:46,447 		5424 of 10000 with 96.64% 	 Time used:  0.23 sec
2023-04-01 17:11:46,618 		5448 of 10000 with 96.66% 	 Time used:  0.17 sec
2023-04-01 17:11:46,822 		5472 of 10000 with 96.66% 	 Time used:  0.20 sec
2023-04-01 17:11:46,986 		5496 of 10000 with 96.65% 	 Time used:  0.16 sec
2023-04-01 17:11:47,151 		5520 of 10000 with 96.67% 	 Time used:  0.16 sec
2023-04-01 17:11:47,312 		5544 of 10000 with 96.65% 	 Time used:  0.16 sec
2023-04-01 17:11:47,558 		5568 of 10000 with 96.64% 	 Time used:  0.24 sec
2023-04-01 17:11:47,706 		5592 of 10000 with 96.66% 	 Time used:  0.15 sec
2023-04-01 17:11:47,859 		5616 of 10000 with 96.62% 	 Time used:  0.15 sec
2023-04-01 17:11:48,011 		5640 of 10000 with 96.61% 	 Time used:  0.15 sec
2023-04-01 17:11:48,162 		5664 of 10000 with 96.61% 	 Time used:  0.15 sec
2023-04-01 17:11:48,338 		5688 of 10000 with 96.62% 	 Time used:  0.17 sec
2023-04-01 17:11:48,585 		5712 of 10000 with 96.64% 	 Time used:  0.25 sec
2023-04-01 17:11:48,809 		5736 of 10000 with 96.64% 	 Time used:  0.22 sec
2023-04-01 17:11:48,949 		5760 of 10000 with 96.63% 	 Time used:  0.14 sec
2023-04-01 17:11:49,109 		5784 of 10000 with 96.63% 	 Time used:  0.16 sec
2023-04-01 17:11:49,294 		5808 of 10000 with 96.63% 	 Time used:  0.18 sec
2023-04-01 17:11:49,462 		5832 of 10000 with 96.60% 	 Time used:  0.17 sec
2023-04-01 17:11:49,620 		5856 of 10000 with 96.60% 	 Time used:  0.16 sec
2023-04-01 17:11:50,025 		5880 of 10000 with 96.60% 	 Time used:  0.40 sec
2023-04-01 17:11:50,213 		5904 of 10000 with 96.60% 	 Time used:  0.19 sec
2023-04-01 17:11:50,416 		5928 of 10000 with 96.61% 	 Time used:  0.20 sec
2023-04-01 17:11:50,631 		5952 of 10000 with 96.62% 	 Time used:  0.21 sec
2023-04-01 17:11:50,799 		5976 of 10000 with 96.64% 	 Time used:  0.17 sec
2023-04-01 17:11:50,967 		6000 of 10000 with 96.65% 	 Time used:  0.17 sec
2023-04-01 17:11:51,115 		6024 of 10000 with 96.66% 	 Time used:  0.14 sec
2023-04-01 17:11:51,304 		6048 of 10000 with 96.66% 	 Time used:  0.19 sec
2023-04-01 17:11:51,489 		6072 of 10000 with 96.62% 	 Time used:  0.18 sec
2023-04-01 17:11:51,633 		6096 of 10000 with 96.62% 	 Time used:  0.14 sec
2023-04-01 17:11:51,785 		6120 of 10000 with 96.62% 	 Time used:  0.15 sec
2023-04-01 17:11:51,990 		6144 of 10000 with 96.63% 	 Time used:  0.20 sec
2023-04-01 17:11:52,186 		6168 of 10000 with 96.63% 	 Time used:  0.20 sec
2023-04-01 17:11:52,409 		6192 of 10000 with 96.64% 	 Time used:  0.22 sec
2023-04-01 17:11:52,603 		6216 of 10000 with 96.64% 	 Time used:  0.19 sec
2023-04-01 17:11:52,809 		6240 of 10000 with 96.65% 	 Time used:  0.20 sec
2023-04-01 17:11:52,981 		6264 of 10000 with 96.66% 	 Time used:  0.17 sec
2023-04-01 17:11:53,195 		6288 of 10000 with 96.68% 	 Time used:  0.21 sec
2023-04-01 17:11:53,375 		6312 of 10000 with 96.67% 	 Time used:  0.18 sec
2023-04-01 17:11:53,600 		6336 of 10000 with 96.69% 	 Time used:  0.22 sec
2023-04-01 17:11:53,815 		6360 of 10000 with 96.67% 	 Time used:  0.21 sec
2023-04-01 17:11:53,986 		6384 of 10000 with 96.65% 	 Time used:  0.17 sec
2023-04-01 17:11:54,191 		6408 of 10000 with 96.63% 	 Time used:  0.20 sec
2023-04-01 17:11:54,425 		6432 of 10000 with 96.64% 	 Time used:  0.23 sec
2023-04-01 17:11:54,455 		6456 of 10000 with 96.65% 	 Time used:  0.03 sec
2023-04-01 17:11:54,526 		6480 of 10000 with 96.67% 	 Time used:  0.04 sec
2023-04-01 17:11:54,675 		6504 of 10000 with 96.68% 	 Time used:  0.15 sec
2023-04-01 17:11:54,850 		6528 of 10000 with 96.66% 	 Time used:  0.17 sec
2023-04-01 17:11:55,033 		6552 of 10000 with 96.64% 	 Time used:  0.18 sec
2023-04-01 17:11:55,232 		6576 of 10000 with 96.64% 	 Time used:  0.17 sec
2023-04-01 17:11:55,472 		6600 of 10000 with 96.64% 	 Time used:  0.24 sec
2023-04-01 17:11:55,501 		6624 of 10000 with 96.65% 	 Time used:  0.03 sec
2023-04-01 17:11:55,541 		6648 of 10000 with 96.62% 	 Time used:  0.04 sec
2023-04-01 17:11:55,581 		6672 of 10000 with 96.61% 	 Time used:  0.04 sec
2023-04-01 17:11:55,668 		6696 of 10000 with 96.62% 	 Time used:  0.09 sec
2023-04-01 17:11:55,709 		6720 of 10000 with 96.62% 	 Time used:  0.04 sec
2023-04-01 17:11:55,749 		6744 of 10000 with 96.59% 	 Time used:  0.04 sec
2023-04-01 17:11:55,818 		6768 of 10000 with 96.57% 	 Time used:  0.04 sec
2023-04-01 17:11:55,888 		6792 of 10000 with 96.57% 	 Time used:  0.04 sec
2023-04-01 17:11:55,961 		6816 of 10000 with 96.57% 	 Time used:  0.07 sec
2023-04-01 17:11:56,031 		6840 of 10000 with 96.56% 	 Time used:  0.07 sec
2023-04-01 17:11:56,182 		6864 of 10000 with 96.58% 	 Time used:  0.15 sec
2023-04-01 17:11:56,413 		6888 of 10000 with 96.59% 	 Time used:  0.23 sec
2023-04-01 17:11:56,634 		6912 of 10000 with 96.57% 	 Time used:  0.22 sec
2023-04-01 17:11:56,762 		6936 of 10000 with 96.55% 	 Time used:  0.12 sec
2023-04-01 17:11:56,877 		6960 of 10000 with 96.55% 	 Time used:  0.11 sec
2023-04-01 17:11:56,917 		6984 of 10000 with 96.53% 	 Time used:  0.04 sec
2023-04-01 17:11:56,957 		7008 of 10000 with 96.52% 	 Time used:  0.04 sec
2023-04-01 17:11:56,998 		7032 of 10000 with 96.53% 	 Time used:  0.04 sec
2023-04-01 17:11:57,047 		7056 of 10000 with 96.54% 	 Time used:  0.04 sec
2023-04-01 17:11:57,121 		7080 of 10000 with 96.54% 	 Time used:  0.04 sec
2023-04-01 17:11:57,160 		7104 of 10000 with 96.54% 	 Time used:  0.04 sec
2023-04-01 17:11:57,197 		7128 of 10000 with 96.55% 	 Time used:  0.04 sec
2023-04-01 17:11:57,234 		7152 of 10000 with 96.55% 	 Time used:  0.04 sec
2023-04-01 17:11:57,270 		7176 of 10000 with 96.54% 	 Time used:  0.04 sec
2023-04-01 17:11:57,307 		7200 of 10000 with 96.56% 	 Time used:  0.04 sec
2023-04-01 17:11:57,344 		7224 of 10000 with 96.55% 	 Time used:  0.04 sec
2023-04-01 17:11:57,487 		7248 of 10000 with 96.51% 	 Time used:  0.14 sec
2023-04-01 17:11:57,559 		7272 of 10000 with 96.51% 	 Time used:  0.07 sec
2023-04-01 17:11:57,792 		7296 of 10000 with 96.49% 	 Time used:  0.20 sec
2023-04-01 17:11:57,832 		7320 of 10000 with 96.48% 	 Time used:  0.04 sec
2023-04-01 17:11:58,073 		7344 of 10000 with 96.47% 	 Time used:  0.24 sec
2023-04-01 17:11:58,308 		7368 of 10000 with 96.48% 	 Time used:  0.23 sec
2023-04-01 17:11:58,439 		7392 of 10000 with 96.50% 	 Time used:  0.13 sec
2023-04-01 17:11:58,642 		7416 of 10000 with 96.49% 	 Time used:  0.20 sec
2023-04-01 17:11:58,828 		7440 of 10000 with 96.51% 	 Time used:  0.18 sec
2023-04-01 17:11:59,032 		7464 of 10000 with 96.50% 	 Time used:  0.20 sec
2023-04-01 17:11:59,224 		7488 of 10000 with 96.51% 	 Time used:  0.19 sec
2023-04-01 17:11:59,402 		7512 of 10000 with 96.51% 	 Time used:  0.18 sec
2023-04-01 17:11:59,576 		7536 of 10000 with 96.52% 	 Time used:  0.17 sec
2023-04-01 17:11:59,762 		7560 of 10000 with 96.52% 	 Time used:  0.18 sec
2023-04-01 17:11:59,971 		7584 of 10000 with 96.53% 	 Time used:  0.21 sec
2023-04-01 17:12:00,111 		7608 of 10000 with 96.52% 	 Time used:  0.14 sec
2023-04-01 17:12:00,229 		7632 of 10000 with 96.53% 	 Time used:  0.12 sec
2023-04-01 17:12:00,381 		7656 of 10000 with 96.54% 	 Time used:  0.14 sec
2023-04-01 17:12:00,567 		7680 of 10000 with 96.55% 	 Time used:  0.19 sec
2023-04-01 17:12:00,715 		7704 of 10000 with 96.56% 	 Time used:  0.15 sec
2023-04-01 17:12:00,939 		7728 of 10000 with 96.56% 	 Time used:  0.22 sec
2023-04-01 17:12:00,969 		7752 of 10000 with 96.57% 	 Time used:  0.03 sec
2023-04-01 17:12:00,999 		7776 of 10000 with 96.57% 	 Time used:  0.03 sec
2023-04-01 17:12:01,028 		7800 of 10000 with 96.56% 	 Time used:  0.03 sec
2023-04-01 17:12:01,250 		7824 of 10000 with 96.57% 	 Time used:  0.22 sec
2023-04-01 17:12:01,383 		7848 of 10000 with 96.59% 	 Time used:  0.13 sec
2023-04-01 17:12:01,636 		7872 of 10000 with 96.58% 	 Time used:  0.25 sec
2023-04-01 17:12:01,673 		7896 of 10000 with 96.57% 	 Time used:  0.04 sec
2023-04-01 17:12:01,749 		7920 of 10000 with 96.57% 	 Time used:  0.07 sec
2023-04-01 17:12:01,977 		7944 of 10000 with 96.56% 	 Time used:  0.23 sec
2023-04-01 17:12:02,167 		7968 of 10000 with 96.55% 	 Time used:  0.19 sec
2023-04-01 17:12:02,362 		7992 of 10000 with 96.55% 	 Time used:  0.19 sec
2023-04-01 17:12:02,587 		8016 of 10000 with 96.52% 	 Time used:  0.22 sec
2023-04-01 17:12:02,818 		8040 of 10000 with 96.53% 	 Time used:  0.23 sec
2023-04-01 17:12:03,060 		8064 of 10000 with 96.54% 	 Time used:  0.24 sec
2023-04-01 17:12:03,098 		8088 of 10000 with 96.51% 	 Time used:  0.04 sec
2023-04-01 17:12:03,266 		8112 of 10000 with 96.50% 	 Time used:  0.17 sec
2023-04-01 17:12:03,422 		8136 of 10000 with 96.50% 	 Time used:  0.15 sec
2023-04-01 17:12:03,609 		8160 of 10000 with 96.51% 	 Time used:  0.19 sec
2023-04-01 17:12:03,790 		8184 of 10000 with 96.51% 	 Time used:  0.18 sec
2023-04-01 17:12:03,982 		8208 of 10000 with 96.52% 	 Time used:  0.19 sec
2023-04-01 17:12:04,172 		8232 of 10000 with 96.51% 	 Time used:  0.19 sec
2023-04-01 17:12:04,396 		8256 of 10000 with 96.52% 	 Time used:  0.22 sec
2023-04-01 17:12:04,534 		8280 of 10000 with 96.53% 	 Time used:  0.14 sec
2023-04-01 17:12:04,698 		8304 of 10000 with 96.53% 	 Time used:  0.16 sec
2023-04-01 17:12:04,895 		8328 of 10000 with 96.53% 	 Time used:  0.20 sec
2023-04-01 17:12:05,089 		8352 of 10000 with 96.53% 	 Time used:  0.19 sec
2023-04-01 17:12:05,276 		8376 of 10000 with 96.54% 	 Time used:  0.18 sec
2023-04-01 17:12:05,427 		8400 of 10000 with 96.55% 	 Time used:  0.15 sec
2023-04-01 17:12:05,650 		8424 of 10000 with 96.56% 	 Time used:  0.22 sec
2023-04-01 17:12:05,858 		8448 of 10000 with 96.57% 	 Time used:  0.21 sec
2023-04-01 17:12:06,072 		8472 of 10000 with 96.58% 	 Time used:  0.21 sec
2023-04-01 17:12:06,248 		8496 of 10000 with 96.56% 	 Time used:  0.17 sec
2023-04-01 17:12:06,461 		8520 of 10000 with 96.56% 	 Time used:  0.21 sec
2023-04-01 17:12:06,735 		8544 of 10000 with 96.56% 	 Time used:  0.27 sec
2023-04-01 17:12:06,959 		8568 of 10000 with 96.56% 	 Time used:  0.22 sec
2023-04-01 17:12:07,149 		8592 of 10000 with 96.55% 	 Time used:  0.19 sec
2023-04-01 17:12:07,404 		8616 of 10000 with 96.56% 	 Time used:  0.25 sec
2023-04-01 17:12:07,585 		8640 of 10000 with 96.56% 	 Time used:  0.18 sec
2023-04-01 17:12:07,811 		8664 of 10000 with 96.56% 	 Time used:  0.23 sec
2023-04-01 17:12:08,033 		8688 of 10000 with 96.55% 	 Time used:  0.22 sec
2023-04-01 17:12:08,233 		8712 of 10000 with 96.56% 	 Time used:  0.20 sec
2023-04-01 17:12:08,447 		8736 of 10000 with 96.55% 	 Time used:  0.21 sec
2023-04-01 17:12:08,670 		8760 of 10000 with 96.56% 	 Time used:  0.22 sec
2023-04-01 17:12:08,895 		8784 of 10000 with 96.56% 	 Time used:  0.22 sec
2023-04-01 17:12:09,092 		8808 of 10000 with 96.56% 	 Time used:  0.20 sec
2023-04-01 17:12:09,326 		8832 of 10000 with 96.55% 	 Time used:  0.23 sec
2023-04-01 17:12:09,514 		8856 of 10000 with 96.56% 	 Time used:  0.19 sec
2023-04-01 17:12:09,778 		8880 of 10000 with 96.55% 	 Time used:  0.26 sec
2023-04-01 17:12:09,960 		8904 of 10000 with 96.56% 	 Time used:  0.18 sec
2023-04-01 17:12:10,521 		8928 of 10000 with 96.57% 	 Time used:  0.56 sec
2023-04-01 17:12:10,726 		8952 of 10000 with 96.58% 	 Time used:  0.20 sec
2023-04-01 17:12:10,938 		8976 of 10000 with 96.58% 	 Time used:  0.21 sec
2023-04-01 17:12:11,166 		9000 of 10000 with 96.58% 	 Time used:  0.23 sec
2023-04-01 17:12:11,391 		9024 of 10000 with 96.59% 	 Time used:  0.22 sec
2023-04-01 17:12:11,491 		9048 of 10000 with 96.60% 	 Time used:  0.10 sec
2023-04-01 17:12:11,659 		9072 of 10000 with 96.58% 	 Time used:  0.17 sec
2023-04-01 17:12:12,022 		9096 of 10000 with 96.57% 	 Time used:  0.36 sec
2023-04-01 17:12:12,247 		9120 of 10000 with 96.58% 	 Time used:  0.22 sec
2023-04-01 17:12:12,455 		9144 of 10000 with 96.58% 	 Time used:  0.21 sec
2023-04-01 17:12:12,656 		9168 of 10000 with 96.59% 	 Time used:  0.20 sec
2023-04-01 17:12:12,856 		9192 of 10000 with 96.59% 	 Time used:  0.20 sec
2023-04-01 17:12:13,005 		9216 of 10000 with 96.59% 	 Time used:  0.15 sec
2023-04-01 17:12:13,211 		9240 of 10000 with 96.59% 	 Time used:  0.21 sec
2023-04-01 17:12:13,430 		9264 of 10000 with 96.59% 	 Time used:  0.22 sec
2023-04-01 17:12:13,658 		9288 of 10000 with 96.60% 	 Time used:  0.23 sec
2023-04-01 17:12:13,688 		9312 of 10000 with 96.60% 	 Time used:  0.03 sec
2023-04-01 17:12:13,877 		9336 of 10000 with 96.60% 	 Time used:  0.19 sec
2023-04-01 17:12:14,068 		9360 of 10000 with 96.61% 	 Time used:  0.19 sec
2023-04-01 17:12:14,268 		9384 of 10000 with 96.61% 	 Time used:  0.20 sec
2023-04-01 17:12:14,445 		9408 of 10000 with 96.62% 	 Time used:  0.18 sec
2023-04-01 17:12:14,621 		9432 of 10000 with 96.63% 	 Time used:  0.17 sec
2023-04-01 17:12:14,767 		9456 of 10000 with 96.63% 	 Time used:  0.14 sec
2023-04-01 17:12:14,979 		9480 of 10000 with 96.62% 	 Time used:  0.21 sec
2023-04-01 17:12:15,216 		9504 of 10000 with 96.62% 	 Time used:  0.24 sec
2023-04-01 17:12:15,248 		9528 of 10000 with 96.62% 	 Time used:  0.03 sec
2023-04-01 17:12:15,290 		9552 of 10000 with 96.63% 	 Time used:  0.04 sec
2023-04-01 17:12:15,332 		9576 of 10000 with 96.64% 	 Time used:  0.04 sec
2023-04-01 17:12:15,396 		9600 of 10000 with 96.65% 	 Time used:  0.06 sec
2023-04-01 17:12:15,471 		9624 of 10000 with 96.65% 	 Time used:  0.04 sec
2023-04-01 17:12:15,511 		9648 of 10000 with 96.63% 	 Time used:  0.04 sec
2023-04-01 17:12:15,551 		9672 of 10000 with 96.63% 	 Time used:  0.04 sec
2023-04-01 17:12:15,591 		9696 of 10000 with 96.61% 	 Time used:  0.04 sec
2023-04-01 17:12:15,830 		9720 of 10000 with 96.59% 	 Time used:  0.24 sec
2023-04-01 17:12:15,868 		9744 of 10000 with 96.60% 	 Time used:  0.04 sec
2023-04-01 17:12:15,910 		9768 of 10000 with 96.59% 	 Time used:  0.04 sec
2023-04-01 17:12:15,951 		9792 of 10000 with 96.59% 	 Time used:  0.04 sec
2023-04-01 17:12:15,992 		9816 of 10000 with 96.59% 	 Time used:  0.04 sec
2023-04-01 17:12:16,158 		9840 of 10000 with 96.60% 	 Time used:  0.16 sec
2023-04-01 17:12:16,306 		9864 of 10000 with 96.60% 	 Time used:  0.15 sec
2023-04-01 17:12:16,486 		9888 of 10000 with 96.60% 	 Time used:  0.18 sec
2023-04-01 17:12:16,679 		9912 of 10000 with 96.60% 	 Time used:  0.19 sec
2023-04-01 17:12:16,859 		9936 of 10000 with 96.61% 	 Time used:  0.18 sec
2023-04-01 17:12:17,092 		9960 of 10000 with 96.62% 	 Time used:  0.23 sec
2023-04-01 17:12:17,123 		9984 of 10000 with 96.59% 	 Time used:  0.03 sec
2023-04-01 17:12:17,344 		10000 of 10000 with 96.59% 	 Time used:  0.22 sec
2023-04-01 17:12:17,345 
2023-04-01 17:12:17,364 			Learning rate: weights:   1.000e-03    
2023-04-01 17:12:17,364 			Last test performance: 96.59%
2023-04-01 17:12:17,364 ----------------
2023-04-01 17:12:20,264   10  =>  0    		Training 486 pattern with 95.62% 	Forward time: 	 1.90 sec
2023-04-01 17:12:20,264 			Loss:    5.387e-03    			Backward time: 	 0.95 sec 
2023-04-01 17:12:20,351 			Learning rate: weights:   1.000e-03    
2023-04-01 17:12:20,351 			Last test performance: 96.59%
2023-04-01 17:12:20,351 ----------------
2023-04-01 17:12:24,714   10  =>  1    		Training 486 pattern with 96.04% 	Forward time: 	 3.18 sec
2023-04-01 17:12:24,714 			Loss:    5.497e-03    			Backward time: 	 1.16 sec 
2023-04-01 17:12:24,849 			Learning rate: weights:   1.000e-03    
2023-04-01 17:12:24,849 			Last test performance: 96.59%
2023-04-01 17:12:24,850 ----------------
2023-04-01 17:12:27,153   10  =>  2    		Training 486 pattern with 96.04% 	Forward time: 	 1.51 sec
2023-04-01 17:12:27,153 			Loss:    5.537e-03    			Backward time: 	 0.76 sec 
2023-04-01 17:12:27,317 			Learning rate: weights:   1.000e-03    
2023-04-01 17:12:27,317 			Last test performance: 96.59%
2023-04-01 17:12:27,317 ----------------
2023-04-01 17:12:29,672   10  =>  3    		Training 486 pattern with 96.04% 	Forward time: 	 1.50 sec
2023-04-01 17:12:29,673 			Loss:    4.947e-03    			Backward time: 	 0.82 sec 
2023-04-01 17:12:29,810 			Learning rate: weights:   1.000e-03    
2023-04-01 17:12:29,810 			Last test performance: 96.59%
2023-04-01 17:12:29,810 ----------------
2023-04-01 17:12:31,568   10  =>  4    		Training 486 pattern with 96.46% 	Forward time: 	 1.34 sec
2023-04-01 17:12:31,569 			Loss:    6.251e-03    			Backward time: 	 0.39 sec 
2023-04-01 17:12:31,776 			Learning rate: weights:   1.000e-03    
2023-04-01 17:12:31,780 			Last test performance: 96.59%
2023-04-01 17:12:31,781 ----------------
2023-04-01 17:12:34,200   10  =>  5    		Training 486 pattern with 94.58% 	Forward time: 	 1.64 sec
2023-04-01 17:12:34,201 			Loss:    6.637e-03    			Backward time: 	 0.76 sec 
2023-04-01 17:12:34,409 			Learning rate: weights:   1.000e-03    
2023-04-01 17:12:34,409 			Last test performance: 96.59%
2023-04-01 17:12:34,409 ----------------
2023-04-01 17:12:36,300   10  =>  6    		Training 486 pattern with 94.38% 	Forward time: 	 1.32 sec
2023-04-01 17:12:36,300 			Loss:    7.538e-03    			Backward time: 	 0.54 sec 
2023-04-01 17:12:36,452 			Learning rate: weights:   1.000e-03    
2023-04-01 17:12:36,452 			Last test performance: 96.59%
2023-04-01 17:12:36,452 ----------------
2023-04-01 17:12:39,118   10  =>  7    		Training 486 pattern with 95.00% 	Forward time: 	 1.69 sec
2023-04-01 17:12:39,119 			Loss:    6.941e-03    			Backward time: 	 0.95 sec 
2023-04-01 17:12:39,217 			Learning rate: weights:   1.000e-03    
2023-04-01 17:12:39,217 			Last test performance: 96.59%
2023-04-01 17:12:39,218 ----------------
2023-04-01 17:12:42,869   10  =>  8    		Training 486 pattern with 94.17% 	Forward time: 	 2.41 sec
2023-04-01 17:12:42,869 			Loss:    7.400e-03    			Backward time: 	 1.22 sec 
2023-04-01 17:12:42,953 			Learning rate: weights:   1.000e-03    
2023-04-01 17:12:42,953 			Last test performance: 96.59%
2023-04-01 17:12:42,953 ----------------
2023-04-01 17:12:46,633   10  =>  9    		Training 486 pattern with 97.92% 	Forward time: 	 2.24 sec
2023-04-01 17:12:46,633 			Loss:    3.208e-03    			Backward time: 	 1.41 sec 
2023-04-01 17:12:46,758 			Learning rate: weights:   1.000e-03    
2023-04-01 17:12:46,759 			Last test performance: 96.59%
2023-04-01 17:12:46,759 ----------------
2023-04-01 17:12:48,802   10  =>  10   		Training 486 pattern with 96.46% 	Forward time: 	 1.59 sec
2023-04-01 17:12:48,802 			Loss:    6.418e-03    			Backward time: 	 0.42 sec 
2023-04-01 17:12:49,023 			Learning rate: weights:   1.000e-03    
2023-04-01 17:12:49,023 			Last test performance: 96.59%
2023-04-01 17:12:49,023 ----------------
2023-04-01 17:12:51,684   10  =>  11   		Training 486 pattern with 95.00% 	Forward time: 	 1.70 sec
2023-04-01 17:12:51,684 			Loss:    6.810e-03    			Backward time: 	 0.93 sec 
2023-04-01 17:12:51,780 			Learning rate: weights:   1.000e-03    
2023-04-01 17:12:51,781 			Last test performance: 96.59%
2023-04-01 17:12:51,781 ----------------
2023-04-01 17:12:54,415   10  =>  12   		Training 486 pattern with 93.54% 	Forward time: 	 1.96 sec
2023-04-01 17:12:54,416 			Loss:    7.431e-03    			Backward time: 	 0.65 sec 
2023-04-01 17:12:54,554 			Learning rate: weights:   1.000e-03    
2023-04-01 17:12:54,562 			Last test performance: 96.59%
2023-04-01 17:12:54,563 ----------------
2023-04-01 17:12:58,210   10  =>  13   		Training 486 pattern with 94.17% 	Forward time: 	 2.14 sec
2023-04-01 17:12:58,210 			Loss:    6.714e-03    			Backward time: 	 1.39 sec 
2023-04-01 17:12:58,359 			Learning rate: weights:   1.000e-03    
2023-04-01 17:12:58,360 			Last test performance: 96.59%
2023-04-01 17:12:58,360 ----------------
2023-04-01 17:13:00,590   10  =>  14   		Training 486 pattern with 93.96% 	Forward time: 	 1.85 sec
2023-04-01 17:13:00,591 			Loss:    7.715e-03    			Backward time: 	 0.34 sec 
2023-04-01 17:13:00,779 			Learning rate: weights:   1.000e-03    
2023-04-01 17:13:00,779 			Last test performance: 96.59%
2023-04-01 17:13:00,779 ----------------
2023-04-01 17:13:03,656   10  =>  15   		Training 486 pattern with 95.62% 	Forward time: 	 1.83 sec
2023-04-01 17:13:03,656 			Loss:    6.029e-03    			Backward time: 	 1.02 sec 
2023-04-01 17:13:03,798 			Learning rate: weights:   1.000e-03    
2023-04-01 17:13:03,799 			Last test performance: 96.59%
2023-04-01 17:13:03,799 ----------------
2023-04-01 17:13:07,028   10  =>  16   		Training 486 pattern with 94.79% 	Forward time: 	 2.60 sec
2023-04-01 17:13:07,028 			Loss:    7.528e-03    			Backward time: 	 0.58 sec 
2023-04-01 17:13:07,226 			Learning rate: weights:   1.000e-03    
2023-04-01 17:13:07,227 			Last test performance: 96.59%
2023-04-01 17:13:07,227 ----------------
2023-04-01 17:13:09,870   10  =>  17   		Training 486 pattern with 95.42% 	Forward time: 	 2.20 sec
2023-04-01 17:13:09,871 			Loss:    5.731e-03    			Backward time: 	 0.42 sec 
2023-04-01 17:13:10,033 			Learning rate: weights:   1.000e-03    
2023-04-01 17:13:10,033 			Last test performance: 96.59%
2023-04-01 17:13:10,033 ----------------
2023-04-01 17:13:13,685   10  =>  18   		Training 486 pattern with 95.21% 	Forward time: 	 2.50 sec
2023-04-01 17:13:13,686 			Loss:    7.268e-03    			Backward time: 	 1.13 sec 
2023-04-01 17:13:13,865 			Learning rate: weights:   1.000e-03    
2023-04-01 17:13:13,865 			Last test performance: 96.59%
2023-04-01 17:13:13,865 ----------------
2023-04-01 17:13:17,695   10  =>  19   		Training 486 pattern with 94.79% 	Forward time: 	 2.36 sec
2023-04-01 17:13:17,696 			Loss:    7.051e-03    			Backward time: 	 1.44 sec 
2023-04-01 17:13:17,790 			Learning rate: weights:   1.000e-03    
2023-04-01 17:13:17,791 			Last test performance: 96.59%
2023-04-01 17:13:17,791 ----------------
2023-04-01 17:13:21,861   10  =>  20   		Training 486 pattern with 94.79% 	Forward time: 	 2.53 sec
2023-04-01 17:13:21,862 			Loss:    7.615e-03    			Backward time: 	 1.51 sec 
2023-04-01 17:13:21,948 			Learning rate: weights:   1.000e-03    
2023-04-01 17:13:21,949 			Last test performance: 96.59%
2023-04-01 17:13:21,949 ----------------
2023-04-01 17:13:24,050   10  =>  21   		Training 486 pattern with 95.62% 	Forward time: 	 1.41 sec
2023-04-01 17:13:24,051 			Loss:    5.124e-03    			Backward time: 	 0.66 sec 
2023-04-01 17:13:24,172 			Learning rate: weights:   1.000e-03    
2023-04-01 17:13:24,172 			Last test performance: 96.59%
2023-04-01 17:13:24,172 ----------------
2023-04-01 17:13:27,036   10  =>  22   		Training 486 pattern with 96.67% 	Forward time: 	 1.43 sec
2023-04-01 17:13:27,037 			Loss:    4.749e-03    			Backward time: 	 1.41 sec 
2023-04-01 17:13:27,251 			Learning rate: weights:   1.000e-03    
2023-04-01 17:13:27,251 			Last test performance: 96.59%
2023-04-01 17:13:27,251 ----------------
2023-04-01 17:13:30,918   10  =>  23   		Training 486 pattern with 95.62% 	Forward time: 	 2.26 sec
2023-04-01 17:13:30,918 			Loss:    5.097e-03    			Backward time: 	 1.37 sec 
2023-04-01 17:13:31,045 			Learning rate: weights:   1.000e-03    
2023-04-01 17:13:31,045 			Last test performance: 96.59%
2023-04-01 17:13:31,045 ----------------
2023-04-01 17:13:35,394   10  =>  24   		Training 486 pattern with 95.62% 	Forward time: 	 2.85 sec
2023-04-01 17:13:35,394 			Loss:    4.567e-03    			Backward time: 	 1.48 sec 
2023-04-01 17:13:35,478 			Learning rate: weights:   1.000e-03    
2023-04-01 17:13:35,478 			Last test performance: 96.59%
2023-04-01 17:13:35,479 ----------------
2023-04-01 17:13:39,976   10  =>  25   		Training 486 pattern with 94.79% 	Forward time: 	 3.02 sec
2023-04-01 17:13:39,977 			Loss:    7.865e-03    			Backward time: 	 1.45 sec 
2023-04-01 17:13:40,300 			Learning rate: weights:   1.000e-03    
2023-04-01 17:13:40,300 			Last test performance: 96.59%
2023-04-01 17:13:40,300 ----------------
2023-04-01 17:13:43,009   10  =>  26   		Training 486 pattern with 95.83% 	Forward time: 	 1.76 sec
2023-04-01 17:13:43,009 			Loss:    5.041e-03    			Backward time: 	 0.92 sec 
2023-04-01 17:13:43,206 			Learning rate: weights:   1.000e-03    
2023-04-01 17:13:43,207 			Last test performance: 96.59%
2023-04-01 17:13:43,208 ----------------
2023-04-01 17:13:45,775   10  =>  27   		Training 486 pattern with 95.62% 	Forward time: 	 1.82 sec
2023-04-01 17:13:45,775 			Loss:    5.126e-03    			Backward time: 	 0.71 sec 
2023-04-01 17:13:45,990 			Learning rate: weights:   1.000e-03    
2023-04-01 17:13:45,990 			Last test performance: 96.59%
2023-04-01 17:13:45,991 ----------------
2023-04-01 17:13:48,306   10  =>  28   		Training 486 pattern with 95.00% 	Forward time: 	 1.66 sec
2023-04-01 17:13:48,307 			Loss:    5.204e-03    			Backward time: 	 0.63 sec 
2023-04-01 17:13:48,451 			Learning rate: weights:   1.000e-03    
2023-04-01 17:13:48,451 			Last test performance: 96.59%
2023-04-01 17:13:48,451 ----------------
2023-04-01 17:13:52,309   10  =>  29   		Training 486 pattern with 95.62% 	Forward time: 	 2.41 sec
2023-04-01 17:13:52,309 			Loss:    6.039e-03    			Backward time: 	 1.43 sec 
2023-04-01 17:13:52,448 			Learning rate: weights:   1.000e-03    
2023-04-01 17:13:52,448 			Last test performance: 96.59%
2023-04-01 17:13:52,448 ----------------
2023-04-01 17:13:55,113   10  =>  30   		Training 486 pattern with 94.38% 	Forward time: 	 1.75 sec
2023-04-01 17:13:55,113 			Loss:    5.760e-03    			Backward time: 	 0.89 sec 
2023-04-01 17:13:55,253 			Learning rate: weights:   1.000e-03    
2023-04-01 17:13:55,254 			Last test performance: 96.59%
2023-04-01 17:13:55,254 ----------------
2023-04-01 17:13:58,963   10  =>  31   		Training 486 pattern with 97.29% 	Forward time: 	 2.30 sec
2023-04-01 17:13:58,963 			Loss:    3.803e-03    			Backward time: 	 1.37 sec 
2023-04-01 17:13:59,097 			Learning rate: weights:   1.000e-03    
2023-04-01 17:13:59,097 			Last test performance: 96.59%
2023-04-01 17:13:59,097 ----------------
2023-04-01 17:14:02,972   10  =>  32   		Training 486 pattern with 96.88% 	Forward time: 	 2.45 sec
2023-04-01 17:14:02,973 			Loss:    3.997e-03    			Backward time: 	 1.40 sec 
2023-04-01 17:14:03,131 			Learning rate: weights:   1.000e-03    
2023-04-01 17:14:03,132 			Last test performance: 96.59%
2023-04-01 17:14:03,132 ----------------
2023-04-01 17:14:05,198   10  =>  33   		Training 486 pattern with 94.17% 	Forward time: 	 1.51 sec
2023-04-01 17:14:05,198 			Loss:    7.330e-03    			Backward time: 	 0.53 sec 
2023-04-01 17:14:05,349 			Learning rate: weights:   1.000e-03    
2023-04-01 17:14:05,349 			Last test performance: 96.59%
2023-04-01 17:14:05,349 ----------------
2023-04-01 17:14:07,908   10  =>  34   		Training 486 pattern with 94.58% 	Forward time: 	 1.79 sec
2023-04-01 17:14:07,910 			Loss:    6.774e-03    			Backward time: 	 0.75 sec 
2023-04-01 17:14:08,457 			Learning rate: weights:   1.000e-03    
2023-04-01 17:14:08,458 			Last test performance: 96.59%
2023-04-01 17:14:08,458 ----------------
2023-04-01 17:14:11,720   10  =>  35   		Training 486 pattern with 94.79% 	Forward time: 	 2.27 sec
2023-04-01 17:14:11,721 			Loss:    7.711e-03    			Backward time: 	 0.96 sec 
2023-04-01 17:14:11,838 			Learning rate: weights:   1.000e-03    
2023-04-01 17:14:11,838 			Last test performance: 96.59%
2023-04-01 17:14:11,838 ----------------
2023-04-01 17:14:14,449   10  =>  36   		Training 486 pattern with 97.08% 	Forward time: 	 1.64 sec
2023-04-01 17:14:14,449 			Loss:    5.143e-03    			Backward time: 	 0.95 sec 
2023-04-01 17:14:14,680 			Learning rate: weights:   1.000e-03    
2023-04-01 17:14:14,680 			Last test performance: 96.59%
2023-04-01 17:14:14,680 ----------------
2023-04-01 17:14:18,813   10  =>  37   		Training 486 pattern with 95.62% 	Forward time: 	 3.24 sec
2023-04-01 17:14:18,813 			Loss:    5.729e-03    			Backward time: 	 0.87 sec 
2023-04-01 17:14:19,089 			Learning rate: weights:   1.000e-03    
2023-04-01 17:14:19,090 			Last test performance: 96.59%
2023-04-01 17:14:19,090 ----------------
2023-04-01 17:14:23,701   10  =>  38   		Training 486 pattern with 94.17% 	Forward time: 	 2.97 sec
2023-04-01 17:14:23,702 			Loss:    7.859e-03    			Backward time: 	 1.60 sec 
2023-04-01 17:14:23,847 			Learning rate: weights:   1.000e-03    
2023-04-01 17:14:23,847 			Last test performance: 96.59%
2023-04-01 17:14:23,847 ----------------
2023-04-01 17:14:26,618   10  =>  39   		Training 486 pattern with 96.04% 	Forward time: 	 1.71 sec
2023-04-01 17:14:26,619 			Loss:    6.363e-03    			Backward time: 	 1.03 sec 
2023-04-01 17:14:26,819 			Learning rate: weights:   1.000e-03    
2023-04-01 17:14:26,819 			Last test performance: 96.59%
2023-04-01 17:14:26,819 ----------------
2023-04-01 17:14:30,855   10  =>  40   		Training 486 pattern with 95.83% 	Forward time: 	 2.59 sec
2023-04-01 17:14:30,855 			Loss:    6.036e-03    			Backward time: 	 1.41 sec 
2023-04-01 17:14:31,041 			Learning rate: weights:   1.000e-03    
2023-04-01 17:14:31,041 			Last test performance: 96.59%
2023-04-01 17:14:31,041 ----------------
2023-04-01 17:14:35,518   10  =>  41   		Training 486 pattern with 95.42% 	Forward time: 	 3.52 sec
2023-04-01 17:14:35,519 			Loss:    6.132e-03    			Backward time: 	 0.92 sec 
2023-04-01 17:14:35,849 			Learning rate: weights:   1.000e-03    
2023-04-01 17:14:35,849 			Last test performance: 96.59%
2023-04-01 17:14:35,849 ----------------
2023-04-01 17:14:40,189   10  =>  42   		Training 486 pattern with 93.54% 	Forward time: 	 3.19 sec
2023-04-01 17:14:40,197 			Loss:    7.780e-03    			Backward time: 	 1.10 sec 
2023-04-01 17:14:40,311 			Learning rate: weights:   1.000e-03    
2023-04-01 17:14:40,312 			Last test performance: 96.59%
2023-04-01 17:14:40,312 ----------------
2023-04-01 17:14:44,929   10  =>  43   		Training 486 pattern with 96.04% 	Forward time: 	 3.27 sec
2023-04-01 17:14:44,929 			Loss:    4.327e-03    			Backward time: 	 1.32 sec 
2023-04-01 17:14:45,019 			Learning rate: weights:   1.000e-03    
2023-04-01 17:14:45,019 			Last test performance: 96.59%
2023-04-01 17:14:45,019 ----------------
2023-04-01 17:14:49,586   10  =>  44   		Training 486 pattern with 95.83% 	Forward time: 	 3.41 sec
2023-04-01 17:14:49,586 			Loss:    6.295e-03    			Backward time: 	 1.12 sec 
2023-04-01 17:14:49,851 			Learning rate: weights:   1.000e-03    
2023-04-01 17:14:49,852 			Last test performance: 96.59%
2023-04-01 17:14:49,852 ----------------
2023-04-01 17:14:51,443   10  =>  45   		Training 486 pattern with 94.79% 	Forward time: 	 1.33 sec
2023-04-01 17:14:51,444 			Loss:    5.685e-03    			Backward time: 	 0.24 sec 
2023-04-01 17:14:51,574 			Learning rate: weights:   1.000e-03    
2023-04-01 17:14:51,574 			Last test performance: 96.59%
2023-04-01 17:14:51,575 ----------------
2023-04-01 17:14:55,173   10  =>  46   		Training 486 pattern with 95.21% 	Forward time: 	 2.28 sec
2023-04-01 17:14:55,174 			Loss:    4.984e-03    			Backward time: 	 1.29 sec 
2023-04-01 17:14:55,256 			Learning rate: weights:   1.000e-03    
2023-04-01 17:14:55,256 			Last test performance: 96.59%
2023-04-01 17:14:55,256 ----------------
2023-04-01 17:14:59,210   10  =>  47   		Training 486 pattern with 96.04% 	Forward time: 	 2.73 sec
2023-04-01 17:14:59,211 			Loss:    6.600e-03    			Backward time: 	 1.20 sec 
2023-04-01 17:14:59,477 			Learning rate: weights:   1.000e-03    
2023-04-01 17:14:59,477 			Last test performance: 96.59%
2023-04-01 17:14:59,477 ----------------
2023-04-01 17:15:03,149   10  =>  48   		Training 486 pattern with 94.38% 	Forward time: 	 2.16 sec
2023-04-01 17:15:03,149 			Loss:    7.932e-03    			Backward time: 	 1.49 sec 
2023-04-01 17:15:08,661 			Learning rate: weights:   1.000e-03    
2023-04-01 17:15:08,662 			Last test performance: 96.59%
2023-04-01 17:15:08,662 ----------------
2023-04-01 17:15:12,069   10  =>  49   		Training 486 pattern with 97.08% 	Forward time: 	 2.79 sec
2023-04-01 17:15:12,070 			Loss:    4.950e-03    			Backward time: 	 0.58 sec 
2023-04-01 17:15:12,216 			Learning rate: weights:   1.000e-03    
2023-04-01 17:15:12,216 			Last test performance: 96.59%
2023-04-01 17:15:12,217 ----------------
2023-04-01 17:15:16,219   10  =>  50   		Training 486 pattern with 94.79% 	Forward time: 	 2.87 sec
2023-04-01 17:15:16,219 			Loss:    7.016e-03    			Backward time: 	 1.10 sec 
2023-04-01 17:15:16,358 			Learning rate: weights:   1.000e-03    
2023-04-01 17:15:16,358 			Last test performance: 96.59%
2023-04-01 17:15:16,358 ----------------
2023-04-01 17:15:18,752   10  =>  51   		Training 486 pattern with 93.54% 	Forward time: 	 1.65 sec
2023-04-01 17:15:18,753 			Loss:    7.470e-03    			Backward time: 	 0.72 sec 
2023-04-01 17:15:18,882 			Learning rate: weights:   1.000e-03    
2023-04-01 17:15:18,882 			Last test performance: 96.59%
2023-04-01 17:15:18,882 ----------------
2023-04-01 17:15:22,240   10  =>  52   		Training 486 pattern with 95.00% 	Forward time: 	 2.68 sec
2023-04-01 17:15:22,241 			Loss:    6.975e-03    			Backward time: 	 0.64 sec 
2023-04-01 17:15:22,353 			Learning rate: weights:   1.000e-03    
2023-04-01 17:15:22,353 			Last test performance: 96.59%
2023-04-01 17:15:22,353 ----------------
2023-04-01 17:15:25,724   10  =>  53   		Training 486 pattern with 96.46% 	Forward time: 	 2.50 sec
2023-04-01 17:15:25,724 			Loss:    4.138e-03    			Backward time: 	 0.83 sec 
2023-04-01 17:15:25,932 			Learning rate: weights:   1.000e-03    
2023-04-01 17:15:25,932 			Last test performance: 96.59%
2023-04-01 17:15:25,932 ----------------
2023-04-01 17:15:30,740   10  =>  54   		Training 486 pattern with 97.29% 	Forward time: 	 3.00 sec
2023-04-01 17:15:30,741 			Loss:    4.088e-03    			Backward time: 	 1.78 sec 
2023-04-01 17:15:30,969 			Learning rate: weights:   1.000e-03    
2023-04-01 17:15:30,969 			Last test performance: 96.59%
2023-04-01 17:15:30,969 ----------------
2023-04-01 17:15:33,867   10  =>  55   		Training 486 pattern with 95.62% 	Forward time: 	 1.62 sec
2023-04-01 17:15:33,868 			Loss:    7.116e-03    			Backward time: 	 1.25 sec 
2023-04-01 17:15:34,035 			Learning rate: weights:   1.000e-03    
2023-04-01 17:15:34,035 			Last test performance: 96.59%
2023-04-01 17:15:34,035 ----------------
2023-04-01 17:15:37,212   10  =>  56   		Training 486 pattern with 93.33% 	Forward time: 	 2.23 sec
2023-04-01 17:15:37,212 			Loss:    8.514e-03    			Backward time: 	 0.90 sec 
2023-04-01 17:15:37,401 			Learning rate: weights:   1.000e-03    
2023-04-01 17:15:37,401 			Last test performance: 96.59%
2023-04-01 17:15:37,401 ----------------
2023-04-01 17:15:41,548   10  =>  57   		Training 486 pattern with 95.42% 	Forward time: 	 2.85 sec
2023-04-01 17:15:41,548 			Loss:    6.751e-03    			Backward time: 	 1.27 sec 
2023-04-01 17:15:41,713 			Learning rate: weights:   1.000e-03    
2023-04-01 17:15:41,715 			Last test performance: 96.59%
2023-04-01 17:15:41,715 ----------------
2023-04-01 17:15:44,367   10  =>  58   		Training 486 pattern with 95.42% 	Forward time: 	 1.81 sec
2023-04-01 17:15:44,367 			Loss:    6.606e-03    			Backward time: 	 0.82 sec 
2023-04-01 17:15:44,466 			Learning rate: weights:   1.000e-03    
2023-04-01 17:15:44,467 			Last test performance: 96.59%
2023-04-01 17:15:44,467 ----------------
2023-04-01 17:15:46,041   10  =>  59   		Training 486 pattern with 95.21% 	Forward time: 	 1.17 sec
2023-04-01 17:15:46,042 			Loss:    5.292e-03    			Backward time: 	 0.38 sec 
2023-04-01 17:15:46,172 			Learning rate: weights:   1.000e-03    
2023-04-01 17:15:46,172 			Last test performance: 96.59%
2023-04-01 17:15:46,172 ----------------
2023-04-01 17:15:48,893   10  =>  60   		Training 486 pattern with 95.00% 	Forward time: 	 1.90 sec
2023-04-01 17:15:48,893 			Loss:    6.023e-03    			Backward time: 	 0.75 sec 
2023-04-01 17:15:49,017 			Learning rate: weights:   1.000e-03    
2023-04-01 17:15:49,018 			Last test performance: 96.59%
2023-04-01 17:15:49,018 ----------------
2023-04-01 17:15:53,215   10  =>  61   		Training 486 pattern with 94.58% 	Forward time: 	 2.98 sec
2023-04-01 17:15:53,216 			Loss:    5.656e-03    			Backward time: 	 1.19 sec 
2023-04-01 17:15:53,301 			Learning rate: weights:   1.000e-03    
2023-04-01 17:15:53,301 			Last test performance: 96.59%
2023-04-01 17:15:53,301 ----------------
2023-04-01 17:15:56,917   10  =>  62   		Training 486 pattern with 95.00% 	Forward time: 	 2.54 sec
2023-04-01 17:15:56,917 			Loss:    6.017e-03    			Backward time: 	 1.05 sec 
2023-04-01 17:15:56,992 			Learning rate: weights:   1.000e-03    
2023-04-01 17:15:56,992 			Last test performance: 96.59%
2023-04-01 17:15:56,992 ----------------
2023-04-01 17:16:00,048   10  =>  63   		Training 486 pattern with 94.79% 	Forward time: 	 2.00 sec
2023-04-01 17:16:00,049 			Loss:    7.386e-03    			Backward time: 	 1.03 sec 
2023-04-01 17:16:00,332 			Learning rate: weights:   1.000e-03    
2023-04-01 17:16:00,332 			Last test performance: 96.59%
2023-04-01 17:16:00,332 ----------------
2023-04-01 17:16:02,816   10  =>  64   		Training 486 pattern with 94.79% 	Forward time: 	 1.68 sec
2023-04-01 17:16:02,816 			Loss:    6.216e-03    			Backward time: 	 0.78 sec 
2023-04-01 17:16:02,948 			Learning rate: weights:   1.000e-03    
2023-04-01 17:16:02,948 			Last test performance: 96.59%
2023-04-01 17:16:02,949 ----------------
2023-04-01 17:16:05,582   10  =>  65   		Training 486 pattern with 94.17% 	Forward time: 	 1.84 sec
2023-04-01 17:16:05,582 			Loss:    7.011e-03    			Backward time: 	 0.77 sec 
2023-04-01 17:16:05,827 			Learning rate: weights:   1.000e-03    
2023-04-01 17:16:05,827 			Last test performance: 96.59%
2023-04-01 17:16:05,827 ----------------
2023-04-01 17:16:09,040   10  =>  66   		Training 486 pattern with 93.33% 	Forward time: 	 2.57 sec
2023-04-01 17:16:09,041 			Loss:    7.036e-03    			Backward time: 	 0.60 sec 
2023-04-01 17:16:09,147 			Learning rate: weights:   1.000e-03    
2023-04-01 17:16:09,148 			Last test performance: 96.59%
2023-04-01 17:16:09,148 ----------------
2023-04-01 17:16:13,014   10  =>  67   		Training 486 pattern with 93.96% 	Forward time: 	 3.13 sec
2023-04-01 17:16:13,014 			Loss:    5.886e-03    			Backward time: 	 0.70 sec 
2023-04-01 17:16:13,150 			Learning rate: weights:   1.000e-03    
2023-04-01 17:16:13,150 			Last test performance: 96.59%
2023-04-01 17:16:13,150 ----------------
2023-04-01 17:16:17,415   10  =>  68   		Training 486 pattern with 95.21% 	Forward time: 	 2.85 sec
2023-04-01 17:16:17,415 			Loss:    6.713e-03    			Backward time: 	 1.39 sec 
2023-04-01 17:16:17,497 			Learning rate: weights:   1.000e-03    
2023-04-01 17:16:17,497 			Last test performance: 96.59%
2023-04-01 17:16:17,498 ----------------
2023-04-01 17:16:21,232   10  =>  69   		Training 486 pattern with 97.29% 	Forward time: 	 2.71 sec
2023-04-01 17:16:21,232 			Loss:    3.869e-03    			Backward time: 	 0.99 sec 
2023-04-01 17:16:21,402 			Learning rate: weights:   1.000e-03    
2023-04-01 17:16:21,402 			Last test performance: 96.59%
2023-04-01 17:16:21,402 ----------------
2023-04-01 17:16:24,095   10  =>  70   		Training 486 pattern with 94.58% 	Forward time: 	 1.97 sec
2023-04-01 17:16:24,095 			Loss:    7.757e-03    			Backward time: 	 0.69 sec 
2023-04-01 17:16:24,256 			Learning rate: weights:   1.000e-03    
2023-04-01 17:16:24,257 			Last test performance: 96.59%
2023-04-01 17:16:24,258 ----------------
2023-04-01 17:16:27,296   10  =>  71   		Training 486 pattern with 95.42% 	Forward time: 	 2.48 sec
2023-04-01 17:16:27,297 			Loss:    5.681e-03    			Backward time: 	 0.53 sec 
2023-04-01 17:16:27,462 			Learning rate: weights:   1.000e-03    
2023-04-01 17:16:27,462 			Last test performance: 96.59%
2023-04-01 17:16:27,462 ----------------
2023-04-01 17:16:30,780   10  =>  72   		Training 486 pattern with 94.17% 	Forward time: 	 2.10 sec
2023-04-01 17:16:30,781 			Loss:    6.174e-03    			Backward time: 	 1.19 sec 
2023-04-01 17:16:30,868 			Learning rate: weights:   1.000e-03    
2023-04-01 17:16:30,869 			Last test performance: 96.59%
2023-04-01 17:16:30,869 ----------------
2023-04-01 17:16:34,928   10  =>  73   		Training 486 pattern with 96.25% 	Forward time: 	 2.55 sec
2023-04-01 17:16:34,928 			Loss:    6.115e-03    			Backward time: 	 1.46 sec 
2023-04-01 17:16:35,064 			Learning rate: weights:   1.000e-03    
2023-04-01 17:16:35,064 			Last test performance: 96.59%
2023-04-01 17:16:35,064 ----------------
2023-04-01 17:16:39,081   10  =>  74   		Training 486 pattern with 95.00% 	Forward time: 	 2.83 sec
2023-04-01 17:16:39,081 			Loss:    7.441e-03    			Backward time: 	 1.16 sec 
2023-04-01 17:16:39,217 			Learning rate: weights:   1.000e-03    
2023-04-01 17:16:39,217 			Last test performance: 96.59%
2023-04-01 17:16:39,217 ----------------
2023-04-01 17:16:43,230   10  =>  75   		Training 486 pattern with 95.83% 	Forward time: 	 2.72 sec
2023-04-01 17:16:43,231 			Loss:    5.921e-03    			Backward time: 	 1.27 sec 
2023-04-01 17:16:43,319 			Learning rate: weights:   1.000e-03    
2023-04-01 17:16:43,320 			Last test performance: 96.59%
2023-04-01 17:16:43,320 ----------------
2023-04-01 17:16:46,518   10  =>  76   		Training 486 pattern with 95.42% 	Forward time: 	 2.26 sec
2023-04-01 17:16:46,519 			Loss:    6.584e-03    			Backward time: 	 0.91 sec 
2023-04-01 17:16:46,640 			Learning rate: weights:   1.000e-03    
2023-04-01 17:16:46,640 			Last test performance: 96.59%
2023-04-01 17:16:46,640 ----------------
2023-04-01 17:16:50,634   10  =>  77   		Training 486 pattern with 94.79% 	Forward time: 	 2.30 sec
2023-04-01 17:16:50,635 			Loss:    6.075e-03    			Backward time: 	 1.67 sec 
2023-04-01 17:16:50,898 			Learning rate: weights:   1.000e-03    
2023-04-01 17:16:50,898 			Last test performance: 96.59%
2023-04-01 17:16:50,898 ----------------
2023-04-01 17:16:53,489   10  =>  78   		Training 486 pattern with 94.58% 	Forward time: 	 1.76 sec
2023-04-01 17:16:53,489 			Loss:    7.841e-03    			Backward time: 	 0.80 sec 
2023-04-01 17:16:53,584 			Learning rate: weights:   1.000e-03    
2023-04-01 17:16:53,584 			Last test performance: 96.59%
2023-04-01 17:16:53,584 ----------------
2023-04-01 17:16:57,284   10  =>  79   		Training 486 pattern with 95.42% 	Forward time: 	 2.52 sec
2023-04-01 17:16:57,284 			Loss:    5.904e-03    			Backward time: 	 1.16 sec 
2023-04-01 17:16:57,458 			Learning rate: weights:   1.000e-03    
2023-04-01 17:16:57,458 			Last test performance: 96.59%
2023-04-01 17:16:57,458 ----------------
2023-04-01 17:17:01,313   10  =>  80   		Training 486 pattern with 94.17% 	Forward time: 	 2.47 sec
2023-04-01 17:17:01,313 			Loss:    6.591e-03    			Backward time: 	 1.36 sec 
2023-04-01 17:17:01,511 			Learning rate: weights:   1.000e-03    
2023-04-01 17:17:01,512 			Last test performance: 96.59%
2023-04-01 17:17:01,513 ----------------
2023-04-01 17:17:05,124   10  =>  81   		Training 486 pattern with 94.79% 	Forward time: 	 2.59 sec
2023-04-01 17:17:05,124 			Loss:    8.217e-03    			Backward time: 	 0.99 sec 
2023-04-01 17:17:05,466 			Learning rate: weights:   1.000e-03    
2023-04-01 17:17:05,467 			Last test performance: 96.59%
2023-04-01 17:17:05,467 ----------------
2023-04-01 17:17:09,941   10  =>  82   		Training 486 pattern with 95.00% 	Forward time: 	 3.28 sec
2023-04-01 17:17:09,941 			Loss:    6.921e-03    			Backward time: 	 1.16 sec 
2023-04-01 17:17:10,037 			Learning rate: weights:   1.000e-03    
2023-04-01 17:17:10,037 			Last test performance: 96.59%
2023-04-01 17:17:10,037 ----------------
2023-04-01 17:17:13,710   10  =>  83   		Training 486 pattern with 93.96% 	Forward time: 	 2.65 sec
2023-04-01 17:17:13,711 			Loss:    9.526e-03    			Backward time: 	 1.00 sec 
2023-04-01 17:17:13,875 			Learning rate: weights:   1.000e-03    
2023-04-01 17:17:13,875 			Last test performance: 96.59%
2023-04-01 17:17:13,875 ----------------
2023-04-01 17:17:17,593   10  =>  84   		Training 486 pattern with 95.62% 	Forward time: 	 2.56 sec
2023-04-01 17:17:17,593 			Loss:    6.171e-03    			Backward time: 	 1.14 sec 
2023-04-01 17:17:17,739 			Learning rate: weights:   1.000e-03    
2023-04-01 17:17:17,739 			Last test performance: 96.59%
2023-04-01 17:17:17,740 ----------------
2023-04-01 17:17:20,887   10  =>  85   		Training 486 pattern with 96.46% 	Forward time: 	 1.98 sec
2023-04-01 17:17:20,887 			Loss:    5.120e-03    			Backward time: 	 1.14 sec 
2023-04-01 17:17:20,980 			Learning rate: weights:   1.000e-03    
2023-04-01 17:17:20,980 			Last test performance: 96.59%
2023-04-01 17:17:20,980 ----------------
2023-04-01 17:17:24,878   10  =>  86   		Training 486 pattern with 96.04% 	Forward time: 	 2.93 sec
2023-04-01 17:17:24,878 			Loss:    4.999e-03    			Backward time: 	 0.93 sec 
2023-04-01 17:17:25,752 			Learning rate: weights:   1.000e-03    
2023-04-01 17:17:25,752 			Last test performance: 96.59%
2023-04-01 17:17:25,752 ----------------
2023-04-01 17:17:29,324   10  =>  87   		Training 486 pattern with 93.96% 	Forward time: 	 2.53 sec
2023-04-01 17:17:29,325 			Loss:    6.820e-03    			Backward time: 	 0.98 sec 
2023-04-01 17:17:29,461 			Learning rate: weights:   1.000e-03    
2023-04-01 17:17:29,461 			Last test performance: 96.59%
2023-04-01 17:17:29,462 ----------------
2023-04-01 17:17:32,700   10  =>  88   		Training 486 pattern with 96.46% 	Forward time: 	 2.03 sec
2023-04-01 17:17:32,700 			Loss:    5.423e-03    			Backward time: 	 1.19 sec 
2023-04-01 17:17:32,962 			Learning rate: weights:   1.000e-03    
2023-04-01 17:17:32,962 			Last test performance: 96.59%
2023-04-01 17:17:32,963 ----------------
2023-04-01 17:17:36,345   10  =>  89   		Training 486 pattern with 93.12% 	Forward time: 	 2.38 sec
2023-04-01 17:17:36,345 			Loss:    8.838e-03    			Backward time: 	 0.97 sec 
2023-04-01 17:17:36,505 			Learning rate: weights:   1.000e-03    
2023-04-01 17:17:36,507 			Last test performance: 96.59%
2023-04-01 17:17:36,507 ----------------
2023-04-01 17:17:38,492   10  =>  90   		Training 486 pattern with 96.04% 	Forward time: 	 1.25 sec
2023-04-01 17:17:38,492 			Loss:    5.536e-03    			Backward time: 	 0.71 sec 
2023-04-01 17:17:38,722 			Learning rate: weights:   1.000e-03    
2023-04-01 17:17:38,722 			Last test performance: 96.59%
2023-04-01 17:17:38,722 ----------------
2023-04-01 17:17:41,985   10  =>  91   		Training 486 pattern with 95.83% 	Forward time: 	 2.29 sec
2023-04-01 17:17:41,985 			Loss:    5.662e-03    			Backward time: 	 0.94 sec 
2023-04-01 17:17:42,190 			Learning rate: weights:   1.000e-03    
2023-04-01 17:17:42,190 			Last test performance: 96.59%
2023-04-01 17:17:42,191 ----------------
2023-04-01 17:17:45,895   10  =>  92   		Training 486 pattern with 94.79% 	Forward time: 	 2.64 sec
2023-04-01 17:17:45,895 			Loss:    5.866e-03    			Backward time: 	 1.03 sec 
2023-04-01 17:17:46,043 			Learning rate: weights:   1.000e-03    
2023-04-01 17:17:46,044 			Last test performance: 96.59%
2023-04-01 17:17:46,044 ----------------
2023-04-01 17:17:49,367   10  =>  93   		Training 486 pattern with 94.58% 	Forward time: 	 1.96 sec
2023-04-01 17:17:49,367 			Loss:    8.364e-03    			Backward time: 	 1.31 sec 
2023-04-01 17:17:49,514 			Learning rate: weights:   1.000e-03    
2023-04-01 17:17:49,514 			Last test performance: 96.59%
2023-04-01 17:17:49,514 ----------------
2023-04-01 17:17:51,590   10  =>  94   		Training 486 pattern with 93.96% 	Forward time: 	 1.40 sec
2023-04-01 17:17:51,591 			Loss:    6.989e-03    			Backward time: 	 0.65 sec 
2023-04-01 17:17:51,751 			Learning rate: weights:   1.000e-03    
2023-04-01 17:17:51,751 			Last test performance: 96.59%
2023-04-01 17:17:51,751 ----------------
2023-04-01 17:17:54,139   10  =>  95   		Training 486 pattern with 95.42% 	Forward time: 	 1.49 sec
2023-04-01 17:17:54,140 			Loss:    6.889e-03    			Backward time: 	 0.88 sec 
2023-04-01 17:17:54,267 			Learning rate: weights:   1.000e-03    
2023-04-01 17:17:54,267 			Last test performance: 96.59%
2023-04-01 17:17:54,268 ----------------
2023-04-01 17:17:56,565   10  =>  96   		Training 486 pattern with 95.42% 	Forward time: 	 1.63 sec
2023-04-01 17:17:56,566 			Loss:    5.779e-03    			Backward time: 	 0.64 sec 
2023-04-01 17:17:56,780 			Learning rate: weights:   1.000e-03    
2023-04-01 17:17:56,780 			Last test performance: 96.59%
2023-04-01 17:17:56,809 ----------------
2023-04-01 17:18:00,272   10  =>  97   		Training 486 pattern with 95.83% 	Forward time: 	 2.14 sec
2023-04-01 17:18:00,272 			Loss:    6.404e-03    			Backward time: 	 1.32 sec 
2023-04-01 17:18:00,588 			Learning rate: weights:   1.000e-03    
2023-04-01 17:18:00,588 			Last test performance: 96.59%
2023-04-01 17:18:00,588 ----------------
2023-04-01 17:18:04,830   10  =>  98   		Training 486 pattern with 96.04% 	Forward time: 	 2.90 sec
2023-04-01 17:18:04,830 			Loss:    5.137e-03    			Backward time: 	 1.30 sec 
2023-04-01 17:18:04,927 			Learning rate: weights:   1.000e-03    
2023-04-01 17:18:04,928 			Last test performance: 96.59%
2023-04-01 17:18:04,928 ----------------
2023-04-01 17:18:07,459   10  =>  99   		Training 486 pattern with 95.21% 	Forward time: 	 1.78 sec
2023-04-01 17:18:07,460 			Loss:    5.907e-03    			Backward time: 	 0.71 sec 
2023-04-01 17:18:07,781 			Learning rate: weights:   1.000e-03    
2023-04-01 17:18:07,781 			Last test performance: 96.59%
2023-04-01 17:18:07,781 ----------------
2023-04-01 17:18:10,721   10  => 100   		Training 486 pattern with 96.25% 	Forward time: 	 2.01 sec
2023-04-01 17:18:10,722 			Loss:    5.484e-03    			Backward time: 	 0.89 sec 
2023-04-01 17:18:10,970 			Learning rate: weights:   1.000e-03    
2023-04-01 17:18:10,970 			Last test performance: 96.59%
2023-04-01 17:18:10,970 ----------------
2023-04-01 17:18:13,279   10  => 101   		Training 486 pattern with 94.38% 	Forward time: 	 1.85 sec
2023-04-01 17:18:13,280 			Loss:    5.400e-03    			Backward time: 	 0.43 sec 
2023-04-01 17:18:13,418 			Learning rate: weights:   1.000e-03    
2023-04-01 17:18:13,418 			Last test performance: 96.59%
2023-04-01 17:18:13,418 ----------------
2023-04-01 17:18:16,727   10  => 102   		Training 486 pattern with 96.04% 	Forward time: 	 2.20 sec
2023-04-01 17:18:16,728 			Loss:    5.142e-03    			Backward time: 	 1.08 sec 
2023-04-01 17:18:16,921 			Learning rate: weights:   1.000e-03    
2023-04-01 17:18:16,921 			Last test performance: 96.59%
2023-04-01 17:18:16,921 ----------------
2023-04-01 17:18:20,904   10  => 103   		Training 486 pattern with 94.17% 	Forward time: 	 2.90 sec
2023-04-01 17:18:20,905 			Loss:    8.120e-03    			Backward time: 	 1.03 sec 
2023-04-01 17:18:21,180 			Learning rate: weights:   1.000e-03    
2023-04-01 17:18:21,181 			Last test performance: 96.59%
2023-04-01 17:18:21,181 ----------------
2023-04-01 17:18:24,811   10  => 104   		Training 486 pattern with 95.42% 	Forward time: 	 2.27 sec
2023-04-01 17:18:24,811 			Loss:    6.237e-03    			Backward time: 	 1.33 sec 
2023-04-01 17:18:24,897 			Learning rate: weights:   1.000e-03    
2023-04-01 17:18:24,898 			Last test performance: 96.59%
2023-04-01 17:18:24,898 ----------------
2023-04-01 17:18:27,932   10  => 105   		Training 486 pattern with 97.08% 	Forward time: 	 2.01 sec
2023-04-01 17:18:27,933 			Loss:    4.686e-03    			Backward time: 	 0.99 sec 
2023-04-01 17:18:28,092 			Learning rate: weights:   1.000e-03    
2023-04-01 17:18:28,092 			Last test performance: 96.59%
2023-04-01 17:18:28,092 ----------------
2023-04-01 17:18:30,363   10  => 106   		Training 486 pattern with 95.62% 	Forward time: 	 1.68 sec
2023-04-01 17:18:30,364 			Loss:    5.162e-03    			Backward time: 	 0.54 sec 
2023-04-01 17:18:30,559 			Learning rate: weights:   1.000e-03    
2023-04-01 17:18:30,559 			Last test performance: 96.59%
2023-04-01 17:18:30,560 ----------------
2023-04-01 17:18:33,510   10  => 107   		Training 486 pattern with 94.58% 	Forward time: 	 1.72 sec
2023-04-01 17:18:33,510 			Loss:    5.802e-03    			Backward time: 	 1.18 sec 
2023-04-01 17:18:33,771 			Learning rate: weights:   1.000e-03    
2023-04-01 17:18:33,771 			Last test performance: 96.59%
2023-04-01 17:18:33,771 ----------------
2023-04-01 17:18:36,260   10  => 108   		Training 486 pattern with 96.46% 	Forward time: 	 1.46 sec
2023-04-01 17:18:36,260 			Loss:    6.473e-03    			Backward time: 	 1.01 sec 
2023-04-01 17:18:36,453 			Learning rate: weights:   1.000e-03    
2023-04-01 17:18:36,454 			Last test performance: 96.59%
2023-04-01 17:18:36,454 ----------------
2023-04-01 17:18:39,632   10  => 109   		Training 486 pattern with 96.25% 	Forward time: 	 2.15 sec
2023-04-01 17:18:39,633 			Loss:    6.285e-03    			Backward time: 	 1.00 sec 
2023-04-01 17:18:39,692 			Learning rate: weights:   1.000e-03    
2023-04-01 17:18:39,692 			Last test performance: 96.59%
2023-04-01 17:18:39,692 ----------------
2023-04-01 17:18:42,461   10  => 110   		Training 486 pattern with 93.12% 	Forward time: 	 2.07 sec
2023-04-01 17:18:42,461 			Loss:    7.897e-03    			Backward time: 	 0.66 sec 
2023-04-01 17:18:42,599 			Learning rate: weights:   1.000e-03    
2023-04-01 17:18:42,600 			Last test performance: 96.59%
2023-04-01 17:18:42,600 ----------------
2023-04-01 17:18:46,043   10  => 111   		Training 486 pattern with 93.54% 	Forward time: 	 2.31 sec
2023-04-01 17:18:46,043 			Loss:    7.297e-03    			Backward time: 	 1.11 sec 
2023-04-01 17:18:46,177 			Learning rate: weights:   1.000e-03    
2023-04-01 17:18:46,177 			Last test performance: 96.59%
2023-04-01 17:18:46,177 ----------------
2023-04-01 17:18:49,982   10  => 112   		Training 486 pattern with 95.21% 	Forward time: 	 2.56 sec
2023-04-01 17:18:49,983 			Loss:    5.978e-03    			Backward time: 	 1.22 sec 
2023-04-01 17:18:50,163 			Learning rate: weights:   1.000e-03    
2023-04-01 17:18:50,163 			Last test performance: 96.59%
2023-04-01 17:18:50,163 ----------------
2023-04-01 17:18:53,615   10  => 113   		Training 486 pattern with 95.42% 	Forward time: 	 2.13 sec
2023-04-01 17:18:53,616 			Loss:    5.668e-03    			Backward time: 	 1.30 sec 
2023-04-01 17:18:53,935 			Learning rate: weights:   1.000e-03    
2023-04-01 17:18:53,936 			Last test performance: 96.59%
2023-04-01 17:18:53,936 ----------------
2023-04-01 17:18:56,690   10  => 114   		Training 486 pattern with 95.42% 	Forward time: 	 1.75 sec
2023-04-01 17:18:56,691 			Loss:    7.149e-03    			Backward time: 	 0.98 sec 
2023-04-01 17:18:56,764 			Learning rate: weights:   1.000e-03    
2023-04-01 17:18:56,764 			Last test performance: 96.59%
2023-04-01 17:18:56,765 ----------------
2023-04-01 17:19:00,865   10  => 115   		Training 486 pattern with 95.62% 	Forward time: 	 2.46 sec
2023-04-01 17:19:00,865 			Loss:    6.335e-03    			Backward time: 	 1.61 sec 
2023-04-01 17:19:01,019 			Learning rate: weights:   1.000e-03    
2023-04-01 17:19:01,019 			Last test performance: 96.59%
2023-04-01 17:19:01,020 ----------------
2023-04-01 17:19:05,364   10  => 116   		Training 486 pattern with 94.79% 	Forward time: 	 3.07 sec
2023-04-01 17:19:05,364 			Loss:    6.742e-03    			Backward time: 	 1.25 sec 
2023-04-01 17:19:06,236 			Learning rate: weights:   1.000e-03    
2023-04-01 17:19:06,236 			Last test performance: 96.59%
2023-04-01 17:19:06,236 ----------------
2023-04-01 17:19:10,125   10  => 117   		Training 486 pattern with 96.04% 	Forward time: 	 2.95 sec
2023-04-01 17:19:10,126 			Loss:    5.040e-03    			Backward time: 	 0.91 sec 
2023-04-01 17:19:10,197 			Learning rate: weights:   1.000e-03    
2023-04-01 17:19:10,197 			Last test performance: 96.59%
2023-04-01 17:19:10,198 ----------------
2023-04-01 17:19:14,981   10  => 118   		Training 486 pattern with 96.46% 	Forward time: 	 3.29 sec
2023-04-01 17:19:14,981 			Loss:    3.792e-03    			Backward time: 	 1.46 sec 
2023-04-01 17:19:15,074 			Learning rate: weights:   1.000e-03    
2023-04-01 17:19:15,074 			Last test performance: 96.59%
2023-04-01 17:19:15,074 ----------------
2023-04-01 17:19:18,478   10  => 119   		Training 486 pattern with 93.75% 	Forward time: 	 2.62 sec
2023-04-01 17:19:18,478 			Loss:    7.558e-03    			Backward time: 	 0.74 sec 
2023-04-01 17:19:18,645 			Learning rate: weights:   1.000e-03    
2023-04-01 17:19:18,645 			Last test performance: 96.59%
2023-04-01 17:19:18,645 ----------------
2023-04-01 17:19:21,986   10  => 120   		Training 486 pattern with 95.42% 	Forward time: 	 2.36 sec
2023-04-01 17:19:21,986 			Loss:    5.881e-03    			Backward time: 	 0.95 sec 
2023-04-01 17:19:22,264 			Learning rate: weights:   1.000e-03    
2023-04-01 17:19:22,264 			Last test performance: 96.59%
2023-04-01 17:19:22,264 ----------------
2023-04-01 17:19:25,502   10  => 121   		Training 486 pattern with 96.04% 	Forward time: 	 2.55 sec
2023-04-01 17:19:25,503 			Loss:    4.939e-03    			Backward time: 	 0.65 sec 
2023-04-01 17:19:25,628 			Learning rate: weights:   1.000e-03    
2023-04-01 17:19:25,629 			Last test performance: 96.59%
2023-04-01 17:19:25,663 ----------------
2023-04-01 17:19:29,520   10  => 122   		Training 486 pattern with 94.38% 	Forward time: 	 2.88 sec
2023-04-01 17:19:29,520 			Loss:    7.423e-03    			Backward time: 	 0.98 sec 
2023-04-01 17:19:29,665 			Learning rate: weights:   1.000e-03    
2023-04-01 17:19:29,665 			Last test performance: 96.59%
2023-04-01 17:19:29,665 ----------------
2023-04-01 17:19:33,682   10  => 123   		Training 486 pattern with 94.17% 	Forward time: 	 3.01 sec
2023-04-01 17:19:33,682 			Loss:    7.550e-03    			Backward time: 	 0.98 sec 
2023-04-01 17:19:33,795 			Learning rate: weights:   1.000e-03    
2023-04-01 17:19:33,795 			Last test performance: 96.59%
2023-04-01 17:19:33,796 ----------------
2023-04-01 17:19:37,379   10  => 124   		Training 486 pattern with 95.62% 	Forward time: 	 2.45 sec
2023-04-01 17:19:37,379 			Loss:    6.717e-03    			Backward time: 	 1.08 sec 
2023-04-01 17:19:37,473 
2023-04-01 17:19:37,474 Testing:
2023-04-01 17:19:37,667 		24 of 10000 with 91.67% 	 Time used:  0.19 sec
2023-04-01 17:19:37,866 		48 of 10000 with 95.83% 	 Time used:  0.20 sec
2023-04-01 17:19:38,062 		72 of 10000 with 97.22% 	 Time used:  0.19 sec
2023-04-01 17:19:38,294 		96 of 10000 with 96.88% 	 Time used:  0.23 sec
2023-04-01 17:19:38,452 		120 of 10000 with 97.50% 	 Time used:  0.16 sec
2023-04-01 17:19:38,603 		144 of 10000 with 97.22% 	 Time used:  0.15 sec
2023-04-01 17:19:38,856 		168 of 10000 with 96.43% 	 Time used:  0.25 sec
2023-04-01 17:19:38,970 		192 of 10000 with 96.88% 	 Time used:  0.11 sec
2023-04-01 17:19:39,181 		216 of 10000 with 96.30% 	 Time used:  0.21 sec
2023-04-01 17:19:39,422 		240 of 10000 with 96.67% 	 Time used:  0.24 sec
2023-04-01 17:19:39,598 		264 of 10000 with 96.97% 	 Time used:  0.18 sec
2023-04-01 17:19:39,772 		288 of 10000 with 96.88% 	 Time used:  0.17 sec
2023-04-01 17:19:39,968 		312 of 10000 with 96.79% 	 Time used:  0.19 sec
2023-04-01 17:19:40,176 		336 of 10000 with 96.73% 	 Time used:  0.21 sec
2023-04-01 17:19:40,424 		360 of 10000 with 96.67% 	 Time used:  0.25 sec
2023-04-01 17:19:40,455 		384 of 10000 with 96.61% 	 Time used:  0.03 sec
2023-04-01 17:19:40,517 		408 of 10000 with 96.81% 	 Time used:  0.04 sec
2023-04-01 17:19:40,660 		432 of 10000 with 96.99% 	 Time used:  0.14 sec
2023-04-01 17:19:40,833 		456 of 10000 with 96.05% 	 Time used:  0.17 sec
2023-04-01 17:19:41,069 		480 of 10000 with 96.25% 	 Time used:  0.23 sec
2023-04-01 17:19:41,226 		504 of 10000 with 96.43% 	 Time used:  0.15 sec
2023-04-01 17:19:41,389 		528 of 10000 with 96.21% 	 Time used:  0.16 sec
2023-04-01 17:19:41,583 		552 of 10000 with 96.38% 	 Time used:  0.19 sec
2023-04-01 17:19:41,816 		576 of 10000 with 96.35% 	 Time used:  0.23 sec
2023-04-01 17:19:41,953 		600 of 10000 with 96.50% 	 Time used:  0.14 sec
2023-04-01 17:19:42,106 		624 of 10000 with 96.63% 	 Time used:  0.15 sec
2023-04-01 17:19:42,292 		648 of 10000 with 96.76% 	 Time used:  0.18 sec
2023-04-01 17:19:42,520 		672 of 10000 with 96.58% 	 Time used:  0.23 sec
2023-04-01 17:19:42,714 		696 of 10000 with 96.55% 	 Time used:  0.19 sec
2023-04-01 17:19:42,932 		720 of 10000 with 96.67% 	 Time used:  0.22 sec
2023-04-01 17:19:43,173 		744 of 10000 with 96.64% 	 Time used:  0.24 sec
2023-04-01 17:19:43,330 		768 of 10000 with 96.61% 	 Time used:  0.15 sec
2023-04-01 17:19:43,542 		792 of 10000 with 96.72% 	 Time used:  0.21 sec
2023-04-01 17:19:43,686 		816 of 10000 with 96.69% 	 Time used:  0.14 sec
2023-04-01 17:19:43,881 		840 of 10000 with 96.67% 	 Time used:  0.19 sec
2023-04-01 17:19:44,098 		864 of 10000 with 96.64% 	 Time used:  0.22 sec
2023-04-01 17:19:44,281 		888 of 10000 with 96.73% 	 Time used:  0.18 sec
2023-04-01 17:19:44,484 		912 of 10000 with 96.49% 	 Time used:  0.20 sec
2023-04-01 17:19:44,658 		936 of 10000 with 96.58% 	 Time used:  0.17 sec
2023-04-01 17:19:45,032 		960 of 10000 with 96.67% 	 Time used:  0.37 sec
2023-04-01 17:19:45,196 		984 of 10000 with 96.65% 	 Time used:  0.16 sec
2023-04-01 17:19:45,451 		1008 of 10000 with 96.73% 	 Time used:  0.25 sec
2023-04-01 17:19:45,642 		1032 of 10000 with 96.71% 	 Time used:  0.19 sec
2023-04-01 17:19:45,868 		1056 of 10000 with 96.50% 	 Time used:  0.22 sec
2023-04-01 17:19:46,126 		1080 of 10000 with 96.48% 	 Time used:  0.22 sec
2023-04-01 17:19:46,330 		1104 of 10000 with 96.56% 	 Time used:  0.20 sec
2023-04-01 17:19:46,531 		1128 of 10000 with 96.63% 	 Time used:  0.20 sec
2023-04-01 17:19:46,743 		1152 of 10000 with 96.70% 	 Time used:  0.21 sec
2023-04-01 17:19:46,969 		1176 of 10000 with 96.77% 	 Time used:  0.22 sec
2023-04-01 17:19:47,148 		1200 of 10000 with 96.83% 	 Time used:  0.18 sec
2023-04-01 17:19:47,335 		1224 of 10000 with 96.73% 	 Time used:  0.18 sec
2023-04-01 17:19:47,546 		1248 of 10000 with 96.79% 	 Time used:  0.21 sec
2023-04-01 17:19:47,722 		1272 of 10000 with 96.86% 	 Time used:  0.17 sec
2023-04-01 17:19:47,931 		1296 of 10000 with 96.91% 	 Time used:  0.21 sec
2023-04-01 17:19:48,158 		1320 of 10000 with 96.97% 	 Time used:  0.21 sec
2023-04-01 17:19:48,376 		1344 of 10000 with 97.02% 	 Time used:  0.22 sec
2023-04-01 17:19:48,533 		1368 of 10000 with 97.08% 	 Time used:  0.16 sec
2023-04-01 17:19:48,722 		1392 of 10000 with 97.13% 	 Time used:  0.19 sec
2023-04-01 17:19:48,923 		1416 of 10000 with 97.18% 	 Time used:  0.20 sec
2023-04-01 17:19:49,132 		1440 of 10000 with 97.22% 	 Time used:  0.21 sec
2023-04-01 17:19:49,388 		1464 of 10000 with 97.27% 	 Time used:  0.25 sec
2023-04-01 17:19:49,524 		1488 of 10000 with 97.18% 	 Time used:  0.13 sec
2023-04-01 17:19:49,704 		1512 of 10000 with 97.09% 	 Time used:  0.18 sec
2023-04-01 17:19:49,886 		1536 of 10000 with 97.07% 	 Time used:  0.18 sec
2023-04-01 17:19:50,083 		1560 of 10000 with 97.12% 	 Time used:  0.19 sec
2023-04-01 17:19:50,308 		1584 of 10000 with 96.91% 	 Time used:  0.22 sec
2023-04-01 17:19:50,541 		1608 of 10000 with 96.95% 	 Time used:  0.23 sec
2023-04-01 17:19:50,678 		1632 of 10000 with 96.94% 	 Time used:  0.14 sec
2023-04-01 17:19:50,816 		1656 of 10000 with 96.92% 	 Time used:  0.14 sec
2023-04-01 17:19:50,976 		1680 of 10000 with 96.90% 	 Time used:  0.16 sec
2023-04-01 17:19:51,125 		1704 of 10000 with 96.83% 	 Time used:  0.15 sec
2023-04-01 17:19:51,259 		1728 of 10000 with 96.76% 	 Time used:  0.13 sec
2023-04-01 17:19:51,508 		1752 of 10000 with 96.80% 	 Time used:  0.24 sec
2023-04-01 17:19:51,678 		1776 of 10000 with 96.85% 	 Time used:  0.17 sec
2023-04-01 17:19:51,891 		1800 of 10000 with 96.83% 	 Time used:  0.21 sec
2023-04-01 17:19:52,080 		1824 of 10000 with 96.77% 	 Time used:  0.19 sec
2023-04-01 17:19:52,316 		1848 of 10000 with 96.70% 	 Time used:  0.24 sec
2023-04-01 17:19:52,458 		1872 of 10000 with 96.63% 	 Time used:  0.14 sec
2023-04-01 17:19:52,649 		1896 of 10000 with 96.62% 	 Time used:  0.19 sec
2023-04-01 17:19:52,839 		1920 of 10000 with 96.67% 	 Time used:  0.19 sec
2023-04-01 17:19:53,092 		1944 of 10000 with 96.66% 	 Time used:  0.25 sec
2023-04-01 17:19:53,301 		1968 of 10000 with 96.54% 	 Time used:  0.21 sec
2023-04-01 17:19:53,501 		1992 of 10000 with 96.49% 	 Time used:  0.20 sec
2023-04-01 17:19:53,734 		2016 of 10000 with 96.53% 	 Time used:  0.23 sec
2023-04-01 17:19:53,769 		2040 of 10000 with 96.57% 	 Time used:  0.03 sec
2023-04-01 17:19:53,922 		2064 of 10000 with 96.51% 	 Time used:  0.15 sec
2023-04-01 17:19:54,196 		2088 of 10000 with 96.55% 	 Time used:  0.27 sec
2023-04-01 17:19:54,376 		2112 of 10000 with 96.54% 	 Time used:  0.18 sec
2023-04-01 17:19:54,545 		2136 of 10000 with 96.54% 	 Time used:  0.17 sec
2023-04-01 17:19:54,733 		2160 of 10000 with 96.57% 	 Time used:  0.19 sec
2023-04-01 17:19:54,882 		2184 of 10000 with 96.61% 	 Time used:  0.15 sec
2023-04-01 17:19:55,095 		2208 of 10000 with 96.65% 	 Time used:  0.21 sec
2023-04-01 17:19:55,281 		2232 of 10000 with 96.64% 	 Time used:  0.18 sec
2023-04-01 17:19:55,493 		2256 of 10000 with 96.68% 	 Time used:  0.21 sec
2023-04-01 17:19:55,676 		2280 of 10000 with 96.67% 	 Time used:  0.18 sec
2023-04-01 17:19:55,909 		2304 of 10000 with 96.70% 	 Time used:  0.23 sec
2023-04-01 17:19:56,122 		2328 of 10000 with 96.69% 	 Time used:  0.21 sec
2023-04-01 17:19:56,344 		2352 of 10000 with 96.73% 	 Time used:  0.22 sec
2023-04-01 17:19:56,538 		2376 of 10000 with 96.72% 	 Time used:  0.19 sec
2023-04-01 17:19:56,736 		2400 of 10000 with 96.75% 	 Time used:  0.20 sec
2023-04-01 17:19:56,918 		2424 of 10000 with 96.74% 	 Time used:  0.18 sec
2023-04-01 17:19:57,171 		2448 of 10000 with 96.77% 	 Time used:  0.25 sec
2023-04-01 17:19:57,327 		2472 of 10000 with 96.80% 	 Time used:  0.15 sec
2023-04-01 17:19:57,525 		2496 of 10000 with 96.79% 	 Time used:  0.20 sec
2023-04-01 17:19:57,715 		2520 of 10000 with 96.79% 	 Time used:  0.19 sec
2023-04-01 17:19:58,138 		2544 of 10000 with 96.82% 	 Time used:  0.42 sec
2023-04-01 17:19:58,620 		2568 of 10000 with 96.81% 	 Time used:  0.48 sec
2023-04-01 17:19:58,752 		2592 of 10000 with 96.84% 	 Time used:  0.13 sec
2023-04-01 17:19:58,978 		2616 of 10000 with 96.87% 	 Time used:  0.22 sec
2023-04-01 17:19:59,177 		2640 of 10000 with 96.86% 	 Time used:  0.20 sec
2023-04-01 17:19:59,433 		2664 of 10000 with 96.88% 	 Time used:  0.25 sec
2023-04-01 17:19:59,625 		2688 of 10000 with 96.80% 	 Time used:  0.19 sec
2023-04-01 17:19:59,768 		2712 of 10000 with 96.83% 	 Time used:  0.14 sec
2023-04-01 17:19:59,993 		2736 of 10000 with 96.86% 	 Time used:  0.22 sec
2023-04-01 17:20:00,220 		2760 of 10000 with 96.88% 	 Time used:  0.23 sec
2023-04-01 17:20:00,409 		2784 of 10000 with 96.88% 	 Time used:  0.19 sec
2023-04-01 17:20:00,641 		2808 of 10000 with 96.90% 	 Time used:  0.23 sec
2023-04-01 17:20:00,670 		2832 of 10000 with 96.89% 	 Time used:  0.03 sec
2023-04-01 17:20:00,821 		2856 of 10000 with 96.88% 	 Time used:  0.15 sec
2023-04-01 17:20:01,008 		2880 of 10000 with 96.81% 	 Time used:  0.19 sec
2023-04-01 17:20:01,201 		2904 of 10000 with 96.83% 	 Time used:  0.19 sec
2023-04-01 17:20:01,442 		2928 of 10000 with 96.86% 	 Time used:  0.24 sec
2023-04-01 17:20:01,657 		2952 of 10000 with 96.88% 	 Time used:  0.21 sec
2023-04-01 17:20:01,882 		2976 of 10000 with 96.88% 	 Time used:  0.22 sec
2023-04-01 17:20:02,023 		3000 of 10000 with 96.87% 	 Time used:  0.14 sec
2023-04-01 17:20:02,218 		3024 of 10000 with 96.89% 	 Time used:  0.19 sec
2023-04-01 17:20:02,473 		3048 of 10000 with 96.92% 	 Time used:  0.25 sec
2023-04-01 17:20:02,681 		3072 of 10000 with 96.91% 	 Time used:  0.21 sec
2023-04-01 17:20:02,907 		3096 of 10000 with 96.93% 	 Time used:  0.22 sec
2023-04-01 17:20:03,106 		3120 of 10000 with 96.96% 	 Time used:  0.20 sec
2023-04-01 17:20:03,359 		3144 of 10000 with 96.88% 	 Time used:  0.25 sec
2023-04-01 17:20:03,719 		3168 of 10000 with 96.88% 	 Time used:  0.36 sec
2023-04-01 17:20:03,950 		3192 of 10000 with 96.87% 	 Time used:  0.23 sec
2023-04-01 17:20:04,177 		3216 of 10000 with 96.89% 	 Time used:  0.23 sec
2023-04-01 17:20:04,320 		3240 of 10000 with 96.88% 	 Time used:  0.14 sec
2023-04-01 17:20:04,498 		3264 of 10000 with 96.88% 	 Time used:  0.18 sec
2023-04-01 17:20:04,684 		3288 of 10000 with 96.84% 	 Time used:  0.18 sec
2023-04-01 17:20:04,918 		3312 of 10000 with 96.86% 	 Time used:  0.23 sec
2023-04-01 17:20:05,138 		3336 of 10000 with 96.85% 	 Time used:  0.22 sec
2023-04-01 17:20:05,328 		3360 of 10000 with 96.88% 	 Time used:  0.19 sec
2023-04-01 17:20:05,544 		3384 of 10000 with 96.87% 	 Time used:  0.21 sec
2023-04-01 17:20:05,736 		3408 of 10000 with 96.86% 	 Time used:  0.19 sec
2023-04-01 17:20:05,924 		3432 of 10000 with 96.85% 	 Time used:  0.19 sec
2023-04-01 17:20:06,161 		3456 of 10000 with 96.85% 	 Time used:  0.24 sec
2023-04-01 17:20:06,359 		3480 of 10000 with 96.84% 	 Time used:  0.20 sec
2023-04-01 17:20:06,596 		3504 of 10000 with 96.83% 	 Time used:  0.24 sec
2023-04-01 17:20:06,626 		3528 of 10000 with 96.85% 	 Time used:  0.03 sec
2023-04-01 17:20:06,667 		3552 of 10000 with 96.88% 	 Time used:  0.04 sec
2023-04-01 17:20:06,823 		3576 of 10000 with 96.87% 	 Time used:  0.15 sec
2023-04-01 17:20:07,059 		3600 of 10000 with 96.83% 	 Time used:  0.23 sec
2023-04-01 17:20:07,229 		3624 of 10000 with 96.83% 	 Time used:  0.17 sec
2023-04-01 17:20:07,443 		3648 of 10000 with 96.82% 	 Time used:  0.21 sec
2023-04-01 17:20:07,591 		3672 of 10000 with 96.84% 	 Time used:  0.15 sec
2023-04-01 17:20:07,761 		3696 of 10000 with 96.83% 	 Time used:  0.17 sec
2023-04-01 17:20:07,914 		3720 of 10000 with 96.80% 	 Time used:  0.15 sec
2023-04-01 17:20:08,064 		3744 of 10000 with 96.79% 	 Time used:  0.15 sec
2023-04-01 17:20:08,269 		3768 of 10000 with 96.82% 	 Time used:  0.20 sec
2023-04-01 17:20:08,500 		3792 of 10000 with 96.84% 	 Time used:  0.23 sec
2023-04-01 17:20:08,703 		3816 of 10000 with 96.78% 	 Time used:  0.20 sec
2023-04-01 17:20:08,891 		3840 of 10000 with 96.80% 	 Time used:  0.19 sec
2023-04-01 17:20:09,115 		3864 of 10000 with 96.79% 	 Time used:  0.22 sec
2023-04-01 17:20:09,686 		3888 of 10000 with 96.81% 	 Time used:  0.22 sec
2023-04-01 17:20:09,919 		3912 of 10000 with 96.83% 	 Time used:  0.23 sec
2023-04-01 17:20:10,106 		3936 of 10000 with 96.85% 	 Time used:  0.19 sec
2023-04-01 17:20:10,365 		3960 of 10000 with 96.82% 	 Time used:  0.26 sec
2023-04-01 17:20:10,565 		3984 of 10000 with 96.81% 	 Time used:  0.20 sec
2023-04-01 17:20:10,814 		4008 of 10000 with 96.81% 	 Time used:  0.25 sec
2023-04-01 17:20:11,002 		4032 of 10000 with 96.78% 	 Time used:  0.19 sec
2023-04-01 17:20:11,200 		4056 of 10000 with 96.77% 	 Time used:  0.20 sec
2023-04-01 17:20:11,439 		4080 of 10000 with 96.76% 	 Time used:  0.24 sec
2023-04-01 17:20:11,614 		4104 of 10000 with 96.76% 	 Time used:  0.17 sec
2023-04-01 17:20:11,843 		4128 of 10000 with 96.78% 	 Time used:  0.23 sec
2023-04-01 17:20:12,065 		4152 of 10000 with 96.80% 	 Time used:  0.22 sec
2023-04-01 17:20:12,207 		4176 of 10000 with 96.82% 	 Time used:  0.14 sec
2023-04-01 17:20:12,401 		4200 of 10000 with 96.81% 	 Time used:  0.19 sec
2023-04-01 17:20:12,741 		4224 of 10000 with 96.83% 	 Time used:  0.34 sec
2023-04-01 17:20:12,920 		4248 of 10000 with 96.82% 	 Time used:  0.18 sec
2023-04-01 17:20:13,245 		4272 of 10000 with 96.82% 	 Time used:  0.32 sec
2023-04-01 17:20:13,483 		4296 of 10000 with 96.79% 	 Time used:  0.24 sec
2023-04-01 17:20:13,683 		4320 of 10000 with 96.78% 	 Time used:  0.20 sec
2023-04-01 17:20:13,885 		4344 of 10000 with 96.78% 	 Time used:  0.20 sec
2023-04-01 17:20:14,135 		4368 of 10000 with 96.79% 	 Time used:  0.25 sec
2023-04-01 17:20:14,312 		4392 of 10000 with 96.81% 	 Time used:  0.18 sec
2023-04-01 17:20:14,567 		4416 of 10000 with 96.83% 	 Time used:  0.25 sec
2023-04-01 17:20:14,869 		4440 of 10000 with 96.85% 	 Time used:  0.30 sec
2023-04-01 17:20:15,068 		4464 of 10000 with 96.86% 	 Time used:  0.20 sec
2023-04-01 17:20:15,341 		4488 of 10000 with 96.86% 	 Time used:  0.27 sec
2023-04-01 17:20:15,499 		4512 of 10000 with 96.81% 	 Time used:  0.16 sec
2023-04-01 17:20:15,726 		4536 of 10000 with 96.78% 	 Time used:  0.23 sec
2023-04-01 17:20:15,916 		4560 of 10000 with 96.80% 	 Time used:  0.19 sec
2023-04-01 17:20:16,142 		4584 of 10000 with 96.82% 	 Time used:  0.22 sec
2023-04-01 17:20:16,381 		4608 of 10000 with 96.79% 	 Time used:  0.24 sec
2023-04-01 17:20:16,547 		4632 of 10000 with 96.80% 	 Time used:  0.17 sec
2023-04-01 17:20:16,968 		4656 of 10000 with 96.80% 	 Time used:  0.42 sec
2023-04-01 17:20:17,219 		4680 of 10000 with 96.82% 	 Time used:  0.25 sec
2023-04-01 17:20:17,400 		4704 of 10000 with 96.81% 	 Time used:  0.18 sec
2023-04-01 17:20:17,610 		4728 of 10000 with 96.76% 	 Time used:  0.21 sec
2023-04-01 17:20:17,815 		4752 of 10000 with 96.76% 	 Time used:  0.20 sec
2023-04-01 17:20:18,001 		4776 of 10000 with 96.78% 	 Time used:  0.18 sec
2023-04-01 17:20:18,209 		4800 of 10000 with 96.79% 	 Time used:  0.21 sec
2023-04-01 17:20:18,500 		4824 of 10000 with 96.81% 	 Time used:  0.29 sec
2023-04-01 17:20:18,699 		4848 of 10000 with 96.80% 	 Time used:  0.20 sec
2023-04-01 17:20:18,926 		4872 of 10000 with 96.82% 	 Time used:  0.23 sec
2023-04-01 17:20:19,098 		4896 of 10000 with 96.79% 	 Time used:  0.17 sec
2023-04-01 17:20:19,286 		4920 of 10000 with 96.81% 	 Time used:  0.19 sec
2023-04-01 17:20:19,482 		4944 of 10000 with 96.80% 	 Time used:  0.19 sec
2023-04-01 17:20:19,741 		4968 of 10000 with 96.80% 	 Time used:  0.26 sec
2023-04-01 17:20:19,808 		4992 of 10000 with 96.75% 	 Time used:  0.07 sec
2023-04-01 17:20:19,839 		5016 of 10000 with 96.75% 	 Time used:  0.03 sec
2023-04-01 17:20:19,872 		5040 of 10000 with 96.75% 	 Time used:  0.03 sec
2023-04-01 17:20:19,904 		5064 of 10000 with 96.74% 	 Time used:  0.03 sec
2023-04-01 17:20:19,936 		5088 of 10000 with 96.72% 	 Time used:  0.03 sec
2023-04-01 17:20:19,967 		5112 of 10000 with 96.73% 	 Time used:  0.03 sec
2023-04-01 17:20:19,997 		5136 of 10000 with 96.75% 	 Time used:  0.03 sec
2023-04-01 17:20:20,029 		5160 of 10000 with 96.74% 	 Time used:  0.03 sec
2023-04-01 17:20:20,060 		5184 of 10000 with 96.74% 	 Time used:  0.03 sec
2023-04-01 17:20:20,091 		5208 of 10000 with 96.75% 	 Time used:  0.03 sec
2023-04-01 17:20:20,247 		5232 of 10000 with 96.77% 	 Time used:  0.15 sec
2023-04-01 17:20:20,423 		5256 of 10000 with 96.78% 	 Time used:  0.18 sec
2023-04-01 17:20:20,617 		5280 of 10000 with 96.80% 	 Time used:  0.19 sec
2023-04-01 17:20:20,850 		5304 of 10000 with 96.81% 	 Time used:  0.23 sec
2023-04-01 17:20:21,095 		5328 of 10000 with 96.83% 	 Time used:  0.24 sec
2023-04-01 17:20:21,302 		5352 of 10000 with 96.84% 	 Time used:  0.21 sec
2023-04-01 17:20:21,517 		5376 of 10000 with 96.82% 	 Time used:  0.21 sec
2023-04-01 17:20:21,740 		5400 of 10000 with 96.81% 	 Time used:  0.22 sec
2023-04-01 17:20:21,980 		5424 of 10000 with 96.83% 	 Time used:  0.24 sec
2023-04-01 17:20:22,011 		5448 of 10000 with 96.84% 	 Time used:  0.03 sec
2023-04-01 17:20:22,184 		5472 of 10000 with 96.84% 	 Time used:  0.17 sec
2023-04-01 17:20:22,346 		5496 of 10000 with 96.83% 	 Time used:  0.16 sec
2023-04-01 17:20:22,552 		5520 of 10000 with 96.83% 	 Time used:  0.21 sec
2023-04-01 17:20:22,788 		5544 of 10000 with 96.79% 	 Time used:  0.23 sec
2023-04-01 17:20:22,974 		5568 of 10000 with 96.79% 	 Time used:  0.18 sec
2023-04-01 17:20:23,164 		5592 of 10000 with 96.80% 	 Time used:  0.19 sec
2023-04-01 17:20:23,355 		5616 of 10000 with 96.79% 	 Time used:  0.19 sec
2023-04-01 17:20:23,589 		5640 of 10000 with 96.79% 	 Time used:  0.23 sec
2023-04-01 17:20:23,744 		5664 of 10000 with 96.79% 	 Time used:  0.15 sec
2023-04-01 17:20:23,911 		5688 of 10000 with 96.80% 	 Time used:  0.17 sec
2023-04-01 17:20:24,177 		5712 of 10000 with 96.81% 	 Time used:  0.26 sec
2023-04-01 17:20:24,211 		5736 of 10000 with 96.77% 	 Time used:  0.03 sec
2023-04-01 17:20:24,252 		5760 of 10000 with 96.77% 	 Time used:  0.04 sec
2023-04-01 17:20:24,290 		5784 of 10000 with 96.77% 	 Time used:  0.04 sec
2023-04-01 17:20:24,327 		5808 of 10000 with 96.75% 	 Time used:  0.04 sec
2023-04-01 17:20:24,364 		5832 of 10000 with 96.71% 	 Time used:  0.04 sec
2023-04-01 17:20:24,402 		5856 of 10000 with 96.70% 	 Time used:  0.04 sec
2023-04-01 17:20:24,439 		5880 of 10000 with 96.70% 	 Time used:  0.04 sec
2023-04-01 17:20:24,477 		5904 of 10000 with 96.71% 	 Time used:  0.04 sec
2023-04-01 17:20:24,514 		5928 of 10000 with 96.73% 	 Time used:  0.04 sec
2023-04-01 17:20:24,551 		5952 of 10000 with 96.74% 	 Time used:  0.04 sec
2023-04-01 17:20:24,588 		5976 of 10000 with 96.75% 	 Time used:  0.04 sec
2023-04-01 17:20:24,626 		6000 of 10000 with 96.75% 	 Time used:  0.04 sec
2023-04-01 17:20:24,663 		6024 of 10000 with 96.76% 	 Time used:  0.04 sec
2023-04-01 17:20:24,701 		6048 of 10000 with 96.76% 	 Time used:  0.04 sec
2023-04-01 17:20:24,738 		6072 of 10000 with 96.76% 	 Time used:  0.04 sec
2023-04-01 17:20:24,776 		6096 of 10000 with 96.75% 	 Time used:  0.04 sec
2023-04-01 17:20:24,813 		6120 of 10000 with 96.75% 	 Time used:  0.04 sec
2023-04-01 17:20:24,850 		6144 of 10000 with 96.76% 	 Time used:  0.04 sec
2023-04-01 17:20:25,083 		6168 of 10000 with 96.76% 	 Time used:  0.23 sec
2023-04-01 17:20:25,134 		6192 of 10000 with 96.75% 	 Time used:  0.04 sec
2023-04-01 17:20:25,175 		6216 of 10000 with 96.73% 	 Time used:  0.04 sec
2023-04-01 17:20:25,214 		6240 of 10000 with 96.73% 	 Time used:  0.04 sec
2023-04-01 17:20:25,251 		6264 of 10000 with 96.74% 	 Time used:  0.04 sec
2023-04-01 17:20:25,289 		6288 of 10000 with 96.76% 	 Time used:  0.04 sec
2023-04-01 17:20:25,326 		6312 of 10000 with 96.75% 	 Time used:  0.04 sec
2023-04-01 17:20:25,700 		6336 of 10000 with 96.76% 	 Time used:  0.37 sec
2023-04-01 17:20:25,911 		6360 of 10000 with 96.75% 	 Time used:  0.21 sec
2023-04-01 17:20:26,143 		6384 of 10000 with 96.74% 	 Time used:  0.23 sec
2023-04-01 17:20:26,328 		6408 of 10000 with 96.74% 	 Time used:  0.18 sec
2023-04-01 17:20:26,582 		6432 of 10000 with 96.75% 	 Time used:  0.25 sec
2023-04-01 17:20:26,620 		6456 of 10000 with 96.76% 	 Time used:  0.04 sec
2023-04-01 17:20:26,831 		6480 of 10000 with 96.77% 	 Time used:  0.21 sec
2023-04-01 17:20:27,136 		6504 of 10000 with 96.79% 	 Time used:  0.30 sec
2023-04-01 17:20:27,286 		6528 of 10000 with 96.77% 	 Time used:  0.15 sec
2023-04-01 17:20:27,430 		6552 of 10000 with 96.76% 	 Time used:  0.14 sec
2023-04-01 17:20:27,631 		6576 of 10000 with 96.76% 	 Time used:  0.20 sec
2023-04-01 17:20:27,763 		6600 of 10000 with 96.77% 	 Time used:  0.13 sec
2023-04-01 17:20:27,918 		6624 of 10000 with 96.77% 	 Time used:  0.15 sec
2023-04-01 17:20:28,063 		6648 of 10000 with 96.74% 	 Time used:  0.14 sec
2023-04-01 17:20:28,253 		6672 of 10000 with 96.75% 	 Time used:  0.19 sec
2023-04-01 17:20:28,470 		6696 of 10000 with 96.76% 	 Time used:  0.22 sec
2023-04-01 17:20:28,703 		6720 of 10000 with 96.76% 	 Time used:  0.23 sec
2023-04-01 17:20:28,935 		6744 of 10000 with 96.75% 	 Time used:  0.23 sec
2023-04-01 17:20:29,124 		6768 of 10000 with 96.75% 	 Time used:  0.19 sec
2023-04-01 17:20:29,363 		6792 of 10000 with 96.76% 	 Time used:  0.24 sec
2023-04-01 17:20:29,566 		6816 of 10000 with 96.76% 	 Time used:  0.20 sec
2023-04-01 17:20:29,810 		6840 of 10000 with 96.77% 	 Time used:  0.24 sec
2023-04-01 17:20:30,035 		6864 of 10000 with 96.78% 	 Time used:  0.22 sec
2023-04-01 17:20:30,289 		6888 of 10000 with 96.78% 	 Time used:  0.25 sec
2023-04-01 17:20:30,465 		6912 of 10000 with 96.76% 	 Time used:  0.18 sec
2023-04-01 17:20:30,655 		6936 of 10000 with 96.77% 	 Time used:  0.19 sec
2023-04-01 17:20:31,097 		6960 of 10000 with 96.77% 	 Time used:  0.44 sec
2023-04-01 17:20:31,272 		6984 of 10000 with 96.75% 	 Time used:  0.17 sec
2023-04-01 17:20:31,487 		7008 of 10000 with 96.73% 	 Time used:  0.21 sec
2023-04-01 17:20:31,681 		7032 of 10000 with 96.73% 	 Time used:  0.19 sec
2023-04-01 17:20:31,890 		7056 of 10000 with 96.73% 	 Time used:  0.21 sec
2023-04-01 17:20:32,125 		7080 of 10000 with 96.72% 	 Time used:  0.23 sec
2023-04-01 17:20:32,277 		7104 of 10000 with 96.72% 	 Time used:  0.15 sec
2023-04-01 17:20:32,525 		7128 of 10000 with 96.73% 	 Time used:  0.25 sec
2023-04-01 17:20:32,694 		7152 of 10000 with 96.73% 	 Time used:  0.17 sec
2023-04-01 17:20:32,867 		7176 of 10000 with 96.73% 	 Time used:  0.17 sec
2023-04-01 17:20:33,047 		7200 of 10000 with 96.74% 	 Time used:  0.18 sec
2023-04-01 17:20:33,228 		7224 of 10000 with 96.75% 	 Time used:  0.18 sec
2023-04-01 17:20:33,662 		7248 of 10000 with 96.73% 	 Time used:  0.43 sec
2023-04-01 17:20:33,868 		7272 of 10000 with 96.73% 	 Time used:  0.20 sec
2023-04-01 17:20:34,092 		7296 of 10000 with 96.72% 	 Time used:  0.22 sec
2023-04-01 17:20:34,294 		7320 of 10000 with 96.71% 	 Time used:  0.20 sec
2023-04-01 17:20:34,484 		7344 of 10000 with 96.72% 	 Time used:  0.19 sec
2023-04-01 17:20:34,662 		7368 of 10000 with 96.73% 	 Time used:  0.18 sec
2023-04-01 17:20:34,893 		7392 of 10000 with 96.73% 	 Time used:  0.23 sec
2023-04-01 17:20:35,101 		7416 of 10000 with 96.72% 	 Time used:  0.20 sec
2023-04-01 17:20:35,349 		7440 of 10000 with 96.72% 	 Time used:  0.24 sec
2023-04-01 17:20:35,575 		7464 of 10000 with 96.72% 	 Time used:  0.23 sec
2023-04-01 17:20:35,764 		7488 of 10000 with 96.73% 	 Time used:  0.19 sec
2023-04-01 17:20:35,913 		7512 of 10000 with 96.73% 	 Time used:  0.15 sec
2023-04-01 17:20:36,063 		7536 of 10000 with 96.74% 	 Time used:  0.15 sec
2023-04-01 17:20:36,229 		7560 of 10000 with 96.73% 	 Time used:  0.17 sec
2023-04-01 17:20:36,519 		7584 of 10000 with 96.74% 	 Time used:  0.29 sec
2023-04-01 17:20:36,694 		7608 of 10000 with 96.74% 	 Time used:  0.17 sec
2023-04-01 17:20:36,880 		7632 of 10000 with 96.75% 	 Time used:  0.18 sec
2023-04-01 17:20:37,129 		7656 of 10000 with 96.76% 	 Time used:  0.25 sec
2023-04-01 17:20:37,326 		7680 of 10000 with 96.76% 	 Time used:  0.20 sec
2023-04-01 17:20:37,527 		7704 of 10000 with 96.77% 	 Time used:  0.20 sec
2023-04-01 17:20:37,724 		7728 of 10000 with 96.77% 	 Time used:  0.20 sec
2023-04-01 17:20:37,884 		7752 of 10000 with 96.78% 	 Time used:  0.16 sec
2023-04-01 17:20:38,046 		7776 of 10000 with 96.76% 	 Time used:  0.16 sec
2023-04-01 17:20:38,235 		7800 of 10000 with 96.77% 	 Time used:  0.19 sec
2023-04-01 17:20:38,542 		7824 of 10000 with 96.78% 	 Time used:  0.31 sec
2023-04-01 17:20:38,681 		7848 of 10000 with 96.79% 	 Time used:  0.14 sec
2023-04-01 17:20:38,861 		7872 of 10000 with 96.77% 	 Time used:  0.18 sec
2023-04-01 17:20:39,010 		7896 of 10000 with 96.75% 	 Time used:  0.15 sec
2023-04-01 17:20:39,179 		7920 of 10000 with 96.74% 	 Time used:  0.17 sec
2023-04-01 17:20:39,341 		7944 of 10000 with 96.74% 	 Time used:  0.16 sec
2023-04-01 17:20:39,483 		7968 of 10000 with 96.72% 	 Time used:  0.14 sec
2023-04-01 17:20:39,634 		7992 of 10000 with 96.73% 	 Time used:  0.15 sec
2023-04-01 17:20:39,859 		8016 of 10000 with 96.71% 	 Time used:  0.22 sec
2023-04-01 17:20:40,091 		8040 of 10000 with 96.72% 	 Time used:  0.23 sec
2023-04-01 17:20:40,315 		8064 of 10000 with 96.73% 	 Time used:  0.22 sec
2023-04-01 17:20:40,471 		8088 of 10000 with 96.70% 	 Time used:  0.15 sec
2023-04-01 17:20:40,668 		8112 of 10000 with 96.68% 	 Time used:  0.20 sec
2023-04-01 17:20:40,903 		8136 of 10000 with 96.69% 	 Time used:  0.23 sec
2023-04-01 17:20:41,128 		8160 of 10000 with 96.70% 	 Time used:  0.22 sec
2023-04-01 17:20:41,309 		8184 of 10000 with 96.71% 	 Time used:  0.18 sec
2023-04-01 17:20:41,495 		8208 of 10000 with 96.71% 	 Time used:  0.19 sec
2023-04-01 17:20:41,647 		8232 of 10000 with 96.71% 	 Time used:  0.15 sec
2023-04-01 17:20:41,873 		8256 of 10000 with 96.72% 	 Time used:  0.22 sec
2023-04-01 17:20:42,111 		8280 of 10000 with 96.73% 	 Time used:  0.24 sec
2023-04-01 17:20:42,268 		8304 of 10000 with 96.72% 	 Time used:  0.16 sec
2023-04-01 17:20:42,461 		8328 of 10000 with 96.72% 	 Time used:  0.19 sec
2023-04-01 17:20:42,665 		8352 of 10000 with 96.70% 	 Time used:  0.20 sec
2023-04-01 17:20:42,829 		8376 of 10000 with 96.70% 	 Time used:  0.16 sec
2023-04-01 17:20:42,971 		8400 of 10000 with 96.71% 	 Time used:  0.14 sec
2023-04-01 17:20:43,245 		8424 of 10000 with 96.70% 	 Time used:  0.27 sec
2023-04-01 17:20:43,471 		8448 of 10000 with 96.67% 	 Time used:  0.22 sec
2023-04-01 17:20:43,686 		8472 of 10000 with 96.68% 	 Time used:  0.21 sec
2023-04-01 17:20:43,885 		8496 of 10000 with 96.67% 	 Time used:  0.20 sec
2023-04-01 17:20:44,077 		8520 of 10000 with 96.67% 	 Time used:  0.19 sec
2023-04-01 17:20:44,325 		8544 of 10000 with 96.68% 	 Time used:  0.25 sec
2023-04-01 17:20:44,493 		8568 of 10000 with 96.66% 	 Time used:  0.17 sec
2023-04-01 17:20:44,702 		8592 of 10000 with 96.66% 	 Time used:  0.21 sec
2023-04-01 17:20:44,923 		8616 of 10000 with 96.67% 	 Time used:  0.22 sec
2023-04-01 17:20:45,119 		8640 of 10000 with 96.67% 	 Time used:  0.19 sec
2023-04-01 17:20:45,304 		8664 of 10000 with 96.66% 	 Time used:  0.18 sec
2023-04-01 17:20:45,541 		8688 of 10000 with 96.65% 	 Time used:  0.24 sec
2023-04-01 17:20:45,747 		8712 of 10000 with 96.66% 	 Time used:  0.20 sec
2023-04-01 17:20:45,937 		8736 of 10000 with 96.67% 	 Time used:  0.19 sec
2023-04-01 17:20:46,106 		8760 of 10000 with 96.68% 	 Time used:  0.17 sec
2023-04-01 17:20:46,268 		8784 of 10000 with 96.68% 	 Time used:  0.16 sec
2023-04-01 17:20:46,429 		8808 of 10000 with 96.67% 	 Time used:  0.16 sec
2023-04-01 17:20:46,619 		8832 of 10000 with 96.66% 	 Time used:  0.19 sec
2023-04-01 17:20:46,854 		8856 of 10000 with 96.67% 	 Time used:  0.23 sec
2023-04-01 17:20:47,024 		8880 of 10000 with 96.68% 	 Time used:  0.17 sec
2023-04-01 17:20:47,221 		8904 of 10000 with 96.68% 	 Time used:  0.20 sec
2023-04-01 17:20:47,402 		8928 of 10000 with 96.68% 	 Time used:  0.18 sec
2023-04-01 17:20:47,652 		8952 of 10000 with 96.69% 	 Time used:  0.24 sec
2023-04-01 17:20:47,870 		8976 of 10000 with 96.69% 	 Time used:  0.22 sec
2023-04-01 17:20:48,064 		9000 of 10000 with 96.70% 	 Time used:  0.19 sec
2023-04-01 17:20:48,223 		9024 of 10000 with 96.70% 	 Time used:  0.16 sec
2023-04-01 17:20:48,364 		9048 of 10000 with 96.71% 	 Time used:  0.14 sec
2023-04-01 17:20:48,565 		9072 of 10000 with 96.69% 	 Time used:  0.20 sec
2023-04-01 17:20:48,756 		9096 of 10000 with 96.69% 	 Time used:  0.19 sec
2023-04-01 17:20:48,992 		9120 of 10000 with 96.70% 	 Time used:  0.23 sec
2023-04-01 17:20:49,197 		9144 of 10000 with 96.70% 	 Time used:  0.20 sec
2023-04-01 17:20:49,382 		9168 of 10000 with 96.71% 	 Time used:  0.18 sec
2023-04-01 17:20:49,586 		9192 of 10000 with 96.71% 	 Time used:  0.20 sec
2023-04-01 17:20:49,819 		9216 of 10000 with 96.70% 	 Time used:  0.23 sec
2023-04-01 17:20:50,055 		9240 of 10000 with 96.71% 	 Time used:  0.23 sec
2023-04-01 17:20:50,093 		9264 of 10000 with 96.72% 	 Time used:  0.04 sec
2023-04-01 17:20:50,293 		9288 of 10000 with 96.72% 	 Time used:  0.20 sec
2023-04-01 17:20:50,363 		9312 of 10000 with 96.71% 	 Time used:  0.07 sec
2023-04-01 17:20:50,551 		9336 of 10000 with 96.72% 	 Time used:  0.19 sec
2023-04-01 17:20:50,711 		9360 of 10000 with 96.73% 	 Time used:  0.16 sec
2023-04-01 17:20:50,859 		9384 of 10000 with 96.73% 	 Time used:  0.15 sec
2023-04-01 17:20:51,038 		9408 of 10000 with 96.74% 	 Time used:  0.18 sec
2023-04-01 17:20:51,181 		9432 of 10000 with 96.75% 	 Time used:  0.14 sec
2023-04-01 17:20:51,380 		9456 of 10000 with 96.75% 	 Time used:  0.20 sec
2023-04-01 17:20:51,576 		9480 of 10000 with 96.75% 	 Time used:  0.19 sec
2023-04-01 17:20:51,758 		9504 of 10000 with 96.76% 	 Time used:  0.18 sec
2023-04-01 17:20:51,912 		9528 of 10000 with 96.76% 	 Time used:  0.15 sec
2023-04-01 17:20:52,121 		9552 of 10000 with 96.77% 	 Time used:  0.21 sec
2023-04-01 17:20:52,358 		9576 of 10000 with 96.76% 	 Time used:  0.23 sec
2023-04-01 17:20:52,531 		9600 of 10000 with 96.77% 	 Time used:  0.17 sec
2023-04-01 17:20:52,722 		9624 of 10000 with 96.78% 	 Time used:  0.19 sec
2023-04-01 17:20:52,914 		9648 of 10000 with 96.76% 	 Time used:  0.19 sec
2023-04-01 17:20:53,080 		9672 of 10000 with 96.75% 	 Time used:  0.16 sec
2023-04-01 17:20:53,313 		9696 of 10000 with 96.76% 	 Time used:  0.23 sec
2023-04-01 17:20:53,491 		9720 of 10000 with 96.76% 	 Time used:  0.18 sec
2023-04-01 17:20:53,680 		9744 of 10000 with 96.77% 	 Time used:  0.19 sec
2023-04-01 17:20:53,871 		9768 of 10000 with 96.76% 	 Time used:  0.19 sec
2023-04-01 17:20:54,118 		9792 of 10000 with 96.76% 	 Time used:  0.25 sec
2023-04-01 17:20:54,271 		9816 of 10000 with 96.75% 	 Time used:  0.15 sec
2023-04-01 17:20:54,520 		9840 of 10000 with 96.75% 	 Time used:  0.25 sec
2023-04-01 17:20:54,549 		9864 of 10000 with 96.76% 	 Time used:  0.03 sec
2023-04-01 17:20:54,580 		9888 of 10000 with 96.75% 	 Time used:  0.03 sec
2023-04-01 17:20:54,621 		9912 of 10000 with 96.76% 	 Time used:  0.04 sec
2023-04-01 17:20:54,665 		9936 of 10000 with 96.77% 	 Time used:  0.04 sec
2023-04-01 17:20:54,707 		9960 of 10000 with 96.78% 	 Time used:  0.04 sec
2023-04-01 17:20:54,802 		9984 of 10000 with 96.75% 	 Time used:  0.09 sec
2023-04-01 17:20:54,936 		10000 of 10000 with 96.76% 	 Time used:  0.13 sec
2023-04-01 17:20:54,937 
2023-04-01 17:20:54,955 			Learning rate: weights:   1.000e-03    
2023-04-01 17:20:54,956 			Last test performance: 96.76%
2023-04-01 17:20:54,956 ----------------
2023-04-01 17:20:59,688   11  =>  0    		Training 486 pattern with 95.21% 	Forward time: 	 3.13 sec
2023-04-01 17:20:59,689 			Loss:    7.374e-03    			Backward time: 	 1.57 sec 
2023-04-01 17:20:59,813 			Learning rate: weights:   1.000e-03    
2023-04-01 17:20:59,814 			Last test performance: 96.76%
2023-04-01 17:20:59,814 ----------------
2023-04-01 17:21:04,715   11  =>  1    		Training 486 pattern with 97.29% 	Forward time: 	 3.41 sec
2023-04-01 17:21:04,715 			Loss:    4.099e-03    			Backward time: 	 1.46 sec 
2023-04-01 17:21:04,914 			Learning rate: weights:   1.000e-03    
2023-04-01 17:21:04,914 			Last test performance: 96.76%
2023-04-01 17:21:04,914 ----------------
2023-04-01 17:21:08,363   11  =>  2    		Training 486 pattern with 96.25% 	Forward time: 	 2.42 sec
2023-04-01 17:21:08,363 			Loss:    4.466e-03    			Backward time: 	 1.00 sec 
2023-04-01 17:21:08,606 			Learning rate: weights:   1.000e-03    
2023-04-01 17:21:08,607 			Last test performance: 96.76%
2023-04-01 17:21:08,607 ----------------
2023-04-01 17:21:12,765   11  =>  3    		Training 486 pattern with 95.62% 	Forward time: 	 2.95 sec
2023-04-01 17:21:12,765 			Loss:    6.399e-03    			Backward time: 	 1.18 sec 
2023-04-01 17:21:13,178 			Learning rate: weights:   1.000e-03    
2023-04-01 17:21:13,179 			Last test performance: 96.76%
2023-04-01 17:21:13,179 ----------------
2023-04-01 17:21:16,555   11  =>  4    		Training 486 pattern with 94.58% 	Forward time: 	 2.33 sec
2023-04-01 17:21:16,557 			Loss:    5.802e-03    			Backward time: 	 1.02 sec 
2023-04-01 17:21:16,712 			Learning rate: weights:   1.000e-03    
2023-04-01 17:21:16,712 			Last test performance: 96.76%
2023-04-01 17:21:16,712 ----------------
2023-04-01 17:21:20,091   11  =>  5    		Training 486 pattern with 94.79% 	Forward time: 	 2.48 sec
2023-04-01 17:21:20,091 			Loss:    6.159e-03    			Backward time: 	 0.87 sec 
2023-04-01 17:21:20,251 			Learning rate: weights:   1.000e-03    
2023-04-01 17:21:20,252 			Last test performance: 96.76%
2023-04-01 17:21:20,252 ----------------
2023-04-01 17:21:24,163   11  =>  6    		Training 486 pattern with 96.25% 	Forward time: 	 2.53 sec
2023-04-01 17:21:24,163 			Loss:    5.663e-03    			Backward time: 	 1.38 sec 
2023-04-01 17:21:24,683 			Learning rate: weights:   1.000e-03    
2023-04-01 17:21:24,683 			Last test performance: 96.76%
2023-04-01 17:21:24,683 ----------------
2023-04-01 17:21:28,442   11  =>  7    		Training 486 pattern with 95.00% 	Forward time: 	 2.67 sec
2023-04-01 17:21:28,442 			Loss:    6.735e-03    			Backward time: 	 1.06 sec 
2023-04-01 17:21:28,599 			Learning rate: weights:   1.000e-03    
2023-04-01 17:21:28,600 			Last test performance: 96.76%
2023-04-01 17:21:28,601 ----------------
2023-04-01 17:21:30,618   11  =>  8    		Training 486 pattern with 95.21% 	Forward time: 	 1.66 sec
2023-04-01 17:21:30,619 			Loss:    6.170e-03    			Backward time: 	 0.33 sec 
2023-04-01 17:21:30,889 			Learning rate: weights:   1.000e-03    
2023-04-01 17:21:30,889 			Last test performance: 96.76%
2023-04-01 17:21:30,889 ----------------
2023-04-01 17:21:34,458   11  =>  9    		Training 486 pattern with 94.58% 	Forward time: 	 2.43 sec
2023-04-01 17:21:34,459 			Loss:    8.575e-03    			Backward time: 	 1.11 sec 
2023-04-01 17:21:34,636 			Learning rate: weights:   1.000e-03    
2023-04-01 17:21:34,636 			Last test performance: 96.76%
2023-04-01 17:21:34,636 ----------------
2023-04-01 17:21:37,911   11  =>  10   		Training 486 pattern with 95.21% 	Forward time: 	 2.41 sec
2023-04-01 17:21:37,912 			Loss:    5.638e-03    			Backward time: 	 0.83 sec 
2023-04-01 17:21:38,075 			Learning rate: weights:   1.000e-03    
2023-04-01 17:21:38,075 			Last test performance: 96.76%
2023-04-01 17:21:38,075 ----------------
2023-04-01 17:21:42,084   11  =>  11   		Training 486 pattern with 93.33% 	Forward time: 	 2.94 sec
2023-04-01 17:21:42,085 			Loss:    9.242e-03    			Backward time: 	 1.04 sec 
2023-04-01 17:21:42,304 			Learning rate: weights:   1.000e-03    
2023-04-01 17:21:42,304 			Last test performance: 96.76%
2023-04-01 17:21:42,304 ----------------
2023-04-01 17:21:45,740   11  =>  12   		Training 486 pattern with 95.42% 	Forward time: 	 2.47 sec
2023-04-01 17:21:45,740 			Loss:    5.068e-03    			Backward time: 	 0.94 sec 
2023-04-01 17:21:46,003 			Learning rate: weights:   1.000e-03    
2023-04-01 17:21:46,003 			Last test performance: 96.76%
2023-04-01 17:21:46,003 ----------------
2023-04-01 17:21:48,760   11  =>  13   		Training 486 pattern with 95.00% 	Forward time: 	 2.07 sec
2023-04-01 17:21:48,761 			Loss:    6.945e-03    			Backward time: 	 0.66 sec 
2023-04-01 17:21:48,850 			Learning rate: weights:   1.000e-03    
2023-04-01 17:21:48,850 			Last test performance: 96.76%
2023-04-01 17:21:48,850 ----------------
2023-04-01 17:21:51,714   11  =>  14   		Training 486 pattern with 94.17% 	Forward time: 	 1.94 sec
2023-04-01 17:21:51,714 			Loss:    5.722e-03    			Backward time: 	 0.90 sec 
2023-04-01 17:21:51,860 			Learning rate: weights:   1.000e-03    
2023-04-01 17:21:51,860 			Last test performance: 96.76%
2023-04-01 17:21:51,861 ----------------
2023-04-01 17:21:55,587   11  =>  15   		Training 486 pattern with 95.42% 	Forward time: 	 2.48 sec
2023-04-01 17:21:55,588 			Loss:    5.003e-03    			Backward time: 	 1.22 sec 
2023-04-01 17:21:55,689 			Learning rate: weights:   1.000e-03    
2023-04-01 17:21:55,689 			Last test performance: 96.76%
2023-04-01 17:21:55,689 ----------------
2023-04-01 17:21:57,117   11  =>  16   		Training 486 pattern with 94.38% 	Forward time: 	 1.13 sec
2023-04-01 17:21:57,118 			Loss:    7.494e-03    			Backward time: 	 0.27 sec 
2023-04-01 17:21:57,267 			Learning rate: weights:   1.000e-03    
2023-04-01 17:21:57,267 			Last test performance: 96.76%
2023-04-01 17:21:57,268 ----------------
2023-04-01 17:22:00,647   11  =>  17   		Training 486 pattern with 96.04% 	Forward time: 	 2.38 sec
2023-04-01 17:22:00,648 			Loss:    4.849e-03    			Backward time: 	 0.94 sec 
2023-04-01 17:22:00,710 			Learning rate: weights:   1.000e-03    
2023-04-01 17:22:00,710 			Last test performance: 96.76%
2023-04-01 17:22:00,711 ----------------
2023-04-01 17:22:04,441   11  =>  18   		Training 486 pattern with 95.42% 	Forward time: 	 2.76 sec
2023-04-01 17:22:04,442 			Loss:    5.297e-03    			Backward time: 	 0.95 sec 
2023-04-01 17:22:04,698 			Learning rate: weights:   1.000e-03    
2023-04-01 17:22:04,698 			Last test performance: 96.76%
2023-04-01 17:22:04,698 ----------------
2023-04-01 17:22:08,559   11  =>  19   		Training 486 pattern with 94.38% 	Forward time: 	 2.97 sec
2023-04-01 17:22:08,560 			Loss:    8.246e-03    			Backward time: 	 0.86 sec 
2023-04-01 17:22:08,705 			Learning rate: weights:   1.000e-03    
2023-04-01 17:22:08,705 			Last test performance: 96.76%
2023-04-01 17:22:08,705 ----------------
2023-04-01 17:22:12,157   11  =>  20   		Training 486 pattern with 95.62% 	Forward time: 	 2.42 sec
2023-04-01 17:22:12,158 			Loss:    5.979e-03    			Backward time: 	 1.01 sec 
2023-04-01 17:22:12,336 			Learning rate: weights:   1.000e-03    
2023-04-01 17:22:12,337 			Last test performance: 96.76%
2023-04-01 17:22:12,338 ----------------
2023-04-01 17:22:16,506   11  =>  21   		Training 486 pattern with 95.62% 	Forward time: 	 2.88 sec
2023-04-01 17:22:16,506 			Loss:    5.902e-03    			Backward time: 	 1.27 sec 
2023-04-01 17:22:16,644 			Learning rate: weights:   1.000e-03    
2023-04-01 17:22:16,645 			Last test performance: 96.76%
2023-04-01 17:22:16,645 ----------------
2023-04-01 17:22:21,205   11  =>  22   		Training 486 pattern with 93.75% 	Forward time: 	 3.37 sec
2023-04-01 17:22:21,206 			Loss:    6.573e-03    			Backward time: 	 1.15 sec 
2023-04-01 17:22:24,087 			Learning rate: weights:   1.000e-03    
2023-04-01 17:22:24,087 			Last test performance: 96.76%
2023-04-01 17:22:24,087 ----------------
2023-04-01 17:22:27,767   11  =>  23   		Training 486 pattern with 95.21% 	Forward time: 	 2.56 sec
2023-04-01 17:22:27,767 			Loss:    6.480e-03    			Backward time: 	 1.09 sec 
2023-04-01 17:22:27,899 			Learning rate: weights:   1.000e-03    
2023-04-01 17:22:27,899 			Last test performance: 96.76%
2023-04-01 17:22:27,900 ----------------
2023-04-01 17:22:30,071   11  =>  24   		Training 486 pattern with 95.21% 	Forward time: 	 1.60 sec
2023-04-01 17:22:30,072 			Loss:    5.683e-03    			Backward time: 	 0.54 sec 
2023-04-01 17:22:30,313 			Learning rate: weights:   1.000e-03    
2023-04-01 17:22:30,314 			Last test performance: 96.76%
2023-04-01 17:22:30,314 ----------------
2023-04-01 17:22:34,773   11  =>  25   		Training 486 pattern with 96.04% 	Forward time: 	 3.43 sec
2023-04-01 17:22:34,774 			Loss:    5.177e-03    			Backward time: 	 0.98 sec 
2023-04-01 17:22:34,967 			Learning rate: weights:   1.000e-03    
2023-04-01 17:22:34,968 			Last test performance: 96.76%
2023-04-01 17:22:34,968 ----------------
2023-04-01 17:22:37,927   11  =>  26   		Training 486 pattern with 95.21% 	Forward time: 	 1.91 sec
2023-04-01 17:22:37,927 			Loss:    6.649e-03    			Backward time: 	 1.01 sec 
2023-04-01 17:22:38,054 			Learning rate: weights:   1.000e-03    
2023-04-01 17:22:38,054 			Last test performance: 96.76%
2023-04-01 17:22:38,054 ----------------
2023-04-01 17:22:42,504   11  =>  27   		Training 486 pattern with 94.38% 	Forward time: 	 2.97 sec
2023-04-01 17:22:42,504 			Loss:    6.802e-03    			Backward time: 	 1.46 sec 
2023-04-01 17:22:42,567 			Learning rate: weights:   1.000e-03    
2023-04-01 17:22:42,567 			Last test performance: 96.76%
2023-04-01 17:22:42,567 ----------------
2023-04-01 17:22:46,638   11  =>  28   		Training 486 pattern with 96.88% 	Forward time: 	 2.58 sec
2023-04-01 17:22:46,638 			Loss:    4.191e-03    			Backward time: 	 1.46 sec 
2023-04-01 17:22:46,791 			Learning rate: weights:   1.000e-03    
2023-04-01 17:22:46,791 			Last test performance: 96.76%
2023-04-01 17:22:46,791 ----------------
2023-04-01 17:22:50,861   11  =>  29   		Training 486 pattern with 96.04% 	Forward time: 	 3.06 sec
2023-04-01 17:22:50,861 			Loss:    4.934e-03    			Backward time: 	 0.99 sec 
2023-04-01 17:22:51,301 			Learning rate: weights:   1.000e-03    
2023-04-01 17:22:51,301 			Last test performance: 96.76%
2023-04-01 17:22:51,302 ----------------
2023-04-01 17:22:55,476   11  =>  30   		Training 486 pattern with 94.58% 	Forward time: 	 2.69 sec
2023-04-01 17:22:55,477 			Loss:    5.231e-03    			Backward time: 	 1.45 sec 
2023-04-01 17:22:55,574 			Learning rate: weights:   1.000e-03    
2023-04-01 17:22:55,574 			Last test performance: 96.76%
2023-04-01 17:22:55,574 ----------------
2023-04-01 17:22:57,388   11  =>  31   		Training 486 pattern with 96.04% 	Forward time: 	 1.18 sec
2023-04-01 17:22:57,389 			Loss:    5.232e-03    			Backward time: 	 0.61 sec 
2023-04-01 17:22:57,501 			Learning rate: weights:   1.000e-03    
2023-04-01 17:22:57,501 			Last test performance: 96.76%
2023-04-01 17:22:57,502 ----------------
2023-04-01 17:23:00,300   11  =>  32   		Training 486 pattern with 95.21% 	Forward time: 	 2.16 sec
2023-04-01 17:23:00,301 			Loss:    5.517e-03    			Backward time: 	 0.60 sec 
2023-04-01 17:23:00,455 			Learning rate: weights:   1.000e-03    
2023-04-01 17:23:00,455 			Last test performance: 96.76%
2023-04-01 17:23:00,456 ----------------
2023-04-01 17:23:04,842   11  =>  33   		Training 486 pattern with 96.04% 	Forward time: 	 2.83 sec
2023-04-01 17:23:04,843 			Loss:    6.266e-03    			Backward time: 	 0.89 sec 
2023-04-01 17:23:05,875 			Learning rate: weights:   1.000e-03    
2023-04-01 17:23:05,875 			Last test performance: 96.76%
2023-04-01 17:23:05,875 ----------------
2023-04-01 17:23:10,062   11  =>  34   		Training 486 pattern with 95.42% 	Forward time: 	 3.02 sec
2023-04-01 17:23:10,063 			Loss:    5.431e-03    			Backward time: 	 1.14 sec 
2023-04-01 17:23:11,722 			Learning rate: weights:   1.000e-03    
2023-04-01 17:23:11,722 			Last test performance: 96.76%
2023-04-01 17:23:11,722 ----------------
2023-04-01 17:23:14,718   11  =>  35   		Training 486 pattern with 95.00% 	Forward time: 	 2.28 sec
2023-04-01 17:23:14,718 			Loss:    6.011e-03    			Backward time: 	 0.68 sec 
2023-04-01 17:23:15,228 			Learning rate: weights:   1.000e-03    
2023-04-01 17:23:15,229 			Last test performance: 96.76%
2023-04-01 17:23:15,229 ----------------
2023-04-01 17:23:18,640   11  =>  36   		Training 486 pattern with 94.17% 	Forward time: 	 2.32 sec
2023-04-01 17:23:18,641 			Loss:    6.927e-03    			Backward time: 	 1.06 sec 
2023-04-01 17:23:18,827 			Learning rate: weights:   1.000e-03    
2023-04-01 17:23:18,828 			Last test performance: 96.76%
2023-04-01 17:23:18,828 ----------------
2023-04-01 17:23:22,645   11  =>  37   		Training 486 pattern with 93.75% 	Forward time: 	 2.53 sec
2023-04-01 17:23:22,645 			Loss:    7.211e-03    			Backward time: 	 1.26 sec 
2023-04-01 17:23:22,778 			Learning rate: weights:   1.000e-03    
2023-04-01 17:23:22,778 			Last test performance: 96.76%
2023-04-01 17:23:22,778 ----------------
2023-04-01 17:23:26,450   11  =>  38   		Training 486 pattern with 95.42% 	Forward time: 	 2.36 sec
2023-04-01 17:23:26,450 			Loss:    7.099e-03    			Backward time: 	 1.29 sec 
2023-04-01 17:23:26,669 			Learning rate: weights:   1.000e-03    
2023-04-01 17:23:26,669 			Last test performance: 96.76%
2023-04-01 17:23:26,669 ----------------
2023-04-01 17:23:29,730   11  =>  39   		Training 486 pattern with 95.00% 	Forward time: 	 2.14 sec
2023-04-01 17:23:29,730 			Loss:    6.977e-03    			Backward time: 	 0.89 sec 
2023-04-01 17:23:30,116 			Learning rate: weights:   1.000e-03    
2023-04-01 17:23:30,117 			Last test performance: 96.76%
2023-04-01 17:23:30,117 ----------------
2023-04-01 17:23:33,537   11  =>  40   		Training 486 pattern with 96.04% 	Forward time: 	 2.52 sec
2023-04-01 17:23:33,537 			Loss:    5.710e-03    			Backward time: 	 0.87 sec 
2023-04-01 17:23:33,792 			Learning rate: weights:   1.000e-03    
2023-04-01 17:23:33,792 			Last test performance: 96.76%
2023-04-01 17:23:33,793 ----------------
2023-04-01 17:23:35,718   11  =>  41   		Training 486 pattern with 93.96% 	Forward time: 	 1.35 sec
2023-04-01 17:23:35,719 			Loss:    6.849e-03    			Backward time: 	 0.55 sec 
2023-04-01 17:23:35,994 			Learning rate: weights:   1.000e-03    
2023-04-01 17:23:35,994 			Last test performance: 96.76%
2023-04-01 17:23:35,995 ----------------
2023-04-01 17:23:39,944   11  =>  42   		Training 486 pattern with 96.04% 	Forward time: 	 2.54 sec
2023-04-01 17:23:39,944 			Loss:    4.315e-03    			Backward time: 	 1.39 sec 
2023-04-01 17:23:40,604 			Learning rate: weights:   1.000e-03    
2023-04-01 17:23:40,604 			Last test performance: 96.76%
2023-04-01 17:23:40,604 ----------------
2023-04-01 17:23:43,646   11  =>  43   		Training 486 pattern with 94.79% 	Forward time: 	 1.92 sec
2023-04-01 17:23:43,646 			Loss:    7.000e-03    			Backward time: 	 1.09 sec 
2023-04-01 17:23:43,729 			Learning rate: weights:   1.000e-03    
2023-04-01 17:23:43,730 			Last test performance: 96.76%
2023-04-01 17:23:43,730 ----------------
2023-04-01 17:23:47,091   11  =>  44   		Training 486 pattern with 94.79% 	Forward time: 	 2.01 sec
2023-04-01 17:23:47,091 			Loss:    5.717e-03    			Backward time: 	 1.33 sec 
2023-04-01 17:23:47,286 			Learning rate: weights:   1.000e-03    
2023-04-01 17:23:47,286 			Last test performance: 96.76%
2023-04-01 17:23:47,286 ----------------
2023-04-01 17:23:50,317   11  =>  45   		Training 486 pattern with 95.21% 	Forward time: 	 1.81 sec
2023-04-01 17:23:50,318 			Loss:    6.248e-03    			Backward time: 	 1.19 sec 
2023-04-01 17:23:50,694 			Learning rate: weights:   1.000e-03    
2023-04-01 17:23:50,694 			Last test performance: 96.76%
2023-04-01 17:23:50,694 ----------------
2023-04-01 17:23:54,173   11  =>  46   		Training 486 pattern with 95.83% 	Forward time: 	 2.15 sec
2023-04-01 17:23:54,173 			Loss:    5.828e-03    			Backward time: 	 1.30 sec 
2023-04-01 17:23:54,671 			Learning rate: weights:   1.000e-03    
2023-04-01 17:23:54,671 			Last test performance: 96.76%
2023-04-01 17:23:54,671 ----------------
2023-04-01 17:23:57,600   11  =>  47   		Training 486 pattern with 96.67% 	Forward time: 	 1.65 sec
2023-04-01 17:23:57,600 			Loss:    4.570e-03    			Backward time: 	 1.25 sec 
2023-04-01 17:23:57,770 			Learning rate: weights:   1.000e-03    
2023-04-01 17:23:57,772 			Last test performance: 96.76%
2023-04-01 17:23:57,772 ----------------
2023-04-01 17:24:00,090   11  =>  48   		Training 486 pattern with 97.08% 	Forward time: 	 1.61 sec
2023-04-01 17:24:00,090 			Loss:    4.210e-03    			Backward time: 	 0.68 sec 
2023-04-01 17:24:00,296 			Learning rate: weights:   1.000e-03    
2023-04-01 17:24:00,297 			Last test performance: 96.76%
2023-04-01 17:24:00,297 ----------------
2023-04-01 17:24:02,968   11  =>  49   		Training 486 pattern with 95.62% 	Forward time: 	 2.09 sec
2023-04-01 17:24:02,969 			Loss:    5.209e-03    			Backward time: 	 0.56 sec 
2023-04-01 17:24:03,925 			Learning rate: weights:   1.000e-03    
2023-04-01 17:24:03,926 			Last test performance: 96.76%
2023-04-01 17:24:03,926 ----------------
2023-04-01 17:24:07,855   11  =>  50   		Training 486 pattern with 96.67% 	Forward time: 	 2.88 sec
2023-04-01 17:24:07,855 			Loss:    4.217e-03    			Backward time: 	 1.00 sec 
2023-04-01 17:24:08,095 			Learning rate: weights:   1.000e-03    
2023-04-01 17:24:08,096 			Last test performance: 96.76%
2023-04-01 17:24:08,096 ----------------
2023-04-01 17:24:11,920   11  =>  51   		Training 486 pattern with 95.42% 	Forward time: 	 2.50 sec
2023-04-01 17:24:11,920 			Loss:    5.488e-03    			Backward time: 	 1.30 sec 
2023-04-01 17:24:12,075 			Learning rate: weights:   1.000e-03    
2023-04-01 17:24:12,075 			Last test performance: 96.76%
2023-04-01 17:24:12,075 ----------------
2023-04-01 17:24:15,919   11  =>  52   		Training 486 pattern with 97.08% 	Forward time: 	 2.33 sec
2023-04-01 17:24:15,919 			Loss:    4.030e-03    			Backward time: 	 1.49 sec 
2023-04-01 17:24:16,043 			Learning rate: weights:   1.000e-03    
2023-04-01 17:24:16,043 			Last test performance: 96.76%
2023-04-01 17:24:16,043 ----------------
2023-04-01 17:24:20,122   11  =>  53   		Training 486 pattern with 95.42% 	Forward time: 	 2.30 sec
2023-04-01 17:24:20,122 			Loss:    6.815e-03    			Backward time: 	 1.75 sec 
2023-04-01 17:24:20,278 			Learning rate: weights:   1.000e-03    
2023-04-01 17:24:20,278 			Last test performance: 96.76%
2023-04-01 17:24:20,278 ----------------
2023-04-01 17:24:23,607   11  =>  54   		Training 486 pattern with 93.96% 	Forward time: 	 2.45 sec
2023-04-01 17:24:23,608 			Loss:    6.652e-03    			Backward time: 	 0.79 sec 
2023-04-01 17:24:24,025 			Learning rate: weights:   1.000e-03    
2023-04-01 17:24:24,025 			Last test performance: 96.76%
2023-04-01 17:24:24,026 ----------------
2023-04-01 17:24:28,145   11  =>  55   		Training 486 pattern with 95.00% 	Forward time: 	 3.24 sec
2023-04-01 17:24:28,146 			Loss:    7.378e-03    			Backward time: 	 0.85 sec 
2023-04-01 17:24:28,307 			Learning rate: weights:   1.000e-03    
2023-04-01 17:24:28,307 			Last test performance: 96.76%
2023-04-01 17:24:28,308 ----------------
2023-04-01 17:24:31,879   11  =>  56   		Training 486 pattern with 95.62% 	Forward time: 	 2.59 sec
2023-04-01 17:24:31,880 			Loss:    5.598e-03    			Backward time: 	 0.94 sec 
2023-04-01 17:24:31,971 			Learning rate: weights:   1.000e-03    
2023-04-01 17:24:31,971 			Last test performance: 96.76%
2023-04-01 17:24:31,971 ----------------
2023-04-01 17:24:35,784   11  =>  57   		Training 486 pattern with 94.79% 	Forward time: 	 2.75 sec
2023-04-01 17:24:35,785 			Loss:    6.409e-03    			Backward time: 	 1.02 sec 
2023-04-01 17:24:35,917 			Learning rate: weights:   1.000e-03    
2023-04-01 17:24:35,917 			Last test performance: 96.76%
2023-04-01 17:24:35,917 ----------------
2023-04-01 17:24:39,684   11  =>  58   		Training 486 pattern with 95.00% 	Forward time: 	 2.54 sec
2023-04-01 17:24:39,685 			Loss:    5.547e-03    			Backward time: 	 1.20 sec 
2023-04-01 17:24:40,003 			Learning rate: weights:   1.000e-03    
2023-04-01 17:24:40,004 			Last test performance: 96.76%
2023-04-01 17:24:40,004 ----------------
2023-04-01 17:24:44,002   11  =>  59   		Training 486 pattern with 96.04% 	Forward time: 	 2.69 sec
2023-04-01 17:24:44,002 			Loss:    4.339e-03    			Backward time: 	 1.26 sec 
2023-04-01 17:24:44,251 			Learning rate: weights:   1.000e-03    
2023-04-01 17:24:44,251 			Last test performance: 96.76%
2023-04-01 17:24:44,251 ----------------
2023-04-01 17:24:47,124   11  =>  60   		Training 486 pattern with 96.67% 	Forward time: 	 1.94 sec
2023-04-01 17:24:47,124 			Loss:    4.660e-03    			Backward time: 	 0.90 sec 
2023-04-01 17:24:47,379 			Learning rate: weights:   1.000e-03    
2023-04-01 17:24:47,379 			Last test performance: 96.76%
2023-04-01 17:24:47,379 ----------------
2023-04-01 17:24:50,775   11  =>  61   		Training 486 pattern with 96.04% 	Forward time: 	 2.53 sec
2023-04-01 17:24:50,775 			Loss:    5.542e-03    			Backward time: 	 0.84 sec 
2023-04-01 17:24:50,966 			Learning rate: weights:   1.000e-03    
2023-04-01 17:24:50,966 			Last test performance: 96.76%
2023-04-01 17:24:50,967 ----------------
2023-04-01 17:24:54,879   11  =>  62   		Training 486 pattern with 94.17% 	Forward time: 	 2.46 sec
2023-04-01 17:24:54,879 			Loss:    7.485e-03    			Backward time: 	 1.43 sec 
2023-04-01 17:24:54,975 			Learning rate: weights:   1.000e-03    
2023-04-01 17:24:54,975 			Last test performance: 96.76%
2023-04-01 17:24:54,975 ----------------
2023-04-01 17:24:57,546   11  =>  63   		Training 486 pattern with 95.42% 	Forward time: 	 1.59 sec
2023-04-01 17:24:57,546 			Loss:    5.904e-03    			Backward time: 	 0.95 sec 
2023-04-01 17:24:57,867 			Learning rate: weights:   1.000e-03    
2023-04-01 17:24:57,867 			Last test performance: 96.76%
2023-04-01 17:24:57,867 ----------------
2023-04-01 17:25:00,097   11  =>  64   		Training 486 pattern with 96.25% 	Forward time: 	 1.35 sec
2023-04-01 17:25:00,098 			Loss:    4.836e-03    			Backward time: 	 0.85 sec 
2023-04-01 17:25:00,307 			Learning rate: weights:   1.000e-03    
2023-04-01 17:25:00,307 			Last test performance: 96.76%
2023-04-01 17:25:00,307 ----------------
2023-04-01 17:25:04,696   11  =>  65   		Training 486 pattern with 95.83% 	Forward time: 	 2.85 sec
2023-04-01 17:25:04,697 			Loss:    4.638e-03    			Backward time: 	 1.50 sec 
2023-04-01 17:25:04,955 			Learning rate: weights:   1.000e-03    
2023-04-01 17:25:04,955 			Last test performance: 96.76%
2023-04-01 17:25:04,955 ----------------
2023-04-01 17:25:09,875   11  =>  66   		Training 486 pattern with 97.08% 	Forward time: 	 4.06 sec
2023-04-01 17:25:09,876 			Loss:    4.442e-03    			Backward time: 	 0.81 sec 
2023-04-01 17:25:10,190 			Learning rate: weights:   1.000e-03    
2023-04-01 17:25:10,191 			Last test performance: 96.76%
2023-04-01 17:25:10,191 ----------------
2023-04-01 17:25:16,823   11  =>  67   		Training 486 pattern with 96.04% 	Forward time: 	 5.52 sec
2023-04-01 17:25:16,823 			Loss:    5.111e-03    			Backward time: 	 1.08 sec 
2023-04-01 17:25:16,918 			Learning rate: weights:   1.000e-03    
2023-04-01 17:25:16,919 			Last test performance: 96.76%
2023-04-01 17:25:16,920 ----------------
2023-04-01 17:25:21,719   11  =>  68   		Training 486 pattern with 97.08% 	Forward time: 	 3.27 sec
2023-04-01 17:25:21,719 			Loss:    3.425e-03    			Backward time: 	 1.46 sec 
2023-04-01 17:25:21,835 			Learning rate: weights:   1.000e-03    
2023-04-01 17:25:21,835 			Last test performance: 96.76%
2023-04-01 17:25:21,836 ----------------
2023-04-01 17:25:25,862   11  =>  69   		Training 486 pattern with 94.38% 	Forward time: 	 2.73 sec
2023-04-01 17:25:25,863 			Loss:    6.439e-03    			Backward time: 	 1.27 sec 
2023-04-01 17:25:27,791 			Learning rate: weights:   1.000e-03    
2023-04-01 17:25:27,791 			Last test performance: 96.76%
2023-04-01 17:25:27,791 ----------------
2023-04-01 17:25:31,726   11  =>  70   		Training 486 pattern with 96.25% 	Forward time: 	 3.00 sec
2023-04-01 17:25:31,727 			Loss:    4.221e-03    			Backward time: 	 0.87 sec 
2023-04-01 17:25:34,862 			Learning rate: weights:   1.000e-03    
2023-04-01 17:25:34,863 			Last test performance: 96.76%
2023-04-01 17:25:34,863 ----------------
2023-04-01 17:25:37,686   11  =>  71   		Training 486 pattern with 95.00% 	Forward time: 	 1.93 sec
2023-04-01 17:25:37,686 			Loss:    6.032e-03    			Backward time: 	 0.87 sec 
2023-04-01 17:25:37,830 			Learning rate: weights:   1.000e-03    
2023-04-01 17:25:37,830 			Last test performance: 96.76%
2023-04-01 17:25:37,830 ----------------
2023-04-01 17:25:41,903   11  =>  72   		Training 486 pattern with 95.21% 	Forward time: 	 3.04 sec
2023-04-01 17:25:41,903 			Loss:    5.784e-03    			Backward time: 	 1.01 sec 
2023-04-01 17:25:42,084 			Learning rate: weights:   1.000e-03    
2023-04-01 17:25:42,084 			Last test performance: 96.76%
2023-04-01 17:25:42,084 ----------------
2023-04-01 17:25:46,235   11  =>  73   		Training 486 pattern with 94.38% 	Forward time: 	 2.85 sec
2023-04-01 17:25:46,236 			Loss:    7.692e-03    			Backward time: 	 1.24 sec 
2023-04-01 17:25:46,365 			Learning rate: weights:   1.000e-03    
2023-04-01 17:25:46,366 			Last test performance: 96.76%
2023-04-01 17:25:46,366 ----------------
2023-04-01 17:25:49,822   11  =>  74   		Training 486 pattern with 96.25% 	Forward time: 	 2.19 sec
2023-04-01 17:25:49,823 			Loss:    6.225e-03    			Backward time: 	 1.23 sec 
2023-04-01 17:25:50,026 			Learning rate: weights:   1.000e-03    
2023-04-01 17:25:50,027 			Last test performance: 96.76%
2023-04-01 17:25:50,027 ----------------
2023-04-01 17:25:52,398   11  =>  75   		Training 486 pattern with 97.29% 	Forward time: 	 1.72 sec
2023-04-01 17:25:52,398 			Loss:    3.778e-03    			Backward time: 	 0.63 sec 
2023-04-01 17:25:52,529 			Learning rate: weights:   1.000e-03    
2023-04-01 17:25:52,530 			Last test performance: 96.76%
2023-04-01 17:25:52,530 ----------------
2023-04-01 17:25:55,400   11  =>  76   		Training 486 pattern with 93.75% 	Forward time: 	 1.95 sec
2023-04-01 17:25:55,400 			Loss:    8.537e-03    			Backward time: 	 0.88 sec 
2023-04-01 17:25:55,535 			Learning rate: weights:   1.000e-03    
2023-04-01 17:25:55,535 			Last test performance: 96.76%
2023-04-01 17:25:55,535 ----------------
2023-04-01 17:25:59,956   11  =>  77   		Training 486 pattern with 94.79% 	Forward time: 	 3.06 sec
2023-04-01 17:25:59,956 			Loss:    7.035e-03    			Backward time: 	 1.33 sec 
2023-04-01 17:26:00,050 			Learning rate: weights:   1.000e-03    
2023-04-01 17:26:00,050 			Last test performance: 96.76%
2023-04-01 17:26:00,050 ----------------
2023-04-01 17:26:04,555   11  =>  78   		Training 486 pattern with 96.67% 	Forward time: 	 3.70 sec
2023-04-01 17:26:04,556 			Loss:    4.314e-03    			Backward time: 	 0.78 sec 
2023-04-01 17:26:04,778 			Learning rate: weights:   1.000e-03    
2023-04-01 17:26:04,778 			Last test performance: 96.76%
2023-04-01 17:26:04,778 ----------------
2023-04-01 17:26:09,355   11  =>  79   		Training 486 pattern with 97.08% 	Forward time: 	 3.62 sec
2023-04-01 17:26:09,356 			Loss:    3.952e-03    			Backward time: 	 0.93 sec 
2023-04-01 17:26:09,503 			Learning rate: weights:   1.000e-03    
2023-04-01 17:26:09,503 			Last test performance: 96.76%
2023-04-01 17:26:09,503 ----------------
2023-04-01 17:26:12,924   11  =>  80   		Training 486 pattern with 96.25% 	Forward time: 	 2.39 sec
2023-04-01 17:26:12,924 			Loss:    4.741e-03    			Backward time: 	 1.00 sec 
2023-04-01 17:26:13,033 			Learning rate: weights:   1.000e-03    
2023-04-01 17:26:13,033 			Last test performance: 96.76%
2023-04-01 17:26:13,033 ----------------
2023-04-01 17:26:17,354   11  =>  81   		Training 486 pattern with 95.83% 	Forward time: 	 2.95 sec
2023-04-01 17:26:17,354 			Loss:    5.185e-03    			Backward time: 	 1.35 sec 
2023-04-01 17:26:17,487 			Learning rate: weights:   1.000e-03    
2023-04-01 17:26:17,488 			Last test performance: 96.76%
2023-04-01 17:26:17,488 ----------------
2023-04-01 17:26:21,783   11  =>  82   		Training 486 pattern with 95.00% 	Forward time: 	 2.93 sec
2023-04-01 17:26:21,805 			Loss:    7.250e-03    			Backward time: 	 1.34 sec 
2023-04-01 17:26:22,011 			Learning rate: weights:   1.000e-03    
2023-04-01 17:26:22,012 			Last test performance: 96.76%
2023-04-01 17:26:22,012 ----------------
2023-04-01 17:26:26,305   11  =>  83   		Training 486 pattern with 95.83% 	Forward time: 	 2.88 sec
2023-04-01 17:26:26,305 			Loss:    5.823e-03    			Backward time: 	 1.39 sec 
2023-04-01 17:26:26,380 			Learning rate: weights:   1.000e-03    
2023-04-01 17:26:26,380 			Last test performance: 96.76%
2023-04-01 17:26:26,380 ----------------
2023-04-01 17:26:29,767   11  =>  84   		Training 486 pattern with 94.58% 	Forward time: 	 2.44 sec
2023-04-01 17:26:29,767 			Loss:    6.952e-03    			Backward time: 	 0.91 sec 
2023-04-01 17:26:29,855 			Learning rate: weights:   1.000e-03    
2023-04-01 17:26:29,856 			Last test performance: 96.76%
2023-04-01 17:26:29,856 ----------------
2023-04-01 17:26:33,835   11  =>  85   		Training 486 pattern with 94.58% 	Forward time: 	 2.93 sec
2023-04-01 17:26:33,836 			Loss:    7.414e-03    			Backward time: 	 1.02 sec 
2023-04-01 17:26:33,990 			Learning rate: weights:   1.000e-03    
2023-04-01 17:26:33,990 			Last test performance: 96.76%
2023-04-01 17:26:33,990 ----------------
2023-04-01 17:26:36,657   11  =>  86   		Training 486 pattern with 94.58% 	Forward time: 	 1.69 sec
2023-04-01 17:26:36,658 			Loss:    7.232e-03    			Backward time: 	 0.95 sec 
2023-04-01 17:26:36,807 			Learning rate: weights:   1.000e-03    
2023-04-01 17:26:36,809 			Last test performance: 96.76%
2023-04-01 17:26:36,809 ----------------
2023-04-01 17:26:39,908   11  =>  87   		Training 486 pattern with 96.04% 	Forward time: 	 2.05 sec
2023-04-01 17:26:39,908 			Loss:    5.707e-03    			Backward time: 	 1.01 sec 
2023-04-01 17:26:39,992 			Learning rate: weights:   1.000e-03    
2023-04-01 17:26:39,992 			Last test performance: 96.76%
2023-04-01 17:26:39,992 ----------------
2023-04-01 17:26:42,025   11  =>  88   		Training 486 pattern with 95.62% 	Forward time: 	 1.62 sec
2023-04-01 17:26:42,026 			Loss:    5.918e-03    			Backward time: 	 0.39 sec 
2023-04-01 17:26:42,286 			Learning rate: weights:   1.000e-03    
2023-04-01 17:26:42,286 			Last test performance: 96.76%
2023-04-01 17:26:42,286 ----------------
2023-04-01 17:26:46,132   11  =>  89   		Training 486 pattern with 94.79% 	Forward time: 	 2.74 sec
2023-04-01 17:26:46,132 			Loss:    6.693e-03    			Backward time: 	 1.07 sec 
2023-04-01 17:26:46,280 			Learning rate: weights:   1.000e-03    
2023-04-01 17:26:46,280 			Last test performance: 96.76%
2023-04-01 17:26:46,280 ----------------
2023-04-01 17:26:50,365   11  =>  90   		Training 486 pattern with 96.46% 	Forward time: 	 2.29 sec
2023-04-01 17:26:50,365 			Loss:    6.121e-03    			Backward time: 	 1.77 sec 
2023-04-01 17:26:50,503 			Learning rate: weights:   1.000e-03    
2023-04-01 17:26:50,503 			Last test performance: 96.76%
2023-04-01 17:26:50,504 ----------------
2023-04-01 17:26:53,859   11  =>  91   		Training 486 pattern with 93.54% 	Forward time: 	 2.45 sec
2023-04-01 17:26:53,859 			Loss:    7.310e-03    			Backward time: 	 0.87 sec 
2023-04-01 17:26:54,029 			Learning rate: weights:   1.000e-03    
2023-04-01 17:26:54,029 			Last test performance: 96.76%
2023-04-01 17:26:54,030 ----------------
2023-04-01 17:26:57,063   11  =>  92   		Training 486 pattern with 94.17% 	Forward time: 	 2.20 sec
2023-04-01 17:26:57,064 			Loss:    6.978e-03    			Backward time: 	 0.80 sec 
2023-04-01 17:26:57,167 			Learning rate: weights:   1.000e-03    
2023-04-01 17:26:57,169 			Last test performance: 96.76%
2023-04-01 17:26:57,169 ----------------
2023-04-01 17:27:01,282   11  =>  93   		Training 486 pattern with 94.79% 	Forward time: 	 2.77 sec
2023-04-01 17:27:01,282 			Loss:    6.232e-03    			Backward time: 	 1.33 sec 
2023-04-01 17:27:01,399 			Learning rate: weights:   1.000e-03    
2023-04-01 17:27:01,399 			Last test performance: 96.76%
2023-04-01 17:27:01,399 ----------------
2023-04-01 17:27:05,322   11  =>  94   		Training 486 pattern with 95.42% 	Forward time: 	 2.60 sec
2023-04-01 17:27:05,323 			Loss:    5.687e-03    			Backward time: 	 1.30 sec 
2023-04-01 17:27:05,611 			Learning rate: weights:   1.000e-03    
2023-04-01 17:27:05,612 			Last test performance: 96.76%
2023-04-01 17:27:05,612 ----------------
2023-04-01 17:27:10,454   11  =>  95   		Training 486 pattern with 93.54% 	Forward time: 	 3.62 sec
2023-04-01 17:27:10,455 			Loss:    8.084e-03    			Backward time: 	 1.20 sec 
2023-04-01 17:27:10,575 			Learning rate: weights:   1.000e-03    
2023-04-01 17:27:10,575 			Last test performance: 96.76%
2023-04-01 17:27:10,575 ----------------
2023-04-01 17:27:13,969   11  =>  96   		Training 486 pattern with 94.58% 	Forward time: 	 2.57 sec
2023-04-01 17:27:13,970 			Loss:    8.017e-03    			Backward time: 	 0.80 sec 
2023-04-01 17:27:14,042 			Learning rate: weights:   1.000e-03    
2023-04-01 17:27:14,042 			Last test performance: 96.76%
2023-04-01 17:27:14,042 ----------------
2023-04-01 17:27:16,398   11  =>  97   		Training 486 pattern with 94.38% 	Forward time: 	 1.47 sec
2023-04-01 17:27:16,398 			Loss:    6.841e-03    			Backward time: 	 0.86 sec 
2023-04-01 17:27:16,491 			Learning rate: weights:   1.000e-03    
2023-04-01 17:27:16,491 			Last test performance: 96.76%
2023-04-01 17:27:16,491 ----------------
2023-04-01 17:27:20,536   11  =>  98   		Training 486 pattern with 92.92% 	Forward time: 	 2.70 sec
2023-04-01 17:27:20,536 			Loss:    7.590e-03    			Backward time: 	 1.32 sec 
2023-04-01 17:27:20,673 			Learning rate: weights:   1.000e-03    
2023-04-01 17:27:20,673 			Last test performance: 96.76%
2023-04-01 17:27:20,673 ----------------
2023-04-01 17:27:23,668   11  =>  99   		Training 486 pattern with 96.04% 	Forward time: 	 2.39 sec
2023-04-01 17:27:23,668 			Loss:    6.028e-03    			Backward time: 	 0.57 sec 
2023-04-01 17:27:23,786 			Learning rate: weights:   1.000e-03    
2023-04-01 17:27:23,787 			Last test performance: 96.76%
2023-04-01 17:27:23,787 ----------------
2023-04-01 17:27:27,607   11  => 100   		Training 486 pattern with 95.83% 	Forward time: 	 3.25 sec
2023-04-01 17:27:27,607 			Loss:    4.707e-03    			Backward time: 	 0.55 sec 
2023-04-01 17:27:27,735 			Learning rate: weights:   1.000e-03    
2023-04-01 17:27:27,735 			Last test performance: 96.76%
2023-04-01 17:27:27,735 ----------------
2023-04-01 17:27:30,832   11  => 101   		Training 486 pattern with 95.00% 	Forward time: 	 2.33 sec
2023-04-01 17:27:30,832 			Loss:    5.536e-03    			Backward time: 	 0.74 sec 
2023-04-01 17:27:30,910 			Learning rate: weights:   1.000e-03    
2023-04-01 17:27:30,911 			Last test performance: 96.76%
2023-04-01 17:27:30,911 ----------------
2023-04-01 17:27:34,313   11  => 102   		Training 486 pattern with 95.42% 	Forward time: 	 2.52 sec
2023-04-01 17:27:34,314 			Loss:    5.541e-03    			Backward time: 	 0.86 sec 
2023-04-01 17:27:34,436 			Learning rate: weights:   1.000e-03    
2023-04-01 17:27:34,436 			Last test performance: 96.76%
2023-04-01 17:27:34,436 ----------------
2023-04-01 17:27:38,763   11  => 103   		Training 486 pattern with 94.38% 	Forward time: 	 3.15 sec
2023-04-01 17:27:38,764 			Loss:    6.385e-03    			Backward time: 	 1.14 sec 
2023-04-01 17:27:38,884 			Learning rate: weights:   1.000e-03    
2023-04-01 17:27:38,884 			Last test performance: 96.76%
2023-04-01 17:27:38,884 ----------------
2023-04-01 17:27:41,479   11  => 104   		Training 486 pattern with 97.29% 	Forward time: 	 1.78 sec
2023-04-01 17:27:41,480 			Loss:    4.464e-03    			Backward time: 	 0.79 sec 
2023-04-01 17:27:41,567 			Learning rate: weights:   1.000e-03    
2023-04-01 17:27:41,568 			Last test performance: 96.76%
2023-04-01 17:27:41,568 ----------------
2023-04-01 17:27:44,432   11  => 105   		Training 486 pattern with 95.42% 	Forward time: 	 2.22 sec
2023-04-01 17:27:44,432 			Loss:    5.624e-03    			Backward time: 	 0.61 sec 
2023-04-01 17:27:44,596 			Learning rate: weights:   1.000e-03    
2023-04-01 17:27:44,600 			Last test performance: 96.76%
2023-04-01 17:27:44,600 ----------------
2023-04-01 17:27:48,675   11  => 106   		Training 486 pattern with 94.58% 	Forward time: 	 2.77 sec
2023-04-01 17:27:48,676 			Loss:    7.186e-03    			Backward time: 	 1.29 sec 
2023-04-01 17:27:48,811 			Learning rate: weights:   1.000e-03    
2023-04-01 17:27:48,811 			Last test performance: 96.76%
2023-04-01 17:27:48,811 ----------------
2023-04-01 17:27:53,387   11  => 107   		Training 486 pattern with 96.46% 	Forward time: 	 2.80 sec
2023-04-01 17:27:53,387 			Loss:    4.545e-03    			Backward time: 	 1.74 sec 
2023-04-01 17:27:53,473 			Learning rate: weights:   1.000e-03    
2023-04-01 17:27:53,473 			Last test performance: 96.76%
2023-04-01 17:27:53,473 ----------------
2023-04-01 17:27:57,282   11  => 108   		Training 486 pattern with 93.75% 	Forward time: 	 2.90 sec
2023-04-01 17:27:57,282 			Loss:    8.108e-03    			Backward time: 	 0.88 sec 
2023-04-01 17:27:57,358 			Learning rate: weights:   1.000e-03    
2023-04-01 17:27:57,358 			Last test performance: 96.76%
2023-04-01 17:27:57,358 ----------------
2023-04-01 17:27:59,412   11  => 109   		Training 486 pattern with 94.17% 	Forward time: 	 1.44 sec
2023-04-01 17:27:59,412 			Loss:    7.582e-03    			Backward time: 	 0.58 sec 
2023-04-01 17:27:59,560 			Learning rate: weights:   1.000e-03    
2023-04-01 17:27:59,560 			Last test performance: 96.76%
2023-04-01 17:27:59,560 ----------------
2023-04-01 17:28:01,342   11  => 110   		Training 486 pattern with 95.62% 	Forward time: 	 1.49 sec
2023-04-01 17:28:01,342 			Loss:    5.409e-03    			Backward time: 	 0.27 sec 
2023-04-01 17:28:01,461 			Learning rate: weights:   1.000e-03    
2023-04-01 17:28:01,461 			Last test performance: 96.76%
2023-04-01 17:28:01,461 ----------------
2023-04-01 17:28:04,639   11  => 111   		Training 486 pattern with 95.62% 	Forward time: 	 2.38 sec
2023-04-01 17:28:04,639 			Loss:    6.172e-03    			Backward time: 	 0.71 sec 
2023-04-01 17:28:04,817 			Learning rate: weights:   1.000e-03    
2023-04-01 17:28:04,817 			Last test performance: 96.76%
2023-04-01 17:28:04,817 ----------------
2023-04-01 17:28:08,483   11  => 112   		Training 486 pattern with 95.00% 	Forward time: 	 2.62 sec
2023-04-01 17:28:08,484 			Loss:    6.448e-03    			Backward time: 	 1.02 sec 
2023-04-01 17:28:08,837 			Learning rate: weights:   1.000e-03    
2023-04-01 17:28:08,837 			Last test performance: 96.76%
2023-04-01 17:28:08,837 ----------------
2023-04-01 17:28:14,203   11  => 113   		Training 486 pattern with 95.42% 	Forward time: 	 4.35 sec
2023-04-01 17:28:14,204 			Loss:    5.741e-03    			Backward time: 	 0.98 sec 
2023-04-01 17:28:14,402 			Learning rate: weights:   1.000e-03    
2023-04-01 17:28:14,402 			Last test performance: 96.76%
2023-04-01 17:28:14,402 ----------------
2023-04-01 17:28:17,651   11  => 114   		Training 486 pattern with 94.58% 	Forward time: 	 2.58 sec
2023-04-01 17:28:17,652 			Loss:    6.162e-03    			Backward time: 	 0.64 sec 
2023-04-01 17:28:17,804 			Learning rate: weights:   1.000e-03    
2023-04-01 17:28:17,804 			Last test performance: 96.76%
2023-04-01 17:28:17,805 ----------------
2023-04-01 17:28:20,661   11  => 115   		Training 486 pattern with 96.46% 	Forward time: 	 2.06 sec
2023-04-01 17:28:20,662 			Loss:    5.307e-03    			Backward time: 	 0.77 sec 
2023-04-01 17:28:20,931 			Learning rate: weights:   1.000e-03    
2023-04-01 17:28:20,931 			Last test performance: 96.76%
2023-04-01 17:28:20,931 ----------------
2023-04-01 17:28:23,922   11  => 116   		Training 486 pattern with 96.04% 	Forward time: 	 2.24 sec
2023-04-01 17:28:23,922 			Loss:    4.604e-03    			Backward time: 	 0.73 sec 
2023-04-01 17:28:24,111 			Learning rate: weights:   1.000e-03    
2023-04-01 17:28:24,111 			Last test performance: 96.76%
2023-04-01 17:28:24,111 ----------------
2023-04-01 17:28:27,532   11  => 117   		Training 486 pattern with 94.38% 	Forward time: 	 2.30 sec
2023-04-01 17:28:27,533 			Loss:    7.018e-03    			Backward time: 	 1.10 sec 
2023-04-01 17:28:27,809 			Learning rate: weights:   1.000e-03    
2023-04-01 17:28:27,809 			Last test performance: 96.76%
2023-04-01 17:28:27,810 ----------------
2023-04-01 17:28:31,638   11  => 118   		Training 486 pattern with 96.46% 	Forward time: 	 2.74 sec
2023-04-01 17:28:31,638 			Loss:    4.344e-03    			Backward time: 	 1.07 sec 
2023-04-01 17:28:31,721 			Learning rate: weights:   1.000e-03    
2023-04-01 17:28:31,722 			Last test performance: 96.76%
2023-04-01 17:28:31,722 ----------------
2023-04-01 17:28:35,701   11  => 119   		Training 486 pattern with 95.62% 	Forward time: 	 2.50 sec
2023-04-01 17:28:35,701 			Loss:    7.333e-03    			Backward time: 	 1.42 sec 
2023-04-01 17:28:35,827 			Learning rate: weights:   1.000e-03    
2023-04-01 17:28:35,827 			Last test performance: 96.76%
2023-04-01 17:28:35,827 ----------------
2023-04-01 17:28:38,795   11  => 120   		Training 486 pattern with 95.42% 	Forward time: 	 2.14 sec
2023-04-01 17:28:38,795 			Loss:    5.466e-03    			Backward time: 	 0.80 sec 
2023-04-01 17:28:38,880 			Learning rate: weights:   1.000e-03    
2023-04-01 17:28:38,880 			Last test performance: 96.76%
2023-04-01 17:28:38,880 ----------------
2023-04-01 17:28:42,114   11  => 121   		Training 486 pattern with 95.42% 	Forward time: 	 2.17 sec
2023-04-01 17:28:42,114 			Loss:    5.996e-03    			Backward time: 	 1.02 sec 
2023-04-01 17:28:42,243 			Learning rate: weights:   1.000e-03    
2023-04-01 17:28:42,243 			Last test performance: 96.76%
2023-04-01 17:28:42,243 ----------------
2023-04-01 17:28:45,040   11  => 122   		Training 486 pattern with 94.38% 	Forward time: 	 1.81 sec
2023-04-01 17:28:45,040 			Loss:    7.632e-03    			Backward time: 	 0.94 sec 
2023-04-01 17:28:45,295 			Learning rate: weights:   1.000e-03    
2023-04-01 17:28:45,295 			Last test performance: 96.76%
2023-04-01 17:28:45,295 ----------------
2023-04-01 17:28:47,509   11  => 123   		Training 486 pattern with 95.62% 	Forward time: 	 1.24 sec
2023-04-01 17:28:47,509 			Loss:    6.388e-03    			Backward time: 	 0.94 sec 
2023-04-01 17:28:47,597 			Learning rate: weights:   1.000e-03    
2023-04-01 17:28:47,597 			Last test performance: 96.76%
2023-04-01 17:28:47,597 ----------------
2023-04-01 17:28:50,030   11  => 124   		Training 486 pattern with 94.79% 	Forward time: 	 1.62 sec
2023-04-01 17:28:50,031 			Loss:    6.925e-03    			Backward time: 	 0.79 sec 
2023-04-01 17:28:50,134 
2023-04-01 17:28:50,134 Testing:
2023-04-01 17:28:50,380 		24 of 10000 with 91.67% 	 Time used:  0.24 sec
2023-04-01 17:28:50,551 		48 of 10000 with 93.75% 	 Time used:  0.17 sec
2023-04-01 17:28:50,723 		72 of 10000 with 95.83% 	 Time used:  0.17 sec
2023-04-01 17:28:50,901 		96 of 10000 with 95.83% 	 Time used:  0.17 sec
2023-04-01 17:28:51,090 		120 of 10000 with 96.67% 	 Time used:  0.19 sec
2023-04-01 17:28:51,246 		144 of 10000 with 95.83% 	 Time used:  0.16 sec
2023-04-01 17:28:51,461 		168 of 10000 with 95.83% 	 Time used:  0.21 sec
2023-04-01 17:28:51,700 		192 of 10000 with 96.35% 	 Time used:  0.24 sec
2023-04-01 17:28:51,850 		216 of 10000 with 95.83% 	 Time used:  0.15 sec
2023-04-01 17:28:52,019 		240 of 10000 with 96.25% 	 Time used:  0.17 sec
2023-04-01 17:28:52,243 		264 of 10000 with 96.59% 	 Time used:  0.22 sec
2023-04-01 17:28:52,482 		288 of 10000 with 96.53% 	 Time used:  0.24 sec
2023-04-01 17:28:52,646 		312 of 10000 with 96.47% 	 Time used:  0.16 sec
2023-04-01 17:28:52,879 		336 of 10000 with 96.43% 	 Time used:  0.23 sec
2023-04-01 17:28:52,908 		360 of 10000 with 96.39% 	 Time used:  0.03 sec
2023-04-01 17:28:52,948 		384 of 10000 with 96.61% 	 Time used:  0.04 sec
2023-04-01 17:28:52,997 		408 of 10000 with 96.81% 	 Time used:  0.05 sec
2023-04-01 17:28:53,037 		432 of 10000 with 96.99% 	 Time used:  0.04 sec
2023-04-01 17:28:53,094 		456 of 10000 with 96.27% 	 Time used:  0.04 sec
2023-04-01 17:28:53,361 		480 of 10000 with 96.46% 	 Time used:  0.26 sec
2023-04-01 17:28:53,397 		504 of 10000 with 96.63% 	 Time used:  0.03 sec
2023-04-01 17:28:53,437 		528 of 10000 with 96.40% 	 Time used:  0.04 sec
2023-04-01 17:28:53,478 		552 of 10000 with 96.56% 	 Time used:  0.04 sec
2023-04-01 17:28:53,591 		576 of 10000 with 96.70% 	 Time used:  0.08 sec
2023-04-01 17:28:53,632 		600 of 10000 with 96.83% 	 Time used:  0.04 sec
2023-04-01 17:28:53,673 		624 of 10000 with 96.79% 	 Time used:  0.04 sec
2023-04-01 17:28:53,731 		648 of 10000 with 96.91% 	 Time used:  0.06 sec
2023-04-01 17:28:53,879 		672 of 10000 with 96.88% 	 Time used:  0.15 sec
2023-04-01 17:28:54,134 		696 of 10000 with 96.84% 	 Time used:  0.23 sec
2023-04-01 17:28:54,167 		720 of 10000 with 96.94% 	 Time used:  0.03 sec
2023-04-01 17:28:54,237 		744 of 10000 with 97.04% 	 Time used:  0.04 sec
2023-04-01 17:28:54,278 		768 of 10000 with 97.01% 	 Time used:  0.04 sec
2023-04-01 17:28:54,342 		792 of 10000 with 97.10% 	 Time used:  0.04 sec
2023-04-01 17:28:54,382 		816 of 10000 with 97.06% 	 Time used:  0.04 sec
2023-04-01 17:28:54,488 		840 of 10000 with 97.02% 	 Time used:  0.10 sec
2023-04-01 17:28:54,530 		864 of 10000 with 96.99% 	 Time used:  0.04 sec
2023-04-01 17:28:54,572 		888 of 10000 with 97.07% 	 Time used:  0.04 sec
2023-04-01 17:28:54,627 		912 of 10000 with 96.82% 	 Time used:  0.05 sec
2023-04-01 17:28:54,890 		936 of 10000 with 96.90% 	 Time used:  0.23 sec
2023-04-01 17:28:55,080 		960 of 10000 with 96.98% 	 Time used:  0.19 sec
2023-04-01 17:28:55,275 		984 of 10000 with 96.95% 	 Time used:  0.19 sec
2023-04-01 17:28:55,471 		1008 of 10000 with 97.02% 	 Time used:  0.19 sec
2023-04-01 17:28:55,652 		1032 of 10000 with 97.00% 	 Time used:  0.18 sec
2023-04-01 17:28:55,850 		1056 of 10000 with 96.78% 	 Time used:  0.20 sec
2023-04-01 17:28:56,095 		1080 of 10000 with 96.76% 	 Time used:  0.24 sec
2023-04-01 17:28:56,228 		1104 of 10000 with 96.83% 	 Time used:  0.13 sec
2023-04-01 17:28:56,458 		1128 of 10000 with 96.90% 	 Time used:  0.23 sec
2023-04-01 17:28:56,644 		1152 of 10000 with 96.96% 	 Time used:  0.18 sec
2023-04-01 17:28:56,838 		1176 of 10000 with 97.02% 	 Time used:  0.19 sec
2023-04-01 17:28:57,047 		1200 of 10000 with 97.08% 	 Time used:  0.21 sec
2023-04-01 17:28:57,266 		1224 of 10000 with 97.06% 	 Time used:  0.22 sec
2023-04-01 17:28:57,498 		1248 of 10000 with 97.04% 	 Time used:  0.23 sec
2023-04-01 17:28:57,655 		1272 of 10000 with 97.09% 	 Time used:  0.16 sec
2023-04-01 17:28:57,841 		1296 of 10000 with 97.15% 	 Time used:  0.18 sec
2023-04-01 17:28:58,074 		1320 of 10000 with 97.20% 	 Time used:  0.23 sec
2023-04-01 17:28:58,228 		1344 of 10000 with 97.17% 	 Time used:  0.15 sec
2023-04-01 17:28:58,411 		1368 of 10000 with 97.15% 	 Time used:  0.18 sec
2023-04-01 17:28:58,808 		1392 of 10000 with 97.20% 	 Time used:  0.40 sec
2023-04-01 17:28:58,989 		1416 of 10000 with 97.25% 	 Time used:  0.18 sec
2023-04-01 17:28:59,161 		1440 of 10000 with 97.29% 	 Time used:  0.17 sec
2023-04-01 17:28:59,373 		1464 of 10000 with 97.34% 	 Time used:  0.21 sec
2023-04-01 17:28:59,615 		1488 of 10000 with 97.24% 	 Time used:  0.22 sec
2023-04-01 17:28:59,798 		1512 of 10000 with 97.22% 	 Time used:  0.18 sec
2023-04-01 17:29:00,036 		1536 of 10000 with 97.20% 	 Time used:  0.24 sec
2023-04-01 17:29:00,228 		1560 of 10000 with 97.24% 	 Time used:  0.19 sec
2023-04-01 17:29:00,458 		1584 of 10000 with 96.97% 	 Time used:  0.23 sec
2023-04-01 17:29:00,669 		1608 of 10000 with 97.01% 	 Time used:  0.21 sec
2023-04-01 17:29:00,913 		1632 of 10000 with 96.94% 	 Time used:  0.24 sec
2023-04-01 17:29:01,053 		1656 of 10000 with 96.98% 	 Time used:  0.14 sec
2023-04-01 17:29:01,231 		1680 of 10000 with 96.96% 	 Time used:  0.18 sec
2023-04-01 17:29:01,411 		1704 of 10000 with 96.95% 	 Time used:  0.18 sec
2023-04-01 17:29:01,606 		1728 of 10000 with 96.88% 	 Time used:  0.19 sec
2023-04-01 17:29:01,859 		1752 of 10000 with 96.92% 	 Time used:  0.25 sec
2023-04-01 17:29:02,045 		1776 of 10000 with 96.96% 	 Time used:  0.19 sec
2023-04-01 17:29:02,281 		1800 of 10000 with 96.94% 	 Time used:  0.23 sec
2023-04-01 17:29:02,425 		1824 of 10000 with 96.98% 	 Time used:  0.14 sec
2023-04-01 17:29:02,726 		1848 of 10000 with 97.02% 	 Time used:  0.30 sec
2023-04-01 17:29:02,884 		1872 of 10000 with 96.96% 	 Time used:  0.16 sec
2023-04-01 17:29:03,124 		1896 of 10000 with 96.94% 	 Time used:  0.23 sec
2023-04-01 17:29:03,343 		1920 of 10000 with 96.98% 	 Time used:  0.22 sec
2023-04-01 17:29:03,508 		1944 of 10000 with 96.97% 	 Time used:  0.16 sec
2023-04-01 17:29:03,687 		1968 of 10000 with 96.85% 	 Time used:  0.18 sec
2023-04-01 17:29:03,917 		1992 of 10000 with 96.79% 	 Time used:  0.23 sec
2023-04-01 17:29:04,075 		2016 of 10000 with 96.83% 	 Time used:  0.16 sec
2023-04-01 17:29:04,341 		2040 of 10000 with 96.86% 	 Time used:  0.26 sec
2023-04-01 17:29:04,501 		2064 of 10000 with 96.85% 	 Time used:  0.16 sec
2023-04-01 17:29:04,744 		2088 of 10000 with 96.89% 	 Time used:  0.24 sec
2023-04-01 17:29:04,972 		2112 of 10000 with 96.92% 	 Time used:  0.23 sec
2023-04-01 17:29:05,017 		2136 of 10000 with 96.96% 	 Time used:  0.04 sec
2023-04-01 17:29:05,056 		2160 of 10000 with 96.94% 	 Time used:  0.04 sec
2023-04-01 17:29:05,096 		2184 of 10000 with 96.98% 	 Time used:  0.04 sec
2023-04-01 17:29:05,135 		2208 of 10000 with 97.01% 	 Time used:  0.04 sec
2023-04-01 17:29:05,400 		2232 of 10000 with 97.00% 	 Time used:  0.21 sec
2023-04-01 17:29:05,638 		2256 of 10000 with 96.99% 	 Time used:  0.24 sec
2023-04-01 17:29:05,896 		2280 of 10000 with 96.97% 	 Time used:  0.26 sec
2023-04-01 17:29:06,136 		2304 of 10000 with 97.01% 	 Time used:  0.24 sec
2023-04-01 17:29:06,406 		2328 of 10000 with 96.99% 	 Time used:  0.27 sec
2023-04-01 17:29:06,662 		2352 of 10000 with 96.98% 	 Time used:  0.25 sec
2023-04-01 17:29:06,899 		2376 of 10000 with 96.97% 	 Time used:  0.24 sec
2023-04-01 17:29:07,095 		2400 of 10000 with 97.00% 	 Time used:  0.19 sec
2023-04-01 17:29:07,347 		2424 of 10000 with 96.99% 	 Time used:  0.25 sec
2023-04-01 17:29:07,815 		2448 of 10000 with 97.02% 	 Time used:  0.47 sec
2023-04-01 17:29:08,064 		2472 of 10000 with 97.05% 	 Time used:  0.25 sec
2023-04-01 17:29:08,290 		2496 of 10000 with 97.04% 	 Time used:  0.22 sec
2023-04-01 17:29:08,508 		2520 of 10000 with 97.02% 	 Time used:  0.22 sec
2023-04-01 17:29:08,566 		2544 of 10000 with 97.05% 	 Time used:  0.06 sec
2023-04-01 17:29:08,748 		2568 of 10000 with 97.04% 	 Time used:  0.18 sec
2023-04-01 17:29:08,921 		2592 of 10000 with 97.07% 	 Time used:  0.17 sec
2023-04-01 17:29:09,348 		2616 of 10000 with 97.09% 	 Time used:  0.43 sec
2023-04-01 17:29:09,558 		2640 of 10000 with 97.08% 	 Time used:  0.21 sec
2023-04-01 17:29:09,767 		2664 of 10000 with 97.11% 	 Time used:  0.21 sec
2023-04-01 17:29:09,967 		2688 of 10000 with 97.02% 	 Time used:  0.20 sec
2023-04-01 17:29:10,223 		2712 of 10000 with 97.05% 	 Time used:  0.25 sec
2023-04-01 17:29:10,395 		2736 of 10000 with 97.08% 	 Time used:  0.17 sec
2023-04-01 17:29:10,654 		2760 of 10000 with 97.10% 	 Time used:  0.25 sec
2023-04-01 17:29:10,686 		2784 of 10000 with 97.13% 	 Time used:  0.03 sec
2023-04-01 17:29:10,727 		2808 of 10000 with 97.15% 	 Time used:  0.04 sec
2023-04-01 17:29:10,769 		2832 of 10000 with 97.14% 	 Time used:  0.04 sec
2023-04-01 17:29:10,812 		2856 of 10000 with 97.09% 	 Time used:  0.04 sec
2023-04-01 17:29:10,883 		2880 of 10000 with 97.05% 	 Time used:  0.07 sec
2023-04-01 17:29:10,954 		2904 of 10000 with 97.07% 	 Time used:  0.07 sec
2023-04-01 17:29:11,041 		2928 of 10000 with 97.10% 	 Time used:  0.09 sec
2023-04-01 17:29:11,303 		2952 of 10000 with 97.12% 	 Time used:  0.26 sec
2023-04-01 17:29:11,379 		2976 of 10000 with 97.11% 	 Time used:  0.07 sec
2023-04-01 17:29:11,461 		3000 of 10000 with 97.10% 	 Time used:  0.08 sec
2023-04-01 17:29:11,667 		3024 of 10000 with 97.12% 	 Time used:  0.20 sec
2023-04-01 17:29:11,866 		3048 of 10000 with 97.15% 	 Time used:  0.20 sec
2023-04-01 17:29:12,022 		3072 of 10000 with 97.17% 	 Time used:  0.16 sec
2023-04-01 17:29:12,215 		3096 of 10000 with 97.16% 	 Time used:  0.19 sec
2023-04-01 17:29:12,418 		3120 of 10000 with 97.18% 	 Time used:  0.20 sec
2023-04-01 17:29:12,626 		3144 of 10000 with 97.17% 	 Time used:  0.21 sec
2023-04-01 17:29:12,827 		3168 of 10000 with 97.16% 	 Time used:  0.20 sec
2023-04-01 17:29:13,062 		3192 of 10000 with 97.15% 	 Time used:  0.23 sec
2023-04-01 17:29:13,285 		3216 of 10000 with 97.14% 	 Time used:  0.22 sec
2023-04-01 17:29:13,423 		3240 of 10000 with 97.13% 	 Time used:  0.14 sec
2023-04-01 17:29:13,610 		3264 of 10000 with 97.12% 	 Time used:  0.18 sec
2023-04-01 17:29:13,836 		3288 of 10000 with 97.11% 	 Time used:  0.19 sec
2023-04-01 17:29:14,038 		3312 of 10000 with 97.13% 	 Time used:  0.20 sec
2023-04-01 17:29:14,250 		3336 of 10000 with 97.12% 	 Time used:  0.21 sec
2023-04-01 17:29:14,451 		3360 of 10000 with 97.14% 	 Time used:  0.20 sec
2023-04-01 17:29:14,638 		3384 of 10000 with 97.13% 	 Time used:  0.19 sec
2023-04-01 17:29:14,840 		3408 of 10000 with 97.15% 	 Time used:  0.20 sec
2023-04-01 17:29:15,034 		3432 of 10000 with 97.17% 	 Time used:  0.19 sec
2023-04-01 17:29:15,225 		3456 of 10000 with 97.16% 	 Time used:  0.19 sec
2023-04-01 17:29:15,435 		3480 of 10000 with 97.16% 	 Time used:  0.21 sec
2023-04-01 17:29:15,618 		3504 of 10000 with 97.17% 	 Time used:  0.18 sec
2023-04-01 17:29:15,841 		3528 of 10000 with 97.19% 	 Time used:  0.22 sec
2023-04-01 17:29:16,011 		3552 of 10000 with 97.21% 	 Time used:  0.17 sec
2023-04-01 17:29:16,239 		3576 of 10000 with 97.20% 	 Time used:  0.22 sec
2023-04-01 17:29:16,415 		3600 of 10000 with 97.17% 	 Time used:  0.17 sec
2023-04-01 17:29:16,617 		3624 of 10000 with 97.16% 	 Time used:  0.20 sec
2023-04-01 17:29:16,812 		3648 of 10000 with 97.15% 	 Time used:  0.19 sec
2023-04-01 17:29:17,161 		3672 of 10000 with 97.17% 	 Time used:  0.34 sec
2023-04-01 17:29:17,361 		3696 of 10000 with 97.13% 	 Time used:  0.20 sec
2023-04-01 17:29:17,564 		3720 of 10000 with 97.10% 	 Time used:  0.20 sec
2023-04-01 17:29:17,794 		3744 of 10000 with 97.09% 	 Time used:  0.23 sec
2023-04-01 17:29:17,836 		3768 of 10000 with 97.11% 	 Time used:  0.04 sec
2023-04-01 17:29:17,873 		3792 of 10000 with 97.13% 	 Time used:  0.03 sec
2023-04-01 17:29:17,909 		3816 of 10000 with 97.06% 	 Time used:  0.04 sec
2023-04-01 17:29:17,944 		3840 of 10000 with 97.08% 	 Time used:  0.03 sec
2023-04-01 17:29:17,987 		3864 of 10000 with 97.08% 	 Time used:  0.04 sec
2023-04-01 17:29:18,217 		3888 of 10000 with 97.07% 	 Time used:  0.23 sec
2023-04-01 17:29:18,413 		3912 of 10000 with 97.09% 	 Time used:  0.19 sec
2023-04-01 17:29:18,645 		3936 of 10000 with 97.10% 	 Time used:  0.23 sec
2023-04-01 17:29:18,808 		3960 of 10000 with 97.07% 	 Time used:  0.16 sec
2023-04-01 17:29:18,963 		3984 of 10000 with 97.04% 	 Time used:  0.15 sec
2023-04-01 17:29:19,156 		4008 of 10000 with 97.03% 	 Time used:  0.19 sec
2023-04-01 17:29:19,326 		4032 of 10000 with 97.00% 	 Time used:  0.17 sec
2023-04-01 17:29:19,645 		4056 of 10000 with 96.99% 	 Time used:  0.32 sec
2023-04-01 17:29:19,825 		4080 of 10000 with 96.99% 	 Time used:  0.18 sec
2023-04-01 17:29:20,052 		4104 of 10000 with 96.98% 	 Time used:  0.22 sec
2023-04-01 17:29:20,221 		4128 of 10000 with 96.97% 	 Time used:  0.17 sec
2023-04-01 17:29:20,382 		4152 of 10000 with 96.99% 	 Time used:  0.16 sec
2023-04-01 17:29:20,546 		4176 of 10000 with 97.01% 	 Time used:  0.16 sec
2023-04-01 17:29:20,805 		4200 of 10000 with 97.00% 	 Time used:  0.26 sec
2023-04-01 17:29:21,012 		4224 of 10000 with 97.02% 	 Time used:  0.21 sec
2023-04-01 17:29:21,228 		4248 of 10000 with 97.03% 	 Time used:  0.21 sec
2023-04-01 17:29:21,405 		4272 of 10000 with 97.03% 	 Time used:  0.18 sec
2023-04-01 17:29:21,612 		4296 of 10000 with 97.04% 	 Time used:  0.21 sec
2023-04-01 17:29:21,841 		4320 of 10000 with 97.04% 	 Time used:  0.23 sec
2023-04-01 17:29:22,026 		4344 of 10000 with 97.03% 	 Time used:  0.18 sec
2023-04-01 17:29:22,225 		4368 of 10000 with 97.02% 	 Time used:  0.20 sec
2023-04-01 17:29:22,374 		4392 of 10000 with 97.02% 	 Time used:  0.15 sec
2023-04-01 17:29:22,526 		4416 of 10000 with 97.03% 	 Time used:  0.15 sec
2023-04-01 17:29:22,704 		4440 of 10000 with 97.05% 	 Time used:  0.18 sec
2023-04-01 17:29:23,057 		4464 of 10000 with 97.07% 	 Time used:  0.35 sec
2023-04-01 17:29:23,278 		4488 of 10000 with 97.08% 	 Time used:  0.22 sec
2023-04-01 17:29:23,480 		4512 of 10000 with 97.03% 	 Time used:  0.20 sec
2023-04-01 17:29:23,710 		4536 of 10000 with 97.00% 	 Time used:  0.23 sec
2023-04-01 17:29:23,740 		4560 of 10000 with 97.02% 	 Time used:  0.03 sec
2023-04-01 17:29:23,964 		4584 of 10000 with 97.03% 	 Time used:  0.22 sec
2023-04-01 17:29:24,198 		4608 of 10000 with 96.98% 	 Time used:  0.23 sec
2023-04-01 17:29:24,343 		4632 of 10000 with 97.00% 	 Time used:  0.14 sec
2023-04-01 17:29:24,514 		4656 of 10000 with 96.97% 	 Time used:  0.17 sec
2023-04-01 17:29:24,684 		4680 of 10000 with 96.99% 	 Time used:  0.17 sec
2023-04-01 17:29:24,927 		4704 of 10000 with 96.98% 	 Time used:  0.24 sec
2023-04-01 17:29:25,153 		4728 of 10000 with 96.95% 	 Time used:  0.22 sec
2023-04-01 17:29:25,373 		4752 of 10000 with 96.97% 	 Time used:  0.22 sec
2023-04-01 17:29:25,516 		4776 of 10000 with 96.96% 	 Time used:  0.14 sec
2023-04-01 17:29:25,756 		4800 of 10000 with 96.98% 	 Time used:  0.24 sec
2023-04-01 17:29:25,948 		4824 of 10000 with 96.99% 	 Time used:  0.19 sec
2023-04-01 17:29:26,185 		4848 of 10000 with 96.99% 	 Time used:  0.23 sec
2023-04-01 17:29:26,381 		4872 of 10000 with 96.98% 	 Time used:  0.19 sec
2023-04-01 17:29:26,618 		4896 of 10000 with 97.00% 	 Time used:  0.23 sec
2023-04-01 17:29:26,825 		4920 of 10000 with 96.99% 	 Time used:  0.21 sec
2023-04-01 17:29:27,050 		4944 of 10000 with 97.01% 	 Time used:  0.22 sec
2023-04-01 17:29:27,294 		4968 of 10000 with 97.02% 	 Time used:  0.24 sec
2023-04-01 17:29:27,361 		4992 of 10000 with 97.00% 	 Time used:  0.07 sec
2023-04-01 17:29:27,402 		5016 of 10000 with 96.99% 	 Time used:  0.04 sec
2023-04-01 17:29:27,570 		5040 of 10000 with 96.98% 	 Time used:  0.17 sec
2023-04-01 17:29:27,813 		5064 of 10000 with 96.96% 	 Time used:  0.24 sec
2023-04-01 17:29:27,853 		5088 of 10000 with 96.95% 	 Time used:  0.04 sec
2023-04-01 17:29:27,898 		5112 of 10000 with 96.97% 	 Time used:  0.04 sec
2023-04-01 17:29:27,940 		5136 of 10000 with 96.98% 	 Time used:  0.04 sec
2023-04-01 17:29:27,982 		5160 of 10000 with 97.00% 	 Time used:  0.04 sec
2023-04-01 17:29:28,023 		5184 of 10000 with 97.01% 	 Time used:  0.04 sec
2023-04-01 17:29:28,065 		5208 of 10000 with 97.02% 	 Time used:  0.04 sec
2023-04-01 17:29:28,106 		5232 of 10000 with 97.04% 	 Time used:  0.04 sec
2023-04-01 17:29:28,230 		5256 of 10000 with 97.03% 	 Time used:  0.11 sec
2023-04-01 17:29:28,397 		5280 of 10000 with 97.05% 	 Time used:  0.17 sec
2023-04-01 17:29:28,596 		5304 of 10000 with 97.06% 	 Time used:  0.20 sec
2023-04-01 17:29:28,848 		5328 of 10000 with 97.07% 	 Time used:  0.25 sec
2023-04-01 17:29:28,993 		5352 of 10000 with 97.07% 	 Time used:  0.14 sec
2023-04-01 17:29:29,224 		5376 of 10000 with 97.04% 	 Time used:  0.23 sec
2023-04-01 17:29:29,265 		5400 of 10000 with 97.06% 	 Time used:  0.04 sec
2023-04-01 17:29:29,412 		5424 of 10000 with 97.07% 	 Time used:  0.15 sec
2023-04-01 17:29:29,590 		5448 of 10000 with 97.08% 	 Time used:  0.18 sec
2023-04-01 17:29:29,807 		5472 of 10000 with 97.08% 	 Time used:  0.22 sec
2023-04-01 17:29:30,021 		5496 of 10000 with 97.07% 	 Time used:  0.21 sec
2023-04-01 17:29:30,260 		5520 of 10000 with 97.08% 	 Time used:  0.24 sec
2023-04-01 17:29:30,498 		5544 of 10000 with 97.06% 	 Time used:  0.24 sec
2023-04-01 17:29:30,638 		5568 of 10000 with 97.05% 	 Time used:  0.14 sec
2023-04-01 17:29:30,816 		5592 of 10000 with 97.07% 	 Time used:  0.18 sec
2023-04-01 17:29:31,023 		5616 of 10000 with 97.04% 	 Time used:  0.21 sec
2023-04-01 17:29:31,196 		5640 of 10000 with 97.04% 	 Time used:  0.17 sec
2023-04-01 17:29:31,426 		5664 of 10000 with 97.03% 	 Time used:  0.23 sec
2023-04-01 17:29:31,553 		5688 of 10000 with 97.05% 	 Time used:  0.13 sec
2023-04-01 17:29:31,670 		5712 of 10000 with 97.06% 	 Time used:  0.12 sec
2023-04-01 17:29:31,784 		5736 of 10000 with 97.05% 	 Time used:  0.11 sec
2023-04-01 17:29:31,897 		5760 of 10000 with 97.05% 	 Time used:  0.11 sec
2023-04-01 17:29:32,043 		5784 of 10000 with 97.04% 	 Time used:  0.15 sec
2023-04-01 17:29:32,272 		5808 of 10000 with 97.04% 	 Time used:  0.23 sec
2023-04-01 17:29:32,452 		5832 of 10000 with 97.00% 	 Time used:  0.18 sec
2023-04-01 17:29:32,614 		5856 of 10000 with 97.01% 	 Time used:  0.16 sec
2023-04-01 17:29:32,758 		5880 of 10000 with 96.99% 	 Time used:  0.14 sec
2023-04-01 17:29:32,887 		5904 of 10000 with 97.00% 	 Time used:  0.13 sec
2023-04-01 17:29:33,045 		5928 of 10000 with 97.01% 	 Time used:  0.16 sec
2023-04-01 17:29:33,197 		5952 of 10000 with 97.03% 	 Time used:  0.15 sec
2023-04-01 17:29:33,447 		5976 of 10000 with 97.04% 	 Time used:  0.24 sec
2023-04-01 17:29:33,601 		6000 of 10000 with 97.05% 	 Time used:  0.15 sec
2023-04-01 17:29:33,796 		6024 of 10000 with 97.06% 	 Time used:  0.19 sec
2023-04-01 17:29:34,027 		6048 of 10000 with 97.06% 	 Time used:  0.23 sec
2023-04-01 17:29:34,247 		6072 of 10000 with 97.05% 	 Time used:  0.22 sec
2023-04-01 17:29:34,407 		6096 of 10000 with 97.03% 	 Time used:  0.16 sec
2023-04-01 17:29:34,641 		6120 of 10000 with 97.04% 	 Time used:  0.23 sec
2023-04-01 17:29:34,772 		6144 of 10000 with 97.05% 	 Time used:  0.13 sec
2023-04-01 17:29:34,942 		6168 of 10000 with 97.05% 	 Time used:  0.17 sec
2023-04-01 17:29:35,174 		6192 of 10000 with 97.04% 	 Time used:  0.23 sec
2023-04-01 17:29:35,349 		6216 of 10000 with 97.04% 	 Time used:  0.17 sec
2023-04-01 17:29:35,536 		6240 of 10000 with 97.05% 	 Time used:  0.19 sec
2023-04-01 17:29:35,774 		6264 of 10000 with 97.06% 	 Time used:  0.24 sec
2023-04-01 17:29:35,915 		6288 of 10000 with 97.07% 	 Time used:  0.14 sec
2023-04-01 17:29:36,093 		6312 of 10000 with 97.07% 	 Time used:  0.18 sec
2023-04-01 17:29:36,261 		6336 of 10000 with 97.08% 	 Time used:  0.17 sec
2023-04-01 17:29:36,454 		6360 of 10000 with 97.04% 	 Time used:  0.19 sec
2023-04-01 17:29:36,631 		6384 of 10000 with 97.06% 	 Time used:  0.18 sec
2023-04-01 17:29:36,854 		6408 of 10000 with 97.03% 	 Time used:  0.22 sec
2023-04-01 17:29:37,003 		6432 of 10000 with 97.05% 	 Time used:  0.15 sec
2023-04-01 17:29:37,267 		6456 of 10000 with 97.06% 	 Time used:  0.26 sec
2023-04-01 17:29:37,304 		6480 of 10000 with 97.07% 	 Time used:  0.04 sec
2023-04-01 17:29:37,369 		6504 of 10000 with 97.08% 	 Time used:  0.06 sec
2023-04-01 17:29:37,410 		6528 of 10000 with 97.06% 	 Time used:  0.04 sec
2023-04-01 17:29:37,641 		6552 of 10000 with 97.05% 	 Time used:  0.21 sec
2023-04-01 17:29:37,875 		6576 of 10000 with 97.07% 	 Time used:  0.23 sec
2023-04-01 17:29:38,102 		6600 of 10000 with 97.08% 	 Time used:  0.23 sec
2023-04-01 17:29:38,260 		6624 of 10000 with 97.09% 	 Time used:  0.16 sec
2023-04-01 17:29:38,514 		6648 of 10000 with 97.07% 	 Time used:  0.25 sec
2023-04-01 17:29:38,664 		6672 of 10000 with 97.08% 	 Time used:  0.15 sec
2023-04-01 17:29:38,862 		6696 of 10000 with 97.09% 	 Time used:  0.20 sec
2023-04-01 17:29:39,092 		6720 of 10000 with 97.08% 	 Time used:  0.23 sec
2023-04-01 17:29:39,258 		6744 of 10000 with 97.08% 	 Time used:  0.17 sec
2023-04-01 17:29:39,467 		6768 of 10000 with 97.06% 	 Time used:  0.21 sec
2023-04-01 17:29:39,613 		6792 of 10000 with 97.06% 	 Time used:  0.14 sec
2023-04-01 17:29:39,808 		6816 of 10000 with 97.07% 	 Time used:  0.19 sec
2023-04-01 17:29:40,009 		6840 of 10000 with 97.08% 	 Time used:  0.20 sec
2023-04-01 17:29:40,208 		6864 of 10000 with 97.09% 	 Time used:  0.20 sec
2023-04-01 17:29:40,455 		6888 of 10000 with 97.08% 	 Time used:  0.24 sec
2023-04-01 17:29:40,633 		6912 of 10000 with 97.06% 	 Time used:  0.18 sec
2023-04-01 17:29:40,839 		6936 of 10000 with 97.07% 	 Time used:  0.20 sec
2023-04-01 17:29:41,122 		6960 of 10000 with 97.08% 	 Time used:  0.28 sec
2023-04-01 17:29:41,156 		6984 of 10000 with 97.06% 	 Time used:  0.03 sec
2023-04-01 17:29:41,197 		7008 of 10000 with 97.06% 	 Time used:  0.04 sec
2023-04-01 17:29:41,346 		7032 of 10000 with 97.07% 	 Time used:  0.15 sec
2023-04-01 17:29:41,524 		7056 of 10000 with 97.08% 	 Time used:  0.17 sec
2023-04-01 17:29:41,674 		7080 of 10000 with 97.08% 	 Time used:  0.15 sec
2023-04-01 17:29:41,870 		7104 of 10000 with 97.07% 	 Time used:  0.19 sec
2023-04-01 17:29:42,095 		7128 of 10000 with 97.08% 	 Time used:  0.22 sec
2023-04-01 17:29:42,308 		7152 of 10000 with 97.08% 	 Time used:  0.21 sec
2023-04-01 17:29:42,469 		7176 of 10000 with 97.09% 	 Time used:  0.16 sec
2023-04-01 17:29:42,647 		7200 of 10000 with 97.10% 	 Time used:  0.18 sec
2023-04-01 17:29:42,832 		7224 of 10000 with 97.09% 	 Time used:  0.18 sec
2023-04-01 17:29:43,041 		7248 of 10000 with 97.06% 	 Time used:  0.21 sec
2023-04-01 17:29:43,078 		7272 of 10000 with 97.06% 	 Time used:  0.04 sec
2023-04-01 17:29:43,115 		7296 of 10000 with 97.04% 	 Time used:  0.04 sec
2023-04-01 17:29:43,151 		7320 of 10000 with 97.02% 	 Time used:  0.04 sec
2023-04-01 17:29:43,187 		7344 of 10000 with 97.02% 	 Time used:  0.03 sec
2023-04-01 17:29:43,224 		7368 of 10000 with 97.03% 	 Time used:  0.04 sec
2023-04-01 17:29:43,260 		7392 of 10000 with 97.02% 	 Time used:  0.03 sec
2023-04-01 17:29:43,296 		7416 of 10000 with 97.02% 	 Time used:  0.03 sec
2023-04-01 17:29:43,332 		7440 of 10000 with 97.02% 	 Time used:  0.03 sec
2023-04-01 17:29:43,369 		7464 of 10000 with 97.01% 	 Time used:  0.04 sec
2023-04-01 17:29:43,405 		7488 of 10000 with 97.02% 	 Time used:  0.03 sec
2023-04-01 17:29:43,442 		7512 of 10000 with 97.03% 	 Time used:  0.03 sec
2023-04-01 17:29:43,715 		7536 of 10000 with 97.04% 	 Time used:  0.27 sec
2023-04-01 17:29:43,757 		7560 of 10000 with 97.04% 	 Time used:  0.04 sec
2023-04-01 17:29:43,799 		7584 of 10000 with 97.05% 	 Time used:  0.04 sec
2023-04-01 17:29:43,909 		7608 of 10000 with 97.04% 	 Time used:  0.11 sec
2023-04-01 17:29:43,945 		7632 of 10000 with 97.05% 	 Time used:  0.04 sec
2023-04-01 17:29:43,982 		7656 of 10000 with 97.06% 	 Time used:  0.04 sec
2023-04-01 17:29:44,018 		7680 of 10000 with 97.06% 	 Time used:  0.03 sec
2023-04-01 17:29:44,054 		7704 of 10000 with 97.07% 	 Time used:  0.03 sec
2023-04-01 17:29:44,091 		7728 of 10000 with 97.06% 	 Time used:  0.04 sec
2023-04-01 17:29:44,291 		7752 of 10000 with 97.07% 	 Time used:  0.20 sec
2023-04-01 17:29:44,513 		7776 of 10000 with 97.06% 	 Time used:  0.22 sec
2023-04-01 17:29:44,699 		7800 of 10000 with 97.06% 	 Time used:  0.18 sec
2023-04-01 17:29:44,747 		7824 of 10000 with 97.07% 	 Time used:  0.04 sec
2023-04-01 17:29:44,836 		7848 of 10000 with 97.08% 	 Time used:  0.06 sec
2023-04-01 17:29:45,015 		7872 of 10000 with 97.07% 	 Time used:  0.18 sec
2023-04-01 17:29:45,259 		7896 of 10000 with 97.06% 	 Time used:  0.24 sec
2023-04-01 17:29:45,413 		7920 of 10000 with 97.06% 	 Time used:  0.15 sec
2023-04-01 17:29:45,589 		7944 of 10000 with 97.05% 	 Time used:  0.17 sec
2023-04-01 17:29:45,769 		7968 of 10000 with 97.05% 	 Time used:  0.18 sec
2023-04-01 17:29:45,934 		7992 of 10000 with 97.06% 	 Time used:  0.16 sec
2023-04-01 17:29:46,133 		8016 of 10000 with 97.03% 	 Time used:  0.19 sec
2023-04-01 17:29:46,328 		8040 of 10000 with 97.03% 	 Time used:  0.16 sec
2023-04-01 17:29:46,534 		8064 of 10000 with 97.04% 	 Time used:  0.20 sec
2023-04-01 17:29:46,680 		8088 of 10000 with 97.03% 	 Time used:  0.14 sec
2023-04-01 17:29:46,843 		8112 of 10000 with 97.00% 	 Time used:  0.16 sec
2023-04-01 17:29:47,029 		8136 of 10000 with 97.01% 	 Time used:  0.18 sec
2023-04-01 17:29:47,204 		8160 of 10000 with 97.01% 	 Time used:  0.17 sec
2023-04-01 17:29:47,409 		8184 of 10000 with 97.02% 	 Time used:  0.20 sec
2023-04-01 17:29:47,599 		8208 of 10000 with 97.03% 	 Time used:  0.19 sec
2023-04-01 17:29:47,788 		8232 of 10000 with 97.04% 	 Time used:  0.19 sec
2023-04-01 17:29:47,975 		8256 of 10000 with 97.04% 	 Time used:  0.19 sec
2023-04-01 17:29:48,126 		8280 of 10000 with 97.05% 	 Time used:  0.15 sec
2023-04-01 17:29:48,276 		8304 of 10000 with 97.05% 	 Time used:  0.15 sec
2023-04-01 17:29:48,317 		8328 of 10000 with 97.06% 	 Time used:  0.04 sec
2023-04-01 17:29:48,462 		8352 of 10000 with 97.04% 	 Time used:  0.14 sec
2023-04-01 17:29:48,628 		8376 of 10000 with 97.05% 	 Time used:  0.16 sec
2023-04-01 17:29:48,826 		8400 of 10000 with 97.06% 	 Time used:  0.20 sec
2023-04-01 17:29:49,059 		8424 of 10000 with 97.04% 	 Time used:  0.23 sec
2023-04-01 17:29:49,231 		8448 of 10000 with 97.03% 	 Time used:  0.17 sec
2023-04-01 17:29:49,462 		8472 of 10000 with 97.04% 	 Time used:  0.23 sec
2023-04-01 17:29:49,657 		8496 of 10000 with 97.03% 	 Time used:  0.19 sec
2023-04-01 17:29:49,859 		8520 of 10000 with 97.03% 	 Time used:  0.20 sec
2023-04-01 17:29:50,095 		8544 of 10000 with 97.02% 	 Time used:  0.23 sec
2023-04-01 17:29:50,280 		8568 of 10000 with 97.01% 	 Time used:  0.18 sec
2023-04-01 17:29:50,489 		8592 of 10000 with 97.01% 	 Time used:  0.21 sec
2023-04-01 17:29:50,707 		8616 of 10000 with 97.02% 	 Time used:  0.22 sec
2023-04-01 17:29:50,902 		8640 of 10000 with 97.01% 	 Time used:  0.19 sec
2023-04-01 17:29:51,142 		8664 of 10000 with 97.02% 	 Time used:  0.24 sec
2023-04-01 17:29:51,335 		8688 of 10000 with 97.02% 	 Time used:  0.19 sec
2023-04-01 17:29:51,547 		8712 of 10000 with 97.03% 	 Time used:  0.21 sec
2023-04-01 17:29:51,747 		8736 of 10000 with 97.02% 	 Time used:  0.20 sec
2023-04-01 17:29:51,977 		8760 of 10000 with 97.03% 	 Time used:  0.23 sec
2023-04-01 17:29:52,127 		8784 of 10000 with 97.03% 	 Time used:  0.15 sec
2023-04-01 17:29:52,292 		8808 of 10000 with 97.03% 	 Time used:  0.16 sec
2023-04-01 17:29:52,472 		8832 of 10000 with 97.00% 	 Time used:  0.18 sec
2023-04-01 17:29:52,706 		8856 of 10000 with 97.01% 	 Time used:  0.23 sec
2023-04-01 17:29:52,908 		8880 of 10000 with 97.02% 	 Time used:  0.20 sec
2023-04-01 17:29:53,118 		8904 of 10000 with 97.02% 	 Time used:  0.21 sec
2023-04-01 17:29:53,345 		8928 of 10000 with 97.03% 	 Time used:  0.23 sec
2023-04-01 17:29:53,506 		8952 of 10000 with 97.04% 	 Time used:  0.16 sec
2023-04-01 17:29:53,698 		8976 of 10000 with 97.04% 	 Time used:  0.19 sec
2023-04-01 17:29:53,946 		9000 of 10000 with 97.03% 	 Time used:  0.25 sec
2023-04-01 17:29:54,142 		9024 of 10000 with 97.02% 	 Time used:  0.19 sec
2023-04-01 17:29:54,349 		9048 of 10000 with 97.03% 	 Time used:  0.21 sec
2023-04-01 17:29:54,516 		9072 of 10000 with 97.02% 	 Time used:  0.17 sec
2023-04-01 17:29:54,732 		9096 of 10000 with 97.03% 	 Time used:  0.22 sec
2023-04-01 17:29:54,789 		9120 of 10000 with 97.04% 	 Time used:  0.05 sec
2023-04-01 17:29:54,829 		9144 of 10000 with 97.04% 	 Time used:  0.04 sec
2023-04-01 17:29:55,031 		9168 of 10000 with 97.04% 	 Time used:  0.20 sec
2023-04-01 17:29:55,202 		9192 of 10000 with 97.03% 	 Time used:  0.17 sec
2023-04-01 17:29:55,405 		9216 of 10000 with 97.02% 	 Time used:  0.20 sec
2023-04-01 17:29:55,640 		9240 of 10000 with 97.02% 	 Time used:  0.23 sec
2023-04-01 17:29:55,670 		9264 of 10000 with 97.03% 	 Time used:  0.03 sec
2023-04-01 17:29:55,711 		9288 of 10000 with 97.04% 	 Time used:  0.04 sec
2023-04-01 17:29:55,769 		9312 of 10000 with 97.03% 	 Time used:  0.04 sec
2023-04-01 17:29:55,814 		9336 of 10000 with 97.03% 	 Time used:  0.04 sec
2023-04-01 17:29:55,937 		9360 of 10000 with 97.04% 	 Time used:  0.12 sec
2023-04-01 17:29:56,002 		9384 of 10000 with 97.04% 	 Time used:  0.06 sec
2023-04-01 17:29:56,043 		9408 of 10000 with 97.05% 	 Time used:  0.04 sec
2023-04-01 17:29:56,097 		9432 of 10000 with 97.05% 	 Time used:  0.04 sec
2023-04-01 17:29:56,158 		9456 of 10000 with 97.06% 	 Time used:  0.06 sec
2023-04-01 17:29:56,377 		9480 of 10000 with 97.06% 	 Time used:  0.22 sec
2023-04-01 17:29:56,617 		9504 of 10000 with 97.06% 	 Time used:  0.24 sec
2023-04-01 17:29:56,811 		9528 of 10000 with 97.06% 	 Time used:  0.19 sec
2023-04-01 17:29:57,009 		9552 of 10000 with 97.07% 	 Time used:  0.20 sec
2023-04-01 17:29:57,152 		9576 of 10000 with 97.07% 	 Time used:  0.14 sec
2023-04-01 17:29:57,382 		9600 of 10000 with 97.07% 	 Time used:  0.23 sec
2023-04-01 17:29:57,576 		9624 of 10000 with 97.08% 	 Time used:  0.19 sec
2023-04-01 17:29:57,789 		9648 of 10000 with 97.05% 	 Time used:  0.21 sec
2023-04-01 17:29:57,979 		9672 of 10000 with 97.04% 	 Time used:  0.19 sec
2023-04-01 17:29:58,184 		9696 of 10000 with 97.04% 	 Time used:  0.20 sec
2023-04-01 17:29:58,435 		9720 of 10000 with 97.04% 	 Time used:  0.25 sec
2023-04-01 17:29:58,596 		9744 of 10000 with 97.04% 	 Time used:  0.16 sec
2023-04-01 17:29:58,821 		9768 of 10000 with 97.04% 	 Time used:  0.22 sec
2023-04-01 17:29:58,986 		9792 of 10000 with 97.03% 	 Time used:  0.16 sec
2023-04-01 17:29:59,160 		9816 of 10000 with 97.03% 	 Time used:  0.17 sec
2023-04-01 17:29:59,331 		9840 of 10000 with 97.02% 	 Time used:  0.17 sec
2023-04-01 17:29:59,584 		9864 of 10000 with 97.02% 	 Time used:  0.25 sec
2023-04-01 17:29:59,726 		9888 of 10000 with 97.02% 	 Time used:  0.14 sec
2023-04-01 17:29:59,919 		9912 of 10000 with 97.02% 	 Time used:  0.19 sec
2023-04-01 17:30:00,078 		9936 of 10000 with 97.03% 	 Time used:  0.16 sec
2023-04-01 17:30:00,296 		9960 of 10000 with 97.03% 	 Time used:  0.22 sec
2023-04-01 17:30:00,458 		9984 of 10000 with 97.02% 	 Time used:  0.16 sec
2023-04-01 17:30:00,621 		10000 of 10000 with 97.01% 	 Time used:  0.16 sec
2023-04-01 17:30:00,621 
2023-04-01 17:30:00,638 			Learning rate: weights:   1.000e-03    
2023-04-01 17:30:00,639 			Last test performance: 97.01%
2023-04-01 17:30:00,639 ----------------
2023-04-01 17:30:03,400   12  =>  0    		Training 486 pattern with 95.83% 	Forward time: 	 1.86 sec
2023-04-01 17:30:03,401 			Loss:    4.752e-03    			Backward time: 	 0.81 sec 
2023-04-01 17:30:03,527 			Learning rate: weights:   1.000e-03    
2023-04-01 17:30:03,527 			Last test performance: 97.01%
2023-04-01 17:30:03,527 ----------------
2023-04-01 17:30:06,802   12  =>  1    		Training 486 pattern with 94.17% 	Forward time: 	 2.75 sec
2023-04-01 17:30:06,803 			Loss:    6.932e-03    			Backward time: 	 0.50 sec 
2023-04-01 17:30:07,003 			Learning rate: weights:   1.000e-03    
2023-04-01 17:30:07,003 			Last test performance: 97.01%
2023-04-01 17:30:07,003 ----------------
2023-04-01 17:30:10,879   12  =>  2    		Training 486 pattern with 94.38% 	Forward time: 	 2.63 sec
2023-04-01 17:30:10,880 			Loss:    6.495e-03    			Backward time: 	 0.96 sec 
2023-04-01 17:30:11,196 			Learning rate: weights:   1.000e-03    
2023-04-01 17:30:11,196 			Last test performance: 97.01%
2023-04-01 17:30:11,196 ----------------
2023-04-01 17:30:14,922   12  =>  3    		Training 486 pattern with 96.46% 	Forward time: 	 2.42 sec
2023-04-01 17:30:14,922 			Loss:    5.022e-03    			Backward time: 	 1.28 sec 
2023-04-01 17:30:15,232 			Learning rate: weights:   1.000e-03    
2023-04-01 17:30:15,232 			Last test performance: 97.01%
2023-04-01 17:30:15,233 ----------------
2023-04-01 17:30:18,335   12  =>  4    		Training 486 pattern with 95.42% 	Forward time: 	 2.12 sec
2023-04-01 17:30:18,335 			Loss:    6.219e-03    			Backward time: 	 0.96 sec 
2023-04-01 17:30:18,715 			Learning rate: weights:   1.000e-03    
2023-04-01 17:30:18,715 			Last test performance: 97.01%
2023-04-01 17:30:18,716 ----------------
2023-04-01 17:30:22,990   12  =>  5    		Training 486 pattern with 96.25% 	Forward time: 	 2.87 sec
2023-04-01 17:30:22,990 			Loss:    4.657e-03    			Backward time: 	 1.38 sec 
2023-04-01 17:30:23,167 			Learning rate: weights:   1.000e-03    
2023-04-01 17:30:23,167 			Last test performance: 97.01%
2023-04-01 17:30:23,167 ----------------
2023-04-01 17:30:25,992   12  =>  6    		Training 486 pattern with 95.83% 	Forward time: 	 2.06 sec
2023-04-01 17:30:25,992 			Loss:    4.860e-03    			Backward time: 	 0.74 sec 
2023-04-01 17:30:26,092 			Learning rate: weights:   1.000e-03    
2023-04-01 17:30:26,092 			Last test performance: 97.01%
2023-04-01 17:30:26,092 ----------------
2023-04-01 17:30:30,729   12  =>  7    		Training 486 pattern with 95.00% 	Forward time: 	 2.77 sec
2023-04-01 17:30:30,729 			Loss:    6.947e-03    			Backward time: 	 1.84 sec 
2023-04-01 17:30:30,928 			Learning rate: weights:   1.000e-03    
2023-04-01 17:30:30,928 			Last test performance: 97.01%
2023-04-01 17:30:30,928 ----------------
2023-04-01 17:30:33,354   12  =>  8    		Training 486 pattern with 97.08% 	Forward time: 	 1.67 sec
2023-04-01 17:30:33,354 			Loss:    4.213e-03    			Backward time: 	 0.73 sec 
2023-04-01 17:30:33,468 			Learning rate: weights:   1.000e-03    
2023-04-01 17:30:33,470 			Last test performance: 97.01%
2023-04-01 17:30:33,470 ----------------
2023-04-01 17:30:36,703   12  =>  9    		Training 486 pattern with 94.79% 	Forward time: 	 2.20 sec
2023-04-01 17:30:36,703 			Loss:    5.934e-03    			Backward time: 	 1.00 sec 
2023-04-01 17:30:36,828 			Learning rate: weights:   1.000e-03    
2023-04-01 17:30:36,831 			Last test performance: 97.01%
2023-04-01 17:30:36,831 ----------------
2023-04-01 17:30:40,717   12  =>  10   		Training 486 pattern with 94.38% 	Forward time: 	 2.56 sec
2023-04-01 17:30:40,722 			Loss:    7.228e-03    			Backward time: 	 1.30 sec 
2023-04-01 17:30:41,089 			Learning rate: weights:   1.000e-03    
2023-04-01 17:30:41,090 			Last test performance: 97.01%
2023-04-01 17:30:41,090 ----------------
2023-04-01 17:30:44,527   12  =>  11   		Training 486 pattern with 97.50% 	Forward time: 	 2.18 sec
2023-04-01 17:30:44,528 			Loss:    3.363e-03    			Backward time: 	 1.23 sec 
2023-04-01 17:30:44,710 			Learning rate: weights:   1.000e-03    
2023-04-01 17:30:44,711 			Last test performance: 97.01%
2023-04-01 17:30:44,711 ----------------
2023-04-01 17:30:47,953   12  =>  12   		Training 486 pattern with 95.62% 	Forward time: 	 2.10 sec
2023-04-01 17:30:47,953 			Loss:    5.433e-03    			Backward time: 	 1.12 sec 
2023-04-01 17:30:48,080 			Learning rate: weights:   1.000e-03    
2023-04-01 17:30:48,080 			Last test performance: 97.01%
2023-04-01 17:30:48,081 ----------------
2023-04-01 17:30:51,283   12  =>  13   		Training 486 pattern with 94.38% 	Forward time: 	 1.96 sec
2023-04-01 17:30:51,283 			Loss:    6.653e-03    			Backward time: 	 1.21 sec 
2023-04-01 17:30:51,472 			Learning rate: weights:   1.000e-03    
2023-04-01 17:30:51,474 			Last test performance: 97.01%
2023-04-01 17:30:51,474 ----------------
2023-04-01 17:30:54,968   12  =>  14   		Training 486 pattern with 96.46% 	Forward time: 	 2.48 sec
2023-04-01 17:30:54,969 			Loss:    3.930e-03    			Backward time: 	 0.99 sec 
2023-04-01 17:30:55,217 			Learning rate: weights:   1.000e-03    
2023-04-01 17:30:55,217 			Last test performance: 97.01%
2023-04-01 17:30:55,217 ----------------
2023-04-01 17:30:58,262   12  =>  15   		Training 486 pattern with 96.25% 	Forward time: 	 1.72 sec
2023-04-01 17:30:58,262 			Loss:    5.750e-03    			Backward time: 	 1.30 sec 
2023-04-01 17:30:58,378 			Learning rate: weights:   1.000e-03    
2023-04-01 17:30:58,378 			Last test performance: 97.01%
2023-04-01 17:30:58,378 ----------------
2023-04-01 17:31:01,910   12  =>  16   		Training 486 pattern with 93.54% 	Forward time: 	 2.19 sec
2023-04-01 17:31:01,910 			Loss:    7.221e-03    			Backward time: 	 1.29 sec 
2023-04-01 17:31:02,476 			Learning rate: weights:   1.000e-03    
2023-04-01 17:31:02,476 			Last test performance: 97.01%
2023-04-01 17:31:02,476 ----------------
2023-04-01 17:31:06,662   12  =>  17   		Training 486 pattern with 95.62% 	Forward time: 	 3.09 sec
2023-04-01 17:31:06,663 			Loss:    6.045e-03    			Backward time: 	 1.07 sec 
2023-04-01 17:31:06,831 			Learning rate: weights:   1.000e-03    
2023-04-01 17:31:06,832 			Last test performance: 97.01%
2023-04-01 17:31:06,832 ----------------
2023-04-01 17:31:10,102   12  =>  18   		Training 486 pattern with 95.62% 	Forward time: 	 2.49 sec
2023-04-01 17:31:10,102 			Loss:    6.302e-03    			Backward time: 	 0.75 sec 
2023-04-01 17:31:11,688 			Learning rate: weights:   1.000e-03    
2023-04-01 17:31:11,688 			Last test performance: 97.01%
2023-04-01 17:31:11,688 ----------------
2023-04-01 17:31:14,009   12  =>  19   		Training 486 pattern with 97.71% 	Forward time: 	 1.70 sec
2023-04-01 17:31:14,009 			Loss:    4.360e-03    			Backward time: 	 0.59 sec 
2023-04-01 17:31:14,197 			Learning rate: weights:   1.000e-03    
2023-04-01 17:31:14,197 			Last test performance: 97.01%
2023-04-01 17:31:14,198 ----------------
2023-04-01 17:31:17,055   12  =>  20   		Training 486 pattern with 97.92% 	Forward time: 	 1.85 sec
2023-04-01 17:31:17,056 			Loss:    3.219e-03    			Backward time: 	 0.98 sec 
2023-04-01 17:31:17,183 			Learning rate: weights:   1.000e-03    
2023-04-01 17:31:17,183 			Last test performance: 97.01%
2023-04-01 17:31:17,183 ----------------
2023-04-01 17:31:20,667   12  =>  21   		Training 486 pattern with 96.67% 	Forward time: 	 2.40 sec
2023-04-01 17:31:20,668 			Loss:    5.003e-03    			Backward time: 	 1.05 sec 
2023-04-01 17:31:20,965 			Learning rate: weights:   1.000e-03    
2023-04-01 17:31:20,965 			Last test performance: 97.01%
2023-04-01 17:31:20,965 ----------------
2023-04-01 17:31:24,281   12  =>  22   		Training 486 pattern with 96.04% 	Forward time: 	 2.48 sec
2023-04-01 17:31:24,281 			Loss:    4.505e-03    			Backward time: 	 0.81 sec 
2023-04-01 17:31:24,527 			Learning rate: weights:   1.000e-03    
2023-04-01 17:31:24,527 			Last test performance: 97.01%
2023-04-01 17:31:24,527 ----------------
2023-04-01 17:31:27,586   12  =>  23   		Training 486 pattern with 96.04% 	Forward time: 	 2.16 sec
2023-04-01 17:31:27,586 			Loss:    6.976e-03    			Backward time: 	 0.87 sec 
2023-04-01 17:31:27,663 			Learning rate: weights:   1.000e-03    
2023-04-01 17:31:27,663 			Last test performance: 97.01%
2023-04-01 17:31:27,663 ----------------
2023-04-01 17:31:31,146   12  =>  24   		Training 486 pattern with 96.88% 	Forward time: 	 2.40 sec
2023-04-01 17:31:31,146 			Loss:    4.960e-03    			Backward time: 	 1.05 sec 
2023-04-01 17:31:31,287 			Learning rate: weights:   1.000e-03    
2023-04-01 17:31:31,287 			Last test performance: 97.01%
2023-04-01 17:31:31,287 ----------------
2023-04-01 17:31:34,057   12  =>  25   		Training 486 pattern with 95.83% 	Forward time: 	 1.64 sec
2023-04-01 17:31:34,057 			Loss:    5.275e-03    			Backward time: 	 1.10 sec 
2023-04-01 17:31:34,266 			Learning rate: weights:   1.000e-03    
2023-04-01 17:31:34,266 			Last test performance: 97.01%
2023-04-01 17:31:34,266 ----------------
2023-04-01 17:31:37,317   12  =>  26   		Training 486 pattern with 94.17% 	Forward time: 	 2.38 sec
2023-04-01 17:31:37,317 			Loss:    7.092e-03    			Backward time: 	 0.64 sec 
2023-04-01 17:31:37,616 			Learning rate: weights:   1.000e-03    
2023-04-01 17:31:37,616 			Last test performance: 97.01%
2023-04-01 17:31:37,616 ----------------
2023-04-01 17:31:41,619   12  =>  27   		Training 486 pattern with 95.62% 	Forward time: 	 2.43 sec
2023-04-01 17:31:41,620 			Loss:    4.860e-03    			Backward time: 	 1.55 sec 
2023-04-01 17:31:41,750 			Learning rate: weights:   1.000e-03    
2023-04-01 17:31:41,750 			Last test performance: 97.01%
2023-04-01 17:31:41,750 ----------------
2023-04-01 17:31:45,316   12  =>  28   		Training 486 pattern with 94.38% 	Forward time: 	 2.48 sec
2023-04-01 17:31:45,316 			Loss:    6.924e-03    			Backward time: 	 1.05 sec 
2023-04-01 17:31:45,435 			Learning rate: weights:   1.000e-03    
2023-04-01 17:31:45,435 			Last test performance: 97.01%
2023-04-01 17:31:45,435 ----------------
2023-04-01 17:31:49,181   12  =>  29   		Training 486 pattern with 94.58% 	Forward time: 	 2.48 sec
2023-04-01 17:31:49,182 			Loss:    5.915e-03    			Backward time: 	 1.24 sec 
2023-04-01 17:31:49,343 			Learning rate: weights:   1.000e-03    
2023-04-01 17:31:49,343 			Last test performance: 97.01%
2023-04-01 17:31:49,344 ----------------
2023-04-01 17:31:53,122   12  =>  30   		Training 486 pattern with 95.83% 	Forward time: 	 2.69 sec
2023-04-01 17:31:53,123 			Loss:    5.841e-03    			Backward time: 	 1.06 sec 
2023-04-01 17:31:53,256 			Learning rate: weights:   1.000e-03    
2023-04-01 17:31:53,256 			Last test performance: 97.01%
2023-04-01 17:31:53,256 ----------------
2023-04-01 17:31:56,580   12  =>  31   		Training 486 pattern with 96.67% 	Forward time: 	 1.97 sec
2023-04-01 17:31:56,580 			Loss:    3.971e-03    			Backward time: 	 1.32 sec 
2023-04-01 17:31:57,006 			Learning rate: weights:   1.000e-03    
2023-04-01 17:31:57,007 			Last test performance: 97.01%
2023-04-01 17:31:57,007 ----------------
2023-04-01 17:31:59,438   12  =>  32   		Training 486 pattern with 95.42% 	Forward time: 	 1.42 sec
2023-04-01 17:31:59,447 			Loss:    5.151e-03    			Backward time: 	 0.99 sec 
2023-04-01 17:31:59,593 			Learning rate: weights:   1.000e-03    
2023-04-01 17:31:59,595 			Last test performance: 97.01%
2023-04-01 17:31:59,595 ----------------
2023-04-01 17:32:02,270   12  =>  33   		Training 486 pattern with 96.04% 	Forward time: 	 1.99 sec
2023-04-01 17:32:02,270 			Loss:    4.609e-03    			Backward time: 	 0.67 sec 
2023-04-01 17:32:03,312 			Learning rate: weights:   1.000e-03    
2023-04-01 17:32:03,312 			Last test performance: 97.01%
2023-04-01 17:32:03,312 ----------------
2023-04-01 17:32:07,058   12  =>  34   		Training 486 pattern with 95.00% 	Forward time: 	 2.85 sec
2023-04-01 17:32:07,058 			Loss:    6.273e-03    			Backward time: 	 0.87 sec 
2023-04-01 17:32:07,223 			Learning rate: weights:   1.000e-03    
2023-04-01 17:32:07,223 			Last test performance: 97.01%
2023-04-01 17:32:07,223 ----------------
2023-04-01 17:32:10,805   12  =>  35   		Training 486 pattern with 95.21% 	Forward time: 	 2.88 sec
2023-04-01 17:32:10,805 			Loss:    7.727e-03    			Backward time: 	 0.68 sec 
2023-04-01 17:32:10,935 			Learning rate: weights:   1.000e-03    
2023-04-01 17:32:10,935 			Last test performance: 97.01%
2023-04-01 17:32:10,936 ----------------
2023-04-01 17:32:13,349   12  =>  36   		Training 486 pattern with 94.79% 	Forward time: 	 1.87 sec
2023-04-01 17:32:13,349 			Loss:    5.825e-03    			Backward time: 	 0.51 sec 
2023-04-01 17:32:13,558 			Learning rate: weights:   1.000e-03    
2023-04-01 17:32:13,558 			Last test performance: 97.01%
2023-04-01 17:32:13,558 ----------------
2023-04-01 17:32:15,975   12  =>  37   		Training 486 pattern with 96.25% 	Forward time: 	 1.74 sec
2023-04-01 17:32:15,976 			Loss:    4.828e-03    			Backward time: 	 0.65 sec 
2023-04-01 17:32:16,091 			Learning rate: weights:   1.000e-03    
2023-04-01 17:32:16,091 			Last test performance: 97.01%
2023-04-01 17:32:16,091 ----------------
2023-04-01 17:32:20,695   12  =>  38   		Training 486 pattern with 91.67% 	Forward time: 	 3.26 sec
2023-04-01 17:32:20,695 			Loss:    9.919e-03    			Backward time: 	 1.32 sec 
2023-04-01 17:32:20,931 			Learning rate: weights:   1.000e-03    
2023-04-01 17:32:20,931 			Last test performance: 97.01%
2023-04-01 17:32:20,932 ----------------
2023-04-01 17:32:24,142   12  =>  39   		Training 486 pattern with 96.67% 	Forward time: 	 2.10 sec
2023-04-01 17:32:24,143 			Loss:    4.994e-03    			Backward time: 	 1.09 sec 
2023-04-01 17:32:24,241 			Learning rate: weights:   1.000e-03    
2023-04-01 17:32:24,241 			Last test performance: 97.01%
2023-04-01 17:32:24,242 ----------------
2023-04-01 17:32:27,366   12  =>  40   		Training 486 pattern with 95.62% 	Forward time: 	 2.00 sec
2023-04-01 17:32:27,367 			Loss:    6.434e-03    			Backward time: 	 1.10 sec 
2023-04-01 17:32:27,460 			Learning rate: weights:   1.000e-03    
2023-04-01 17:32:27,460 			Last test performance: 97.01%
2023-04-01 17:32:27,460 ----------------
2023-04-01 17:32:30,349   12  =>  41   		Training 486 pattern with 96.67% 	Forward time: 	 2.18 sec
2023-04-01 17:32:30,350 			Loss:    4.434e-03    			Backward time: 	 0.68 sec 
2023-04-01 17:32:30,478 			Learning rate: weights:   1.000e-03    
2023-04-01 17:32:30,478 			Last test performance: 97.01%
2023-04-01 17:32:30,478 ----------------
2023-04-01 17:32:33,288   12  =>  42   		Training 486 pattern with 95.21% 	Forward time: 	 1.63 sec
2023-04-01 17:32:33,288 			Loss:    4.977e-03    			Backward time: 	 1.12 sec 
2023-04-01 17:32:33,416 			Learning rate: weights:   1.000e-03    
2023-04-01 17:32:33,416 			Last test performance: 97.01%
2023-04-01 17:32:33,417 ----------------
2023-04-01 17:32:37,349   12  =>  43   		Training 486 pattern with 96.04% 	Forward time: 	 2.42 sec
2023-04-01 17:32:37,349 			Loss:    6.358e-03    			Backward time: 	 1.48 sec 
2023-04-01 17:32:37,434 			Learning rate: weights:   1.000e-03    
2023-04-01 17:32:37,434 			Last test performance: 97.01%
2023-04-01 17:32:37,434 ----------------
2023-04-01 17:32:40,936   12  =>  44   		Training 486 pattern with 96.46% 	Forward time: 	 2.51 sec
2023-04-01 17:32:40,936 			Loss:    5.225e-03    			Backward time: 	 0.96 sec 
2023-04-01 17:32:41,111 			Learning rate: weights:   1.000e-03    
2023-04-01 17:32:41,111 			Last test performance: 97.01%
2023-04-01 17:32:41,111 ----------------
2023-04-01 17:32:44,240   12  =>  45   		Training 486 pattern with 95.83% 	Forward time: 	 2.54 sec
2023-04-01 17:32:44,241 			Loss:    5.680e-03    			Backward time: 	 0.56 sec 
2023-04-01 17:32:44,476 			Learning rate: weights:   1.000e-03    
2023-04-01 17:32:44,477 			Last test performance: 97.01%
2023-04-01 17:32:44,477 ----------------
2023-04-01 17:32:47,692   12  =>  46   		Training 486 pattern with 94.17% 	Forward time: 	 2.23 sec
2023-04-01 17:32:47,693 			Loss:    7.106e-03    			Backward time: 	 0.95 sec 
2023-04-01 17:32:47,830 			Learning rate: weights:   1.000e-03    
2023-04-01 17:32:47,830 			Last test performance: 97.01%
2023-04-01 17:32:47,831 ----------------
2023-04-01 17:32:50,966   12  =>  47   		Training 486 pattern with 95.42% 	Forward time: 	 1.91 sec
2023-04-01 17:32:50,967 			Loss:    5.793e-03    			Backward time: 	 1.20 sec 
2023-04-01 17:32:51,054 			Learning rate: weights:   1.000e-03    
2023-04-01 17:32:51,054 			Last test performance: 97.01%
2023-04-01 17:32:51,055 ----------------
2023-04-01 17:32:54,627   12  =>  48   		Training 486 pattern with 96.88% 	Forward time: 	 2.60 sec
2023-04-01 17:32:54,627 			Loss:    4.168e-03    			Backward time: 	 0.92 sec 
2023-04-01 17:32:54,704 			Learning rate: weights:   1.000e-03    
2023-04-01 17:32:54,704 			Last test performance: 97.01%
2023-04-01 17:32:54,704 ----------------
2023-04-01 17:32:57,270   12  =>  49   		Training 486 pattern with 96.04% 	Forward time: 	 1.91 sec
2023-04-01 17:32:57,271 			Loss:    4.524e-03    			Backward time: 	 0.63 sec 
2023-04-01 17:32:57,405 			Learning rate: weights:   1.000e-03    
2023-04-01 17:32:57,405 			Last test performance: 97.01%
2023-04-01 17:32:57,405 ----------------
2023-04-01 17:32:59,421   12  =>  50   		Training 486 pattern with 96.88% 	Forward time: 	 1.63 sec
2023-04-01 17:32:59,421 			Loss:    4.088e-03    			Backward time: 	 0.36 sec 
2023-04-01 17:32:59,646 			Learning rate: weights:   1.000e-03    
2023-04-01 17:32:59,646 			Last test performance: 97.01%
2023-04-01 17:32:59,646 ----------------
2023-04-01 17:33:02,514   12  =>  51   		Training 486 pattern with 96.46% 	Forward time: 	 1.98 sec
2023-04-01 17:33:02,514 			Loss:    4.126e-03    			Backward time: 	 0.86 sec 
2023-04-01 17:33:02,605 			Learning rate: weights:   1.000e-03    
2023-04-01 17:33:02,605 			Last test performance: 97.01%
2023-04-01 17:33:02,605 ----------------
2023-04-01 17:33:05,785   12  =>  52   		Training 486 pattern with 95.42% 	Forward time: 	 2.46 sec
2023-04-01 17:33:05,785 			Loss:    5.954e-03    			Backward time: 	 0.69 sec 
2023-04-01 17:33:07,435 			Learning rate: weights:   1.000e-03    
2023-04-01 17:33:07,436 			Last test performance: 97.01%
2023-04-01 17:33:07,437 ----------------
2023-04-01 17:33:11,405   12  =>  53   		Training 486 pattern with 96.04% 	Forward time: 	 3.18 sec
2023-04-01 17:33:11,405 			Loss:    4.729e-03    			Backward time: 	 0.76 sec 
2023-04-01 17:33:12,368 			Learning rate: weights:   1.000e-03    
2023-04-01 17:33:12,369 			Last test performance: 97.01%
2023-04-01 17:33:12,369 ----------------
2023-04-01 17:33:16,561   12  =>  54   		Training 486 pattern with 95.83% 	Forward time: 	 2.84 sec
2023-04-01 17:33:16,561 			Loss:    5.196e-03    			Backward time: 	 1.33 sec 
2023-04-01 17:33:16,756 			Learning rate: weights:   1.000e-03    
2023-04-01 17:33:16,756 			Last test performance: 97.01%
2023-04-01 17:33:16,757 ----------------
2023-04-01 17:33:20,872   12  =>  55   		Training 486 pattern with 96.04% 	Forward time: 	 2.60 sec
2023-04-01 17:33:20,872 			Loss:    5.531e-03    			Backward time: 	 1.45 sec 
2023-04-01 17:33:20,959 			Learning rate: weights:   1.000e-03    
2023-04-01 17:33:20,959 			Last test performance: 97.01%
2023-04-01 17:33:20,959 ----------------
2023-04-01 17:33:24,276   12  =>  56   		Training 486 pattern with 93.96% 	Forward time: 	 2.41 sec
2023-04-01 17:33:24,277 			Loss:    6.862e-03    			Backward time: 	 0.88 sec 
2023-04-01 17:33:24,416 			Learning rate: weights:   1.000e-03    
2023-04-01 17:33:24,416 			Last test performance: 97.01%
2023-04-01 17:33:24,416 ----------------
2023-04-01 17:33:29,071   12  =>  57   		Training 486 pattern with 96.46% 	Forward time: 	 3.48 sec
2023-04-01 17:33:29,072 			Loss:    4.341e-03    			Backward time: 	 1.15 sec 
2023-04-01 17:33:29,198 			Learning rate: weights:   1.000e-03    
2023-04-01 17:33:29,199 			Last test performance: 97.01%
2023-04-01 17:33:29,199 ----------------
2023-04-01 17:33:33,058   12  =>  58   		Training 486 pattern with 94.58% 	Forward time: 	 2.64 sec
2023-04-01 17:33:33,059 			Loss:    6.054e-03    			Backward time: 	 1.17 sec 
2023-04-01 17:33:33,223 			Learning rate: weights:   1.000e-03    
2023-04-01 17:33:33,223 			Last test performance: 97.01%
2023-04-01 17:33:33,223 ----------------
2023-04-01 17:33:37,643   12  =>  59   		Training 486 pattern with 95.83% 	Forward time: 	 2.97 sec
2023-04-01 17:33:37,643 			Loss:    6.169e-03    			Backward time: 	 1.42 sec 
2023-04-01 17:33:37,716 			Learning rate: weights:   1.000e-03    
2023-04-01 17:33:37,717 			Last test performance: 97.01%
2023-04-01 17:33:37,717 ----------------
2023-04-01 17:33:40,421   12  =>  60   		Training 486 pattern with 97.29% 	Forward time: 	 1.92 sec
2023-04-01 17:33:40,422 			Loss:    3.953e-03    			Backward time: 	 0.76 sec 
2023-04-01 17:33:40,572 			Learning rate: weights:   1.000e-03    
2023-04-01 17:33:40,572 			Last test performance: 97.01%
2023-04-01 17:33:40,572 ----------------
2023-04-01 17:33:43,944   12  =>  61   		Training 486 pattern with 94.79% 	Forward time: 	 2.21 sec
2023-04-01 17:33:43,944 			Loss:    6.391e-03    			Backward time: 	 1.13 sec 
2023-04-01 17:33:44,046 			Learning rate: weights:   1.000e-03    
2023-04-01 17:33:44,046 			Last test performance: 97.01%
2023-04-01 17:33:44,046 ----------------
2023-04-01 17:33:47,795   12  =>  62   		Training 486 pattern with 95.00% 	Forward time: 	 2.70 sec
2023-04-01 17:33:47,796 			Loss:    6.145e-03    			Backward time: 	 1.02 sec 
2023-04-01 17:33:47,901 			Learning rate: weights:   1.000e-03    
2023-04-01 17:33:47,901 			Last test performance: 97.01%
2023-04-01 17:33:47,901 ----------------
2023-04-01 17:33:50,652   12  =>  63   		Training 486 pattern with 94.38% 	Forward time: 	 2.06 sec
2023-04-01 17:33:50,652 			Loss:    6.270e-03    			Backward time: 	 0.64 sec 
2023-04-01 17:33:50,745 			Learning rate: weights:   1.000e-03    
2023-04-01 17:33:50,745 			Last test performance: 97.01%
2023-04-01 17:33:50,745 ----------------
2023-04-01 17:33:53,493   12  =>  64   		Training 486 pattern with 96.88% 	Forward time: 	 1.92 sec
2023-04-01 17:33:53,493 			Loss:    4.934e-03    			Backward time: 	 0.80 sec 
2023-04-01 17:33:53,681 			Learning rate: weights:   1.000e-03    
2023-04-01 17:33:53,682 			Last test performance: 97.01%
2023-04-01 17:33:53,682 ----------------
2023-04-01 17:33:56,370   12  =>  65   		Training 486 pattern with 94.38% 	Forward time: 	 2.02 sec
2023-04-01 17:33:56,370 			Loss:    5.728e-03    			Backward time: 	 0.64 sec 
2023-04-01 17:33:56,553 			Learning rate: weights:   1.000e-03    
2023-04-01 17:33:56,553 			Last test performance: 97.01%
2023-04-01 17:33:56,553 ----------------
2023-04-01 17:33:59,545   12  =>  66   		Training 486 pattern with 96.04% 	Forward time: 	 1.93 sec
2023-04-01 17:33:59,546 			Loss:    5.586e-03    			Backward time: 	 1.04 sec 
2023-04-01 17:33:59,802 			Learning rate: weights:   1.000e-03    
2023-04-01 17:33:59,802 			Last test performance: 97.01%
2023-04-01 17:33:59,802 ----------------
2023-04-01 17:34:03,269   12  =>  67   		Training 486 pattern with 95.21% 	Forward time: 	 2.36 sec
2023-04-01 17:34:03,270 			Loss:    6.324e-03    			Backward time: 	 1.08 sec 
2023-04-01 17:34:03,531 			Learning rate: weights:   1.000e-03    
2023-04-01 17:34:03,532 			Last test performance: 97.01%
2023-04-01 17:34:03,532 ----------------
2023-04-01 17:34:07,820   12  =>  68   		Training 486 pattern with 95.42% 	Forward time: 	 3.48 sec
2023-04-01 17:34:07,821 			Loss:    5.192e-03    			Backward time: 	 0.77 sec 
2023-04-01 17:34:08,093 			Learning rate: weights:   1.000e-03    
2023-04-01 17:34:08,094 			Last test performance: 97.01%
2023-04-01 17:34:08,094 ----------------
2023-04-01 17:34:10,977   12  =>  69   		Training 486 pattern with 94.79% 	Forward time: 	 2.22 sec
2023-04-01 17:34:10,977 			Loss:    5.986e-03    			Backward time: 	 0.64 sec 
2023-04-01 17:34:11,061 			Learning rate: weights:   1.000e-03    
2023-04-01 17:34:11,061 			Last test performance: 97.01%
2023-04-01 17:34:11,061 ----------------
2023-04-01 17:34:15,025   12  =>  70   		Training 486 pattern with 96.46% 	Forward time: 	 2.92 sec
2023-04-01 17:34:15,026 			Loss:    4.604e-03    			Backward time: 	 1.02 sec 
2023-04-01 17:34:15,202 			Learning rate: weights:   1.000e-03    
2023-04-01 17:34:15,204 			Last test performance: 97.01%
2023-04-01 17:34:15,205 ----------------
2023-04-01 17:34:18,579   12  =>  71   		Training 486 pattern with 95.62% 	Forward time: 	 2.35 sec
2023-04-01 17:34:18,579 			Loss:    4.842e-03    			Backward time: 	 1.01 sec 
2023-04-01 17:34:18,813 			Learning rate: weights:   1.000e-03    
2023-04-01 17:34:18,814 			Last test performance: 97.01%
2023-04-01 17:34:18,814 ----------------
2023-04-01 17:34:23,526   12  =>  72   		Training 486 pattern with 95.83% 	Forward time: 	 3.70 sec
2023-04-01 17:34:23,526 			Loss:    5.883e-03    			Backward time: 	 0.99 sec 
2023-04-01 17:34:23,637 			Learning rate: weights:   1.000e-03    
2023-04-01 17:34:23,637 			Last test performance: 97.01%
2023-04-01 17:34:23,638 ----------------
2023-04-01 17:34:28,436   12  =>  73   		Training 486 pattern with 96.25% 	Forward time: 	 3.26 sec
2023-04-01 17:34:28,436 			Loss:    5.070e-03    			Backward time: 	 1.51 sec 
2023-04-01 17:34:28,594 			Learning rate: weights:   1.000e-03    
2023-04-01 17:34:28,595 			Last test performance: 97.01%
2023-04-01 17:34:28,595 ----------------
2023-04-01 17:34:33,127   12  =>  74   		Training 486 pattern with 96.46% 	Forward time: 	 3.24 sec
2023-04-01 17:34:33,127 			Loss:    5.253e-03    			Backward time: 	 1.27 sec 
2023-04-01 17:34:33,257 			Learning rate: weights:   1.000e-03    
2023-04-01 17:34:33,258 			Last test performance: 97.01%
2023-04-01 17:34:33,258 ----------------
2023-04-01 17:34:36,922   12  =>  75   		Training 486 pattern with 96.46% 	Forward time: 	 2.46 sec
2023-04-01 17:34:36,922 			Loss:    5.299e-03    			Backward time: 	 1.15 sec 
2023-04-01 17:34:37,108 			Learning rate: weights:   1.000e-03    
2023-04-01 17:34:37,108 			Last test performance: 97.01%
2023-04-01 17:34:37,108 ----------------
2023-04-01 17:34:39,084   12  =>  76   		Training 486 pattern with 95.62% 	Forward time: 	 1.62 sec
2023-04-01 17:34:39,084 			Loss:    5.238e-03    			Backward time: 	 0.32 sec 
2023-04-01 17:34:39,183 			Learning rate: weights:   1.000e-03    
2023-04-01 17:34:39,184 			Last test performance: 97.01%
2023-04-01 17:34:39,184 ----------------
2023-04-01 17:34:43,475   12  =>  77   		Training 486 pattern with 94.58% 	Forward time: 	 2.99 sec
2023-04-01 17:34:43,476 			Loss:    6.839e-03    			Backward time: 	 1.28 sec 
2023-04-01 17:34:43,636 			Learning rate: weights:   1.000e-03    
2023-04-01 17:34:43,637 			Last test performance: 97.01%
2023-04-01 17:34:43,637 ----------------
2023-04-01 17:34:46,790   12  =>  78   		Training 486 pattern with 96.04% 	Forward time: 	 2.06 sec
2023-04-01 17:34:46,791 			Loss:    4.770e-03    			Backward time: 	 1.07 sec 
2023-04-01 17:34:46,973 			Learning rate: weights:   1.000e-03    
2023-04-01 17:34:46,975 			Last test performance: 97.01%
2023-04-01 17:34:46,975 ----------------
2023-04-01 17:34:51,010   12  =>  79   		Training 486 pattern with 94.38% 	Forward time: 	 2.48 sec
2023-04-01 17:34:51,010 			Loss:    7.440e-03    			Backward time: 	 1.53 sec 
2023-04-01 17:34:51,194 			Learning rate: weights:   1.000e-03    
2023-04-01 17:34:51,194 			Last test performance: 97.01%
2023-04-01 17:34:51,195 ----------------
2023-04-01 17:34:54,152   12  =>  80   		Training 486 pattern with 96.46% 	Forward time: 	 2.03 sec
2023-04-01 17:34:54,152 			Loss:    4.531e-03    			Backward time: 	 0.90 sec 
2023-04-01 17:34:54,239 			Learning rate: weights:   1.000e-03    
2023-04-01 17:34:54,239 			Last test performance: 97.01%
2023-04-01 17:34:54,239 ----------------
2023-04-01 17:34:58,570   12  =>  81   		Training 486 pattern with 96.04% 	Forward time: 	 2.86 sec
2023-04-01 17:34:58,571 			Loss:    6.011e-03    			Backward time: 	 1.44 sec 
2023-04-01 17:34:58,683 			Learning rate: weights:   1.000e-03    
2023-04-01 17:34:58,683 			Last test performance: 97.01%
2023-04-01 17:34:58,683 ----------------
2023-04-01 17:35:00,108   12  =>  82   		Training 486 pattern with 96.46% 	Forward time: 	 1.21 sec
2023-04-01 17:35:00,109 			Loss:    4.766e-03    			Backward time: 	 0.19 sec 
2023-04-01 17:35:00,230 			Learning rate: weights:   1.000e-03    
2023-04-01 17:35:00,232 			Last test performance: 97.01%
2023-04-01 17:35:00,232 ----------------
2023-04-01 17:35:03,773   12  =>  83   		Training 486 pattern with 95.42% 	Forward time: 	 2.23 sec
2023-04-01 17:35:03,773 			Loss:    4.997e-03    			Backward time: 	 1.29 sec 
2023-04-01 17:35:03,858 			Learning rate: weights:   1.000e-03    
2023-04-01 17:35:03,859 			Last test performance: 97.01%
2023-04-01 17:35:03,859 ----------------
2023-04-01 17:35:08,627   12  =>  84   		Training 486 pattern with 96.25% 	Forward time: 	 3.62 sec
2023-04-01 17:35:08,627 			Loss:    6.262e-03    			Backward time: 	 1.12 sec 
2023-04-01 17:35:08,773 			Learning rate: weights:   1.000e-03    
2023-04-01 17:35:08,775 			Last test performance: 97.01%
2023-04-01 17:35:08,775 ----------------
2023-04-01 17:35:12,726   12  =>  85   		Training 486 pattern with 94.79% 	Forward time: 	 3.14 sec
2023-04-01 17:35:12,742 			Loss:    7.340e-03    			Backward time: 	 0.79 sec 
2023-04-01 17:35:13,913 			Learning rate: weights:   1.000e-03    
2023-04-01 17:35:13,913 			Last test performance: 97.01%
2023-04-01 17:35:13,914 ----------------
2023-04-01 17:35:17,483   12  =>  86   		Training 486 pattern with 97.50% 	Forward time: 	 2.51 sec
2023-04-01 17:35:17,484 			Loss:    3.435e-03    			Backward time: 	 1.03 sec 
2023-04-01 17:35:17,645 			Learning rate: weights:   1.000e-03    
2023-04-01 17:35:17,649 			Last test performance: 97.01%
2023-04-01 17:35:17,649 ----------------
2023-04-01 17:35:20,541   12  =>  87   		Training 486 pattern with 94.79% 	Forward time: 	 2.06 sec
2023-04-01 17:35:20,541 			Loss:    5.327e-03    			Backward time: 	 0.81 sec 
2023-04-01 17:35:20,663 			Learning rate: weights:   1.000e-03    
2023-04-01 17:35:20,663 			Last test performance: 97.01%
2023-04-01 17:35:20,664 ----------------
2023-04-01 17:35:23,924   12  =>  88   		Training 486 pattern with 96.46% 	Forward time: 	 2.33 sec
2023-04-01 17:35:23,924 			Loss:    4.951e-03    			Backward time: 	 0.88 sec 
2023-04-01 17:35:24,145 			Learning rate: weights:   1.000e-03    
2023-04-01 17:35:24,178 			Last test performance: 97.01%
2023-04-01 17:35:24,178 ----------------
2023-04-01 17:35:28,137   12  =>  89   		Training 486 pattern with 94.58% 	Forward time: 	 2.87 sec
2023-04-01 17:35:28,137 			Loss:    6.077e-03    			Backward time: 	 1.09 sec 
2023-04-01 17:35:28,419 			Learning rate: weights:   1.000e-03    
2023-04-01 17:35:28,420 			Last test performance: 97.01%
2023-04-01 17:35:28,421 ----------------
2023-04-01 17:35:32,593   12  =>  90   		Training 486 pattern with 96.67% 	Forward time: 	 2.32 sec
2023-04-01 17:35:32,593 			Loss:    5.395e-03    			Backward time: 	 1.82 sec 
2023-04-01 17:35:32,857 			Learning rate: weights:   1.000e-03    
2023-04-01 17:35:32,857 			Last test performance: 97.01%
2023-04-01 17:35:32,857 ----------------
2023-04-01 17:35:36,643   12  =>  91   		Training 486 pattern with 96.46% 	Forward time: 	 2.58 sec
2023-04-01 17:35:36,643 			Loss:    3.759e-03    			Backward time: 	 1.18 sec 
2023-04-01 17:35:36,775 			Learning rate: weights:   1.000e-03    
2023-04-01 17:35:36,775 			Last test performance: 97.01%
2023-04-01 17:35:36,775 ----------------
2023-04-01 17:35:39,525   12  =>  92   		Training 486 pattern with 94.38% 	Forward time: 	 2.27 sec
2023-04-01 17:35:39,526 			Loss:    6.895e-03    			Backward time: 	 0.46 sec 
2023-04-01 17:35:39,619 			Learning rate: weights:   1.000e-03    
2023-04-01 17:35:39,620 			Last test performance: 97.01%
2023-04-01 17:35:39,620 ----------------
2023-04-01 17:35:41,299   12  =>  93   		Training 486 pattern with 95.00% 	Forward time: 	 1.23 sec
2023-04-01 17:35:41,299 			Loss:    5.581e-03    			Backward time: 	 0.42 sec 
2023-04-01 17:35:41,388 			Learning rate: weights:   1.000e-03    
2023-04-01 17:35:41,389 			Last test performance: 97.01%
2023-04-01 17:35:41,390 ----------------
2023-04-01 17:35:44,674   12  =>  94   		Training 486 pattern with 95.21% 	Forward time: 	 2.34 sec
2023-04-01 17:35:44,674 			Loss:    5.751e-03    			Backward time: 	 0.92 sec 
2023-04-01 17:35:44,760 			Learning rate: weights:   1.000e-03    
2023-04-01 17:35:44,761 			Last test performance: 97.01%
2023-04-01 17:35:44,762 ----------------
2023-04-01 17:35:48,055   12  =>  95   		Training 486 pattern with 95.00% 	Forward time: 	 2.49 sec
2023-04-01 17:35:48,055 			Loss:    6.656e-03    			Backward time: 	 0.78 sec 
2023-04-01 17:35:48,276 			Learning rate: weights:   1.000e-03    
2023-04-01 17:35:48,276 			Last test performance: 97.01%
2023-04-01 17:35:48,276 ----------------
2023-04-01 17:35:51,913   12  =>  96   		Training 486 pattern with 95.42% 	Forward time: 	 2.14 sec
2023-04-01 17:35:51,914 			Loss:    4.966e-03    			Backward time: 	 1.47 sec 
2023-04-01 17:35:52,001 			Learning rate: weights:   1.000e-03    
2023-04-01 17:35:52,001 			Last test performance: 97.01%
2023-04-01 17:35:52,001 ----------------
2023-04-01 17:35:55,594   12  =>  97   		Training 486 pattern with 97.50% 	Forward time: 	 2.72 sec
2023-04-01 17:35:55,595 			Loss:    3.129e-03    			Backward time: 	 0.84 sec 
2023-04-01 17:35:55,813 			Learning rate: weights:   1.000e-03    
2023-04-01 17:35:55,813 			Last test performance: 97.01%
2023-04-01 17:35:55,813 ----------------
2023-04-01 17:35:58,706   12  =>  98   		Training 486 pattern with 94.58% 	Forward time: 	 1.71 sec
2023-04-01 17:35:58,707 			Loss:    5.919e-03    			Backward time: 	 1.16 sec 
2023-04-01 17:35:59,290 			Learning rate: weights:   1.000e-03    
2023-04-01 17:35:59,291 			Last test performance: 97.01%
2023-04-01 17:35:59,291 ----------------
2023-04-01 17:36:02,310   12  =>  99   		Training 486 pattern with 95.42% 	Forward time: 	 2.18 sec
2023-04-01 17:36:02,311 			Loss:    7.159e-03    			Backward time: 	 0.78 sec 
2023-04-01 17:36:02,724 			Learning rate: weights:   1.000e-03    
2023-04-01 17:36:02,724 			Last test performance: 97.01%
2023-04-01 17:36:02,724 ----------------
2023-04-01 17:36:07,319   12  => 100   		Training 486 pattern with 93.96% 	Forward time: 	 3.62 sec
2023-04-01 17:36:07,320 			Loss:    7.224e-03    			Backward time: 	 0.94 sec 
2023-04-01 17:36:07,408 			Learning rate: weights:   1.000e-03    
2023-04-01 17:36:07,408 			Last test performance: 97.01%
2023-04-01 17:36:07,408 ----------------
2023-04-01 17:36:10,390   12  => 101   		Training 486 pattern with 95.42% 	Forward time: 	 1.94 sec
2023-04-01 17:36:10,390 			Loss:    6.204e-03    			Backward time: 	 0.98 sec 
2023-04-01 17:36:10,525 			Learning rate: weights:   1.000e-03    
2023-04-01 17:36:10,525 			Last test performance: 97.01%
2023-04-01 17:36:10,525 ----------------
2023-04-01 17:36:14,391   12  => 102   		Training 486 pattern with 95.83% 	Forward time: 	 2.49 sec
2023-04-01 17:36:14,391 			Loss:    4.740e-03    			Backward time: 	 1.31 sec 
2023-04-01 17:36:14,685 			Learning rate: weights:   1.000e-03    
2023-04-01 17:36:14,686 			Last test performance: 97.01%
2023-04-01 17:36:14,686 ----------------
2023-04-01 17:36:16,897   12  => 103   		Training 486 pattern with 95.00% 	Forward time: 	 1.54 sec
2023-04-01 17:36:16,914 			Loss:    5.829e-03    			Backward time: 	 0.65 sec 
2023-04-01 17:36:17,038 			Learning rate: weights:   1.000e-03    
2023-04-01 17:36:17,081 			Last test performance: 97.01%
2023-04-01 17:36:17,081 ----------------
2023-04-01 17:36:18,820   12  => 104   		Training 486 pattern with 97.50% 	Forward time: 	 1.38 sec
2023-04-01 17:36:18,821 			Loss:    3.980e-03    			Backward time: 	 0.38 sec 
2023-04-01 17:36:18,949 			Learning rate: weights:   1.000e-03    
2023-04-01 17:36:18,950 			Last test performance: 97.01%
2023-04-01 17:36:18,950 ----------------
2023-04-01 17:36:22,162   12  => 105   		Training 486 pattern with 96.04% 	Forward time: 	 2.51 sec
2023-04-01 17:36:22,162 			Loss:    5.808e-03    			Backward time: 	 0.67 sec 
2023-04-01 17:36:22,307 			Learning rate: weights:   1.000e-03    
2023-04-01 17:36:22,308 			Last test performance: 97.01%
2023-04-01 17:36:22,308 ----------------
2023-04-01 17:36:26,055   12  => 106   		Training 486 pattern with 95.21% 	Forward time: 	 2.56 sec
2023-04-01 17:36:26,055 			Loss:    6.177e-03    			Backward time: 	 1.15 sec 
2023-04-01 17:36:26,387 			Learning rate: weights:   1.000e-03    
2023-04-01 17:36:26,387 			Last test performance: 97.01%
2023-04-01 17:36:26,387 ----------------
2023-04-01 17:36:29,755   12  => 107   		Training 486 pattern with 95.00% 	Forward time: 	 2.37 sec
2023-04-01 17:36:29,756 			Loss:    6.562e-03    			Backward time: 	 0.98 sec 
2023-04-01 17:36:29,860 			Learning rate: weights:   1.000e-03    
2023-04-01 17:36:29,860 			Last test performance: 97.01%
2023-04-01 17:36:29,861 ----------------
2023-04-01 17:36:31,503   12  => 108   		Training 486 pattern with 96.04% 	Forward time: 	 1.33 sec
2023-04-01 17:36:31,503 			Loss:    5.003e-03    			Backward time: 	 0.29 sec 
2023-04-01 17:36:31,620 			Learning rate: weights:   1.000e-03    
2023-04-01 17:36:31,620 			Last test performance: 97.01%
2023-04-01 17:36:31,621 ----------------
2023-04-01 17:36:35,350   12  => 109   		Training 486 pattern with 95.83% 	Forward time: 	 2.48 sec
2023-04-01 17:36:35,351 			Loss:    5.425e-03    			Backward time: 	 1.21 sec 
2023-04-01 17:36:35,573 			Learning rate: weights:   1.000e-03    
2023-04-01 17:36:35,574 			Last test performance: 97.01%
2023-04-01 17:36:35,574 ----------------
2023-04-01 17:36:37,344   12  => 110   		Training 486 pattern with 95.42% 	Forward time: 	 1.35 sec
2023-04-01 17:36:37,344 			Loss:    5.310e-03    			Backward time: 	 0.38 sec 
2023-04-01 17:36:37,506 			Learning rate: weights:   1.000e-03    
2023-04-01 17:36:37,506 			Last test performance: 97.01%
2023-04-01 17:36:37,506 ----------------
2023-04-01 17:36:39,981   12  => 111   		Training 486 pattern with 95.42% 	Forward time: 	 1.59 sec
2023-04-01 17:36:39,982 			Loss:    5.703e-03    			Backward time: 	 0.86 sec 
2023-04-01 17:36:40,218 			Learning rate: weights:   1.000e-03    
2023-04-01 17:36:40,218 			Last test performance: 97.01%
2023-04-01 17:36:40,218 ----------------
2023-04-01 17:36:42,699   12  => 112   		Training 486 pattern with 95.42% 	Forward time: 	 1.62 sec
2023-04-01 17:36:42,699 			Loss:    4.878e-03    			Backward time: 	 0.82 sec 
2023-04-01 17:36:42,888 			Learning rate: weights:   1.000e-03    
2023-04-01 17:36:42,913 			Last test performance: 97.01%
2023-04-01 17:36:42,913 ----------------
2023-04-01 17:36:45,437   12  => 113   		Training 486 pattern with 97.29% 	Forward time: 	 1.79 sec
2023-04-01 17:36:45,437 			Loss:    5.203e-03    			Backward time: 	 0.72 sec 
2023-04-01 17:36:45,631 			Learning rate: weights:   1.000e-03    
2023-04-01 17:36:45,631 			Last test performance: 97.01%
2023-04-01 17:36:45,632 ----------------
2023-04-01 17:36:48,798   12  => 114   		Training 486 pattern with 94.17% 	Forward time: 	 2.07 sec
2023-04-01 17:36:48,799 			Loss:    6.467e-03    			Backward time: 	 1.06 sec 
2023-04-01 17:36:48,898 			Learning rate: weights:   1.000e-03    
2023-04-01 17:36:48,899 			Last test performance: 97.01%
2023-04-01 17:36:48,899 ----------------
2023-04-01 17:36:51,289   12  => 115   		Training 486 pattern with 96.88% 	Forward time: 	 1.79 sec
2023-04-01 17:36:51,289 			Loss:    4.809e-03    			Backward time: 	 0.57 sec 
2023-04-01 17:36:51,481 			Learning rate: weights:   1.000e-03    
2023-04-01 17:36:51,482 			Last test performance: 97.01%
2023-04-01 17:36:51,482 ----------------
2023-04-01 17:36:54,789   12  => 116   		Training 486 pattern with 96.04% 	Forward time: 	 2.17 sec
2023-04-01 17:36:54,790 			Loss:    5.164e-03    			Backward time: 	 1.10 sec 
2023-04-01 17:36:54,949 			Learning rate: weights:   1.000e-03    
2023-04-01 17:36:54,950 			Last test performance: 97.01%
2023-04-01 17:36:54,954 ----------------
2023-04-01 17:36:57,042   12  => 117   		Training 486 pattern with 95.00% 	Forward time: 	 1.33 sec
2023-04-01 17:36:57,042 			Loss:    5.597e-03    			Backward time: 	 0.74 sec 
2023-04-01 17:36:57,236 			Learning rate: weights:   1.000e-03    
2023-04-01 17:36:57,236 			Last test performance: 97.01%
2023-04-01 17:36:57,236 ----------------
2023-04-01 17:37:01,335   12  => 118   		Training 486 pattern with 95.21% 	Forward time: 	 2.73 sec
2023-04-01 17:37:01,335 			Loss:    5.264e-03    			Backward time: 	 1.32 sec 
2023-04-01 17:37:01,451 			Learning rate: weights:   1.000e-03    
2023-04-01 17:37:01,451 			Last test performance: 97.01%
2023-04-01 17:37:01,451 ----------------
2023-04-01 17:37:05,296   12  => 119   		Training 486 pattern with 96.25% 	Forward time: 	 2.55 sec
2023-04-01 17:37:05,297 			Loss:    5.417e-03    			Backward time: 	 1.26 sec 
2023-04-01 17:37:05,433 			Learning rate: weights:   1.000e-03    
2023-04-01 17:37:05,433 			Last test performance: 97.01%
2023-04-01 17:37:05,433 ----------------
2023-04-01 17:37:09,883   12  => 120   		Training 486 pattern with 95.21% 	Forward time: 	 3.49 sec
2023-04-01 17:37:09,883 			Loss:    5.776e-03    			Backward time: 	 0.93 sec 
2023-04-01 17:37:10,020 			Learning rate: weights:   1.000e-03    
2023-04-01 17:37:10,021 			Last test performance: 97.01%
2023-04-01 17:37:10,021 ----------------
2023-04-01 17:37:14,675   12  => 121   		Training 486 pattern with 95.42% 	Forward time: 	 3.15 sec
2023-04-01 17:37:14,676 			Loss:    5.299e-03    			Backward time: 	 1.48 sec 
2023-04-01 17:37:14,821 			Learning rate: weights:   1.000e-03    
2023-04-01 17:37:14,821 			Last test performance: 97.01%
2023-04-01 17:37:14,821 ----------------
2023-04-01 17:37:17,904   12  => 122   		Training 486 pattern with 95.42% 	Forward time: 	 2.08 sec
2023-04-01 17:37:17,904 			Loss:    5.416e-03    			Backward time: 	 0.98 sec 
2023-04-01 17:37:18,637 			Learning rate: weights:   1.000e-03    
2023-04-01 17:37:18,638 			Last test performance: 97.01%
2023-04-01 17:37:18,638 ----------------
2023-04-01 17:37:22,892   12  => 123   		Training 486 pattern with 95.00% 	Forward time: 	 3.27 sec
2023-04-01 17:37:22,893 			Loss:    5.591e-03    			Backward time: 	 0.96 sec 
2023-04-01 17:37:23,176 			Learning rate: weights:   1.000e-03    
2023-04-01 17:37:23,177 			Last test performance: 97.01%
2023-04-01 17:37:23,177 ----------------
2023-04-01 17:37:26,610   12  => 124   		Training 486 pattern with 94.79% 	Forward time: 	 2.42 sec
2023-04-01 17:37:26,611 			Loss:    7.719e-03    			Backward time: 	 0.97 sec 
2023-04-01 17:37:26,773 
2023-04-01 17:37:26,773 Testing:
2023-04-01 17:37:27,009 		24 of 10000 with 91.67% 	 Time used:  0.23 sec
2023-04-01 17:37:27,224 		48 of 10000 with 93.75% 	 Time used:  0.21 sec
2023-04-01 17:37:27,446 		72 of 10000 with 95.83% 	 Time used:  0.22 sec
2023-04-01 17:37:27,678 		96 of 10000 with 95.83% 	 Time used:  0.23 sec
2023-04-01 17:37:27,821 		120 of 10000 with 96.67% 	 Time used:  0.14 sec
2023-04-01 17:37:27,983 		144 of 10000 with 96.53% 	 Time used:  0.16 sec
2023-04-01 17:37:28,214 		168 of 10000 with 95.83% 	 Time used:  0.23 sec
2023-04-01 17:37:28,404 		192 of 10000 with 96.35% 	 Time used:  0.19 sec
2023-04-01 17:37:28,643 		216 of 10000 with 95.83% 	 Time used:  0.24 sec
2023-04-01 17:37:28,870 		240 of 10000 with 96.25% 	 Time used:  0.23 sec
2023-04-01 17:37:29,080 		264 of 10000 with 96.21% 	 Time used:  0.21 sec
2023-04-01 17:37:29,308 		288 of 10000 with 96.18% 	 Time used:  0.23 sec
2023-04-01 17:37:29,470 		312 of 10000 with 95.83% 	 Time used:  0.16 sec
2023-04-01 17:37:29,638 		336 of 10000 with 95.83% 	 Time used:  0.17 sec
2023-04-01 17:37:29,809 		360 of 10000 with 95.56% 	 Time used:  0.17 sec
2023-04-01 17:37:30,003 		384 of 10000 with 95.57% 	 Time used:  0.19 sec
2023-04-01 17:37:30,198 		408 of 10000 with 95.59% 	 Time used:  0.19 sec
2023-04-01 17:37:30,439 		432 of 10000 with 95.83% 	 Time used:  0.24 sec
2023-04-01 17:37:30,597 		456 of 10000 with 94.74% 	 Time used:  0.16 sec
2023-04-01 17:37:30,742 		480 of 10000 with 95.00% 	 Time used:  0.14 sec
2023-04-01 17:37:30,843 		504 of 10000 with 95.04% 	 Time used:  0.10 sec
2023-04-01 17:37:31,034 		528 of 10000 with 94.70% 	 Time used:  0.18 sec
2023-04-01 17:37:31,208 		552 of 10000 with 94.93% 	 Time used:  0.17 sec
2023-04-01 17:37:31,362 		576 of 10000 with 95.14% 	 Time used:  0.15 sec
2023-04-01 17:37:31,561 		600 of 10000 with 95.33% 	 Time used:  0.19 sec
2023-04-01 17:37:31,727 		624 of 10000 with 95.35% 	 Time used:  0.16 sec
2023-04-01 17:37:31,958 		648 of 10000 with 95.52% 	 Time used:  0.23 sec
2023-04-01 17:37:32,108 		672 of 10000 with 95.54% 	 Time used:  0.15 sec
2023-04-01 17:37:32,284 		696 of 10000 with 95.55% 	 Time used:  0.17 sec
2023-04-01 17:37:32,509 		720 of 10000 with 95.56% 	 Time used:  0.22 sec
2023-04-01 17:37:32,653 		744 of 10000 with 95.56% 	 Time used:  0.14 sec
2023-04-01 17:37:32,830 		768 of 10000 with 95.57% 	 Time used:  0.17 sec
2023-04-01 17:37:33,026 		792 of 10000 with 95.71% 	 Time used:  0.19 sec
2023-04-01 17:37:33,224 		816 of 10000 with 95.59% 	 Time used:  0.19 sec
2023-04-01 17:37:33,429 		840 of 10000 with 95.48% 	 Time used:  0.20 sec
2023-04-01 17:37:33,652 		864 of 10000 with 95.37% 	 Time used:  0.22 sec
2023-04-01 17:37:33,860 		888 of 10000 with 95.38% 	 Time used:  0.21 sec
2023-04-01 17:37:34,067 		912 of 10000 with 95.18% 	 Time used:  0.21 sec
2023-04-01 17:37:34,289 		936 of 10000 with 95.30% 	 Time used:  0.22 sec
2023-04-01 17:37:34,517 		960 of 10000 with 95.42% 	 Time used:  0.22 sec
2023-04-01 17:37:34,738 		984 of 10000 with 95.33% 	 Time used:  0.22 sec
2023-04-01 17:37:34,967 		1008 of 10000 with 95.44% 	 Time used:  0.23 sec
2023-04-01 17:37:35,138 		1032 of 10000 with 95.45% 	 Time used:  0.17 sec
2023-04-01 17:37:35,297 		1056 of 10000 with 95.27% 	 Time used:  0.16 sec
2023-04-01 17:37:35,493 		1080 of 10000 with 95.28% 	 Time used:  0.19 sec
2023-04-01 17:37:35,691 		1104 of 10000 with 95.38% 	 Time used:  0.20 sec
2023-04-01 17:37:35,925 		1128 of 10000 with 95.48% 	 Time used:  0.23 sec
2023-04-01 17:37:36,085 		1152 of 10000 with 95.57% 	 Time used:  0.16 sec
2023-04-01 17:37:36,282 		1176 of 10000 with 95.66% 	 Time used:  0.19 sec
2023-04-01 17:37:36,479 		1200 of 10000 with 95.67% 	 Time used:  0.19 sec
2023-04-01 17:37:36,702 		1224 of 10000 with 95.59% 	 Time used:  0.22 sec
2023-04-01 17:37:36,900 		1248 of 10000 with 95.67% 	 Time used:  0.20 sec
2023-04-01 17:37:37,128 		1272 of 10000 with 95.68% 	 Time used:  0.23 sec
2023-04-01 17:37:37,264 		1296 of 10000 with 95.68% 	 Time used:  0.13 sec
2023-04-01 17:37:37,406 		1320 of 10000 with 95.76% 	 Time used:  0.14 sec
2023-04-01 17:37:37,637 		1344 of 10000 with 95.83% 	 Time used:  0.23 sec
2023-04-01 17:37:37,812 		1368 of 10000 with 95.76% 	 Time used:  0.17 sec
2023-04-01 17:37:38,061 		1392 of 10000 with 95.83% 	 Time used:  0.25 sec
2023-04-01 17:37:38,218 		1416 of 10000 with 95.90% 	 Time used:  0.16 sec
2023-04-01 17:37:38,476 		1440 of 10000 with 95.90% 	 Time used:  0.26 sec
2023-04-01 17:37:38,655 		1464 of 10000 with 95.97% 	 Time used:  0.18 sec
2023-04-01 17:37:38,902 		1488 of 10000 with 95.97% 	 Time used:  0.25 sec
2023-04-01 17:37:39,081 		1512 of 10000 with 95.97% 	 Time used:  0.18 sec
2023-04-01 17:37:39,280 		1536 of 10000 with 95.96% 	 Time used:  0.20 sec
2023-04-01 17:37:39,517 		1560 of 10000 with 96.03% 	 Time used:  0.23 sec
2023-04-01 17:37:39,737 		1584 of 10000 with 95.90% 	 Time used:  0.22 sec
2023-04-01 17:37:39,880 		1608 of 10000 with 95.96% 	 Time used:  0.14 sec
2023-04-01 17:37:40,055 		1632 of 10000 with 95.96% 	 Time used:  0.17 sec
2023-04-01 17:37:40,295 		1656 of 10000 with 96.01% 	 Time used:  0.24 sec
2023-04-01 17:37:40,472 		1680 of 10000 with 96.01% 	 Time used:  0.18 sec
2023-04-01 17:37:40,645 		1704 of 10000 with 96.01% 	 Time used:  0.17 sec
2023-04-01 17:37:40,806 		1728 of 10000 with 95.95% 	 Time used:  0.16 sec
2023-04-01 17:37:40,950 		1752 of 10000 with 95.95% 	 Time used:  0.14 sec
2023-04-01 17:37:41,123 		1776 of 10000 with 96.00% 	 Time used:  0.17 sec
2023-04-01 17:37:41,300 		1800 of 10000 with 96.00% 	 Time used:  0.18 sec
2023-04-01 17:37:41,494 		1824 of 10000 with 95.94% 	 Time used:  0.19 sec
2023-04-01 17:37:41,707 		1848 of 10000 with 96.00% 	 Time used:  0.21 sec
2023-04-01 17:37:41,941 		1872 of 10000 with 95.94% 	 Time used:  0.23 sec
2023-04-01 17:37:41,971 		1896 of 10000 with 95.99% 	 Time used:  0.03 sec
2023-04-01 17:37:42,011 		1920 of 10000 with 95.94% 	 Time used:  0.04 sec
2023-04-01 17:37:42,051 		1944 of 10000 with 95.94% 	 Time used:  0.04 sec
2023-04-01 17:37:42,087 		1968 of 10000 with 95.83% 	 Time used:  0.04 sec
2023-04-01 17:37:42,124 		1992 of 10000 with 95.83% 	 Time used:  0.04 sec
2023-04-01 17:37:42,161 		2016 of 10000 with 95.88% 	 Time used:  0.04 sec
2023-04-01 17:37:42,197 		2040 of 10000 with 95.93% 	 Time used:  0.04 sec
2023-04-01 17:37:42,235 		2064 of 10000 with 95.93% 	 Time used:  0.04 sec
2023-04-01 17:37:42,271 		2088 of 10000 with 95.88% 	 Time used:  0.04 sec
2023-04-01 17:37:42,308 		2112 of 10000 with 95.83% 	 Time used:  0.04 sec
2023-04-01 17:37:42,575 		2136 of 10000 with 95.88% 	 Time used:  0.27 sec
2023-04-01 17:37:42,722 		2160 of 10000 with 95.88% 	 Time used:  0.15 sec
2023-04-01 17:37:42,868 		2184 of 10000 with 95.88% 	 Time used:  0.14 sec
2023-04-01 17:37:43,067 		2208 of 10000 with 95.88% 	 Time used:  0.20 sec
2023-04-01 17:37:43,274 		2232 of 10000 with 95.88% 	 Time used:  0.20 sec
2023-04-01 17:37:43,507 		2256 of 10000 with 95.92% 	 Time used:  0.23 sec
2023-04-01 17:37:43,664 		2280 of 10000 with 95.88% 	 Time used:  0.16 sec
2023-04-01 17:37:43,769 		2304 of 10000 with 95.92% 	 Time used:  0.10 sec
2023-04-01 17:37:43,810 		2328 of 10000 with 95.92% 	 Time used:  0.04 sec
2023-04-01 17:37:43,970 		2352 of 10000 with 95.96% 	 Time used:  0.16 sec
2023-04-01 17:37:44,192 		2376 of 10000 with 95.96% 	 Time used:  0.22 sec
2023-04-01 17:37:44,414 		2400 of 10000 with 96.00% 	 Time used:  0.22 sec
2023-04-01 17:37:44,558 		2424 of 10000 with 96.00% 	 Time used:  0.14 sec
2023-04-01 17:37:44,753 		2448 of 10000 with 96.00% 	 Time used:  0.19 sec
2023-04-01 17:37:44,913 		2472 of 10000 with 96.04% 	 Time used:  0.16 sec
2023-04-01 17:37:45,094 		2496 of 10000 with 96.03% 	 Time used:  0.18 sec
2023-04-01 17:37:45,278 		2520 of 10000 with 96.03% 	 Time used:  0.18 sec
2023-04-01 17:37:45,455 		2544 of 10000 with 96.07% 	 Time used:  0.17 sec
2023-04-01 17:37:45,615 		2568 of 10000 with 96.07% 	 Time used:  0.16 sec
2023-04-01 17:37:45,803 		2592 of 10000 with 96.10% 	 Time used:  0.19 sec
2023-04-01 17:37:46,095 		2616 of 10000 with 96.14% 	 Time used:  0.29 sec
2023-04-01 17:37:46,134 		2640 of 10000 with 96.17% 	 Time used:  0.04 sec
2023-04-01 17:37:46,345 		2664 of 10000 with 96.21% 	 Time used:  0.21 sec
2023-04-01 17:37:46,620 		2688 of 10000 with 96.17% 	 Time used:  0.27 sec
2023-04-01 17:37:46,819 		2712 of 10000 with 96.20% 	 Time used:  0.20 sec
2023-04-01 17:37:47,023 		2736 of 10000 with 96.16% 	 Time used:  0.20 sec
2023-04-01 17:37:47,230 		2760 of 10000 with 96.20% 	 Time used:  0.21 sec
2023-04-01 17:37:47,465 		2784 of 10000 with 96.16% 	 Time used:  0.23 sec
2023-04-01 17:37:47,634 		2808 of 10000 with 96.19% 	 Time used:  0.17 sec
2023-04-01 17:37:47,831 		2832 of 10000 with 96.19% 	 Time used:  0.19 sec
2023-04-01 17:37:48,054 		2856 of 10000 with 96.15% 	 Time used:  0.22 sec
2023-04-01 17:37:48,245 		2880 of 10000 with 96.11% 	 Time used:  0.19 sec
2023-04-01 17:37:48,509 		2904 of 10000 with 96.11% 	 Time used:  0.26 sec
2023-04-01 17:37:48,649 		2928 of 10000 with 96.14% 	 Time used:  0.14 sec
2023-04-01 17:37:48,839 		2952 of 10000 with 96.17% 	 Time used:  0.19 sec
2023-04-01 17:37:49,040 		2976 of 10000 with 96.17% 	 Time used:  0.20 sec
2023-04-01 17:37:49,231 		3000 of 10000 with 96.17% 	 Time used:  0.19 sec
2023-04-01 17:37:49,490 		3024 of 10000 with 96.20% 	 Time used:  0.26 sec
2023-04-01 17:37:49,522 		3048 of 10000 with 96.23% 	 Time used:  0.03 sec
2023-04-01 17:37:49,729 		3072 of 10000 with 96.26% 	 Time used:  0.21 sec
2023-04-01 17:37:49,933 		3096 of 10000 with 96.25% 	 Time used:  0.20 sec
2023-04-01 17:37:50,112 		3120 of 10000 with 96.22% 	 Time used:  0.18 sec
2023-04-01 17:37:50,328 		3144 of 10000 with 96.15% 	 Time used:  0.21 sec
2023-04-01 17:37:50,554 		3168 of 10000 with 96.12% 	 Time used:  0.22 sec
2023-04-01 17:37:50,732 		3192 of 10000 with 96.12% 	 Time used:  0.18 sec
2023-04-01 17:37:50,967 		3216 of 10000 with 96.08% 	 Time used:  0.23 sec
2023-04-01 17:37:51,175 		3240 of 10000 with 96.08% 	 Time used:  0.21 sec
2023-04-01 17:37:51,396 		3264 of 10000 with 96.05% 	 Time used:  0.22 sec
2023-04-01 17:37:51,588 		3288 of 10000 with 96.08% 	 Time used:  0.19 sec
2023-04-01 17:37:51,821 		3312 of 10000 with 96.11% 	 Time used:  0.23 sec
2023-04-01 17:37:52,053 		3336 of 10000 with 96.07% 	 Time used:  0.23 sec
2023-04-01 17:37:52,261 		3360 of 10000 with 96.10% 	 Time used:  0.21 sec
2023-04-01 17:37:52,518 		3384 of 10000 with 96.10% 	 Time used:  0.25 sec
2023-04-01 17:37:52,749 		3408 of 10000 with 96.13% 	 Time used:  0.23 sec
2023-04-01 17:37:52,955 		3432 of 10000 with 96.12% 	 Time used:  0.20 sec
2023-04-01 17:37:53,188 		3456 of 10000 with 96.12% 	 Time used:  0.23 sec
2023-04-01 17:37:53,379 		3480 of 10000 with 96.12% 	 Time used:  0.19 sec
2023-04-01 17:37:53,616 		3504 of 10000 with 96.15% 	 Time used:  0.24 sec
2023-04-01 17:37:53,768 		3528 of 10000 with 96.17% 	 Time used:  0.15 sec
2023-04-01 17:37:53,974 		3552 of 10000 with 96.20% 	 Time used:  0.20 sec
2023-04-01 17:37:54,220 		3576 of 10000 with 96.22% 	 Time used:  0.24 sec
2023-04-01 17:37:54,441 		3600 of 10000 with 96.22% 	 Time used:  0.22 sec
2023-04-01 17:37:54,471 		3624 of 10000 with 96.22% 	 Time used:  0.03 sec
2023-04-01 17:37:54,517 		3648 of 10000 with 96.22% 	 Time used:  0.04 sec
2023-04-01 17:37:54,558 		3672 of 10000 with 96.24% 	 Time used:  0.04 sec
2023-04-01 17:37:54,600 		3696 of 10000 with 96.21% 	 Time used:  0.04 sec
2023-04-01 17:37:54,641 		3720 of 10000 with 96.16% 	 Time used:  0.04 sec
2023-04-01 17:37:54,712 		3744 of 10000 with 96.18% 	 Time used:  0.05 sec
2023-04-01 17:37:54,757 		3768 of 10000 with 96.20% 	 Time used:  0.04 sec
2023-04-01 17:37:54,799 		3792 of 10000 with 96.23% 	 Time used:  0.04 sec
2023-04-01 17:37:54,881 		3816 of 10000 with 96.20% 	 Time used:  0.08 sec
2023-04-01 17:37:54,956 		3840 of 10000 with 96.22% 	 Time used:  0.04 sec
2023-04-01 17:37:54,998 		3864 of 10000 with 96.22% 	 Time used:  0.04 sec
2023-04-01 17:37:55,230 		3888 of 10000 with 96.24% 	 Time used:  0.21 sec
2023-04-01 17:37:55,576 		3912 of 10000 with 96.27% 	 Time used:  0.34 sec
2023-04-01 17:37:55,771 		3936 of 10000 with 96.29% 	 Time used:  0.19 sec
2023-04-01 17:37:55,964 		3960 of 10000 with 96.26% 	 Time used:  0.19 sec
2023-04-01 17:37:56,227 		3984 of 10000 with 96.26% 	 Time used:  0.26 sec
2023-04-01 17:37:56,417 		4008 of 10000 with 96.23% 	 Time used:  0.19 sec
2023-04-01 17:37:56,624 		4032 of 10000 with 96.21% 	 Time used:  0.21 sec
2023-04-01 17:37:56,771 		4056 of 10000 with 96.20% 	 Time used:  0.14 sec
2023-04-01 17:37:57,024 		4080 of 10000 with 96.23% 	 Time used:  0.25 sec
2023-04-01 17:37:57,058 		4104 of 10000 with 96.22% 	 Time used:  0.03 sec
2023-04-01 17:37:57,148 		4128 of 10000 with 96.22% 	 Time used:  0.06 sec
2023-04-01 17:37:57,207 		4152 of 10000 with 96.24% 	 Time used:  0.06 sec
2023-04-01 17:37:57,309 		4176 of 10000 with 96.26% 	 Time used:  0.10 sec
2023-04-01 17:37:57,466 		4200 of 10000 with 96.24% 	 Time used:  0.16 sec
2023-04-01 17:37:57,644 		4224 of 10000 with 96.26% 	 Time used:  0.18 sec
2023-04-01 17:37:57,828 		4248 of 10000 with 96.26% 	 Time used:  0.18 sec
2023-04-01 17:37:58,019 		4272 of 10000 with 96.25% 	 Time used:  0.19 sec
2023-04-01 17:37:58,274 		4296 of 10000 with 96.23% 	 Time used:  0.25 sec
2023-04-01 17:37:58,306 		4320 of 10000 with 96.23% 	 Time used:  0.03 sec
2023-04-01 17:37:58,347 		4344 of 10000 with 96.20% 	 Time used:  0.04 sec
2023-04-01 17:37:58,388 		4368 of 10000 with 96.20% 	 Time used:  0.04 sec
2023-04-01 17:37:58,429 		4392 of 10000 with 96.22% 	 Time used:  0.04 sec
2023-04-01 17:37:58,521 		4416 of 10000 with 96.22% 	 Time used:  0.09 sec
2023-04-01 17:37:58,592 		4440 of 10000 with 96.22% 	 Time used:  0.07 sec
2023-04-01 17:37:58,663 		4464 of 10000 with 96.21% 	 Time used:  0.07 sec
2023-04-01 17:37:58,820 		4488 of 10000 with 96.23% 	 Time used:  0.15 sec
2023-04-01 17:37:58,860 		4512 of 10000 with 96.21% 	 Time used:  0.04 sec
2023-04-01 17:37:58,917 		4536 of 10000 with 96.19% 	 Time used:  0.06 sec
2023-04-01 17:37:58,985 		4560 of 10000 with 96.21% 	 Time used:  0.04 sec
2023-04-01 17:37:59,057 		4584 of 10000 with 96.23% 	 Time used:  0.07 sec
2023-04-01 17:37:59,197 		4608 of 10000 with 96.20% 	 Time used:  0.14 sec
2023-04-01 17:37:59,382 		4632 of 10000 with 96.22% 	 Time used:  0.18 sec
2023-04-01 17:37:59,595 		4656 of 10000 with 96.22% 	 Time used:  0.21 sec
2023-04-01 17:37:59,838 		4680 of 10000 with 96.22% 	 Time used:  0.24 sec
2023-04-01 17:37:59,986 		4704 of 10000 with 96.22% 	 Time used:  0.15 sec
2023-04-01 17:38:00,171 		4728 of 10000 with 96.21% 	 Time used:  0.18 sec
2023-04-01 17:38:00,327 		4752 of 10000 with 96.21% 	 Time used:  0.15 sec
2023-04-01 17:38:00,481 		4776 of 10000 with 96.19% 	 Time used:  0.15 sec
2023-04-01 17:38:00,632 		4800 of 10000 with 96.21% 	 Time used:  0.15 sec
2023-04-01 17:38:00,770 		4824 of 10000 with 96.23% 	 Time used:  0.14 sec
2023-04-01 17:38:00,912 		4848 of 10000 with 96.20% 	 Time used:  0.14 sec
2023-04-01 17:38:01,055 		4872 of 10000 with 96.22% 	 Time used:  0.14 sec
2023-04-01 17:38:01,283 		4896 of 10000 with 96.22% 	 Time used:  0.23 sec
2023-04-01 17:38:01,426 		4920 of 10000 with 96.22% 	 Time used:  0.14 sec
2023-04-01 17:38:01,589 		4944 of 10000 with 96.24% 	 Time used:  0.16 sec
2023-04-01 17:38:01,734 		4968 of 10000 with 96.24% 	 Time used:  0.14 sec
2023-04-01 17:38:01,875 		4992 of 10000 with 96.19% 	 Time used:  0.14 sec
2023-04-01 17:38:02,056 		5016 of 10000 with 96.19% 	 Time used:  0.18 sec
2023-04-01 17:38:02,242 		5040 of 10000 with 96.19% 	 Time used:  0.18 sec
2023-04-01 17:38:02,429 		5064 of 10000 with 96.19% 	 Time used:  0.19 sec
2023-04-01 17:38:02,665 		5088 of 10000 with 96.19% 	 Time used:  0.23 sec
2023-04-01 17:38:02,844 		5112 of 10000 with 96.21% 	 Time used:  0.18 sec
2023-04-01 17:38:03,033 		5136 of 10000 with 96.20% 	 Time used:  0.19 sec
2023-04-01 17:38:03,294 		5160 of 10000 with 96.22% 	 Time used:  0.26 sec
2023-04-01 17:38:03,450 		5184 of 10000 with 96.24% 	 Time used:  0.15 sec
2023-04-01 17:38:03,665 		5208 of 10000 with 96.26% 	 Time used:  0.21 sec
2023-04-01 17:38:03,957 		5232 of 10000 with 96.27% 	 Time used:  0.29 sec
2023-04-01 17:38:04,154 		5256 of 10000 with 96.29% 	 Time used:  0.20 sec
2023-04-01 17:38:04,350 		5280 of 10000 with 96.29% 	 Time used:  0.20 sec
2023-04-01 17:38:04,575 		5304 of 10000 with 96.30% 	 Time used:  0.22 sec
2023-04-01 17:38:04,745 		5328 of 10000 with 96.32% 	 Time used:  0.17 sec
2023-04-01 17:38:04,959 		5352 of 10000 with 96.34% 	 Time used:  0.21 sec
2023-04-01 17:38:05,187 		5376 of 10000 with 96.34% 	 Time used:  0.23 sec
2023-04-01 17:38:05,366 		5400 of 10000 with 96.31% 	 Time used:  0.18 sec
2023-04-01 17:38:05,562 		5424 of 10000 with 96.33% 	 Time used:  0.19 sec
2023-04-01 17:38:05,636 		5448 of 10000 with 96.35% 	 Time used:  0.07 sec
2023-04-01 17:38:05,888 		5472 of 10000 with 96.35% 	 Time used:  0.25 sec
2023-04-01 17:38:05,947 		5496 of 10000 with 96.32% 	 Time used:  0.06 sec
2023-04-01 17:38:05,989 		5520 of 10000 with 96.32% 	 Time used:  0.04 sec
2023-04-01 17:38:06,039 		5544 of 10000 with 96.28% 	 Time used:  0.04 sec
2023-04-01 17:38:06,260 		5568 of 10000 with 96.28% 	 Time used:  0.22 sec
2023-04-01 17:38:06,502 		5592 of 10000 with 96.30% 	 Time used:  0.24 sec
2023-04-01 17:38:06,651 		5616 of 10000 with 96.28% 	 Time used:  0.15 sec
2023-04-01 17:38:06,884 		5640 of 10000 with 96.28% 	 Time used:  0.23 sec
2023-04-01 17:38:07,099 		5664 of 10000 with 96.24% 	 Time used:  0.21 sec
2023-04-01 17:38:07,333 		5688 of 10000 with 96.26% 	 Time used:  0.23 sec
2023-04-01 17:38:07,556 		5712 of 10000 with 96.27% 	 Time used:  0.22 sec
2023-04-01 17:38:07,797 		5736 of 10000 with 96.22% 	 Time used:  0.24 sec
2023-04-01 17:38:08,014 		5760 of 10000 with 96.20% 	 Time used:  0.22 sec
2023-04-01 17:38:08,159 		5784 of 10000 with 96.21% 	 Time used:  0.14 sec
2023-04-01 17:38:08,383 		5808 of 10000 with 96.19% 	 Time used:  0.22 sec
2023-04-01 17:38:08,572 		5832 of 10000 with 96.18% 	 Time used:  0.19 sec
2023-04-01 17:38:08,818 		5856 of 10000 with 96.17% 	 Time used:  0.25 sec
2023-04-01 17:38:08,865 		5880 of 10000 with 96.16% 	 Time used:  0.05 sec
2023-04-01 17:38:09,029 		5904 of 10000 with 96.17% 	 Time used:  0.16 sec
2023-04-01 17:38:09,285 		5928 of 10000 with 96.17% 	 Time used:  0.25 sec
2023-04-01 17:38:09,522 		5952 of 10000 with 96.19% 	 Time used:  0.24 sec
2023-04-01 17:38:09,746 		5976 of 10000 with 96.20% 	 Time used:  0.22 sec
2023-04-01 17:38:09,924 		6000 of 10000 with 96.20% 	 Time used:  0.18 sec
2023-04-01 17:38:10,185 		6024 of 10000 with 96.22% 	 Time used:  0.26 sec
2023-04-01 17:38:10,372 		6048 of 10000 with 96.21% 	 Time used:  0.19 sec
2023-04-01 17:38:10,794 		6072 of 10000 with 96.21% 	 Time used:  0.42 sec
2023-04-01 17:38:10,995 		6096 of 10000 with 96.19% 	 Time used:  0.20 sec
2023-04-01 17:38:11,228 		6120 of 10000 with 96.18% 	 Time used:  0.23 sec
2023-04-01 17:38:11,461 		6144 of 10000 with 96.19% 	 Time used:  0.23 sec
2023-04-01 17:38:11,710 		6168 of 10000 with 96.16% 	 Time used:  0.25 sec
2023-04-01 17:38:11,920 		6192 of 10000 with 96.14% 	 Time used:  0.21 sec
2023-04-01 17:38:12,107 		6216 of 10000 with 96.14% 	 Time used:  0.18 sec
2023-04-01 17:38:12,361 		6240 of 10000 with 96.14% 	 Time used:  0.25 sec
2023-04-01 17:38:12,589 		6264 of 10000 with 96.15% 	 Time used:  0.23 sec
2023-04-01 17:38:12,786 		6288 of 10000 with 96.17% 	 Time used:  0.20 sec
2023-04-01 17:38:13,022 		6312 of 10000 with 96.17% 	 Time used:  0.23 sec
2023-04-01 17:38:13,168 		6336 of 10000 with 96.18% 	 Time used:  0.15 sec
2023-04-01 17:38:13,363 		6360 of 10000 with 96.16% 	 Time used:  0.19 sec
2023-04-01 17:38:13,624 		6384 of 10000 with 96.16% 	 Time used:  0.26 sec
2023-04-01 17:38:13,819 		6408 of 10000 with 96.15% 	 Time used:  0.19 sec
2023-04-01 17:38:14,054 		6432 of 10000 with 96.16% 	 Time used:  0.23 sec
2023-04-01 17:38:14,274 		6456 of 10000 with 96.16% 	 Time used:  0.22 sec
2023-04-01 17:38:14,446 		6480 of 10000 with 96.17% 	 Time used:  0.17 sec
2023-04-01 17:38:14,674 		6504 of 10000 with 96.19% 	 Time used:  0.23 sec
2023-04-01 17:38:14,872 		6528 of 10000 with 96.17% 	 Time used:  0.20 sec
2023-04-01 17:38:15,022 		6552 of 10000 with 96.15% 	 Time used:  0.15 sec
2023-04-01 17:38:15,161 		6576 of 10000 with 96.15% 	 Time used:  0.14 sec
2023-04-01 17:38:15,211 		6600 of 10000 with 96.17% 	 Time used:  0.04 sec
2023-04-01 17:38:15,285 		6624 of 10000 with 96.18% 	 Time used:  0.07 sec
2023-04-01 17:38:15,327 		6648 of 10000 with 96.16% 	 Time used:  0.04 sec
2023-04-01 17:38:15,369 		6672 of 10000 with 96.18% 	 Time used:  0.04 sec
2023-04-01 17:38:15,428 		6696 of 10000 with 96.18% 	 Time used:  0.06 sec
2023-04-01 17:38:15,467 		6720 of 10000 with 96.18% 	 Time used:  0.04 sec
2023-04-01 17:38:15,508 		6744 of 10000 with 96.14% 	 Time used:  0.04 sec
2023-04-01 17:38:15,583 		6768 of 10000 with 96.13% 	 Time used:  0.07 sec
2023-04-01 17:38:15,739 		6792 of 10000 with 96.13% 	 Time used:  0.16 sec
2023-04-01 17:38:15,926 		6816 of 10000 with 96.10% 	 Time used:  0.19 sec
2023-04-01 17:38:16,097 		6840 of 10000 with 96.11% 	 Time used:  0.17 sec
2023-04-01 17:38:16,274 		6864 of 10000 with 96.12% 	 Time used:  0.17 sec
2023-04-01 17:38:16,472 		6888 of 10000 with 96.12% 	 Time used:  0.20 sec
2023-04-01 17:38:16,692 		6912 of 10000 with 96.11% 	 Time used:  0.22 sec
2023-04-01 17:38:16,829 		6936 of 10000 with 96.11% 	 Time used:  0.13 sec
2023-04-01 17:38:17,036 		6960 of 10000 with 96.11% 	 Time used:  0.21 sec
2023-04-01 17:38:17,248 		6984 of 10000 with 96.09% 	 Time used:  0.21 sec
2023-04-01 17:38:17,457 		7008 of 10000 with 96.09% 	 Time used:  0.21 sec
2023-04-01 17:38:17,633 		7032 of 10000 with 96.10% 	 Time used:  0.17 sec
2023-04-01 17:38:17,821 		7056 of 10000 with 96.09% 	 Time used:  0.18 sec
2023-04-01 17:38:18,059 		7080 of 10000 with 96.09% 	 Time used:  0.24 sec
2023-04-01 17:38:18,140 		7104 of 10000 with 96.09% 	 Time used:  0.08 sec
2023-04-01 17:38:18,389 		7128 of 10000 with 96.09% 	 Time used:  0.25 sec
2023-04-01 17:38:18,600 		7152 of 10000 with 96.09% 	 Time used:  0.21 sec
2023-04-01 17:38:18,792 		7176 of 10000 with 96.07% 	 Time used:  0.19 sec
2023-04-01 17:38:18,942 		7200 of 10000 with 96.08% 	 Time used:  0.15 sec
2023-04-01 17:38:19,142 		7224 of 10000 with 96.08% 	 Time used:  0.20 sec
2023-04-01 17:38:19,334 		7248 of 10000 with 96.05% 	 Time used:  0.19 sec
2023-04-01 17:38:19,512 		7272 of 10000 with 96.04% 	 Time used:  0.18 sec
2023-04-01 17:38:19,718 		7296 of 10000 with 96.05% 	 Time used:  0.20 sec
2023-04-01 17:38:19,879 		7320 of 10000 with 96.04% 	 Time used:  0.16 sec
2023-04-01 17:38:20,073 		7344 of 10000 with 96.04% 	 Time used:  0.19 sec
2023-04-01 17:38:20,279 		7368 of 10000 with 96.05% 	 Time used:  0.20 sec
2023-04-01 17:38:20,515 		7392 of 10000 with 96.05% 	 Time used:  0.23 sec
2023-04-01 17:38:20,740 		7416 of 10000 with 96.05% 	 Time used:  0.22 sec
2023-04-01 17:38:20,929 		7440 of 10000 with 96.03% 	 Time used:  0.19 sec
2023-04-01 17:38:21,129 		7464 of 10000 with 96.03% 	 Time used:  0.20 sec
2023-04-01 17:38:21,338 		7488 of 10000 with 96.05% 	 Time used:  0.21 sec
2023-04-01 17:38:21,554 		7512 of 10000 with 96.06% 	 Time used:  0.21 sec
2023-04-01 17:38:21,718 		7536 of 10000 with 96.07% 	 Time used:  0.16 sec
2023-04-01 17:38:21,935 		7560 of 10000 with 96.08% 	 Time used:  0.22 sec
2023-04-01 17:38:22,130 		7584 of 10000 with 96.10% 	 Time used:  0.19 sec
2023-04-01 17:38:22,568 		7608 of 10000 with 96.10% 	 Time used:  0.44 sec
2023-04-01 17:38:22,786 		7632 of 10000 with 96.11% 	 Time used:  0.22 sec
2023-04-01 17:38:23,019 		7656 of 10000 with 96.12% 	 Time used:  0.23 sec
2023-04-01 17:38:23,186 		7680 of 10000 with 96.09% 	 Time used:  0.17 sec
2023-04-01 17:38:23,427 		7704 of 10000 with 96.11% 	 Time used:  0.24 sec
2023-04-01 17:38:23,472 		7728 of 10000 with 96.11% 	 Time used:  0.04 sec
2023-04-01 17:38:23,533 		7752 of 10000 with 96.12% 	 Time used:  0.06 sec
2023-04-01 17:38:23,758 		7776 of 10000 with 96.10% 	 Time used:  0.22 sec
2023-04-01 17:38:24,081 		7800 of 10000 with 96.12% 	 Time used:  0.20 sec
2023-04-01 17:38:24,295 		7824 of 10000 with 96.13% 	 Time used:  0.21 sec
2023-04-01 17:38:24,803 		7848 of 10000 with 96.14% 	 Time used:  0.51 sec
2023-04-01 17:38:25,070 		7872 of 10000 with 96.13% 	 Time used:  0.26 sec
2023-04-01 17:38:25,210 		7896 of 10000 with 96.11% 	 Time used:  0.14 sec
2023-04-01 17:38:25,421 		7920 of 10000 with 96.11% 	 Time used:  0.21 sec
2023-04-01 17:38:25,649 		7944 of 10000 with 96.12% 	 Time used:  0.23 sec
2023-04-01 17:38:25,829 		7968 of 10000 with 96.10% 	 Time used:  0.18 sec
2023-04-01 17:38:26,057 		7992 of 10000 with 96.11% 	 Time used:  0.23 sec
2023-04-01 17:38:26,209 		8016 of 10000 with 96.08% 	 Time used:  0.15 sec
2023-04-01 17:38:26,407 		8040 of 10000 with 96.08% 	 Time used:  0.20 sec
2023-04-01 17:38:26,631 		8064 of 10000 with 96.09% 	 Time used:  0.22 sec
2023-04-01 17:38:26,860 		8088 of 10000 with 96.07% 	 Time used:  0.23 sec
2023-04-01 17:38:26,888 		8112 of 10000 with 96.04% 	 Time used:  0.03 sec
2023-04-01 17:38:26,924 		8136 of 10000 with 96.05% 	 Time used:  0.04 sec
2023-04-01 17:38:26,962 		8160 of 10000 with 96.04% 	 Time used:  0.04 sec
2023-04-01 17:38:26,999 		8184 of 10000 with 96.04% 	 Time used:  0.04 sec
2023-04-01 17:38:27,037 		8208 of 10000 with 96.05% 	 Time used:  0.04 sec
2023-04-01 17:38:27,074 		8232 of 10000 with 96.05% 	 Time used:  0.04 sec
2023-04-01 17:38:27,433 		8256 of 10000 with 96.06% 	 Time used:  0.36 sec
2023-04-01 17:38:27,674 		8280 of 10000 with 96.07% 	 Time used:  0.24 sec
2023-04-01 17:38:27,703 		8304 of 10000 with 96.07% 	 Time used:  0.03 sec
2023-04-01 17:38:27,768 		8328 of 10000 with 96.07% 	 Time used:  0.04 sec
2023-04-01 17:38:27,809 		8352 of 10000 with 96.05% 	 Time used:  0.04 sec
2023-04-01 17:38:27,851 		8376 of 10000 with 96.06% 	 Time used:  0.04 sec
2023-04-01 17:38:27,913 		8400 of 10000 with 96.07% 	 Time used:  0.04 sec
2023-04-01 17:38:27,990 		8424 of 10000 with 96.06% 	 Time used:  0.08 sec
2023-04-01 17:38:28,152 		8448 of 10000 with 96.05% 	 Time used:  0.16 sec
2023-04-01 17:38:28,315 		8472 of 10000 with 96.05% 	 Time used:  0.16 sec
2023-04-01 17:38:28,488 		8496 of 10000 with 96.03% 	 Time used:  0.17 sec
2023-04-01 17:38:28,724 		8520 of 10000 with 96.03% 	 Time used:  0.23 sec
2023-04-01 17:38:28,880 		8544 of 10000 with 96.02% 	 Time used:  0.15 sec
2023-04-01 17:38:29,050 		8568 of 10000 with 96.02% 	 Time used:  0.17 sec
2023-04-01 17:38:29,184 		8592 of 10000 with 96.02% 	 Time used:  0.13 sec
2023-04-01 17:38:29,254 		8616 of 10000 with 96.03% 	 Time used:  0.07 sec
2023-04-01 17:38:29,425 		8640 of 10000 with 96.02% 	 Time used:  0.17 sec
2023-04-01 17:38:29,613 		8664 of 10000 with 96.03% 	 Time used:  0.19 sec
2023-04-01 17:38:29,861 		8688 of 10000 with 96.03% 	 Time used:  0.25 sec
2023-04-01 17:38:30,040 		8712 of 10000 with 96.04% 	 Time used:  0.18 sec
2023-04-01 17:38:30,239 		8736 of 10000 with 96.05% 	 Time used:  0.20 sec
2023-04-01 17:38:30,428 		8760 of 10000 with 96.04% 	 Time used:  0.19 sec
2023-04-01 17:38:30,607 		8784 of 10000 with 96.05% 	 Time used:  0.18 sec
2023-04-01 17:38:30,820 		8808 of 10000 with 96.05% 	 Time used:  0.21 sec
2023-04-01 17:38:30,968 		8832 of 10000 with 96.03% 	 Time used:  0.15 sec
2023-04-01 17:38:31,176 		8856 of 10000 with 96.04% 	 Time used:  0.21 sec
2023-04-01 17:38:31,378 		8880 of 10000 with 96.05% 	 Time used:  0.20 sec
2023-04-01 17:38:31,568 		8904 of 10000 with 96.06% 	 Time used:  0.19 sec
2023-04-01 17:38:31,751 		8928 of 10000 with 96.06% 	 Time used:  0.18 sec
2023-04-01 17:38:31,896 		8952 of 10000 with 96.07% 	 Time used:  0.14 sec
2023-04-01 17:38:32,247 		8976 of 10000 with 96.07% 	 Time used:  0.35 sec
2023-04-01 17:38:32,437 		9000 of 10000 with 96.08% 	 Time used:  0.19 sec
2023-04-01 17:38:32,634 		9024 of 10000 with 96.05% 	 Time used:  0.19 sec
2023-04-01 17:38:32,807 		9048 of 10000 with 96.07% 	 Time used:  0.17 sec
2023-04-01 17:38:33,190 		9072 of 10000 with 96.05% 	 Time used:  0.38 sec
2023-04-01 17:38:33,448 		9096 of 10000 with 96.05% 	 Time used:  0.26 sec
2023-04-01 17:38:33,624 		9120 of 10000 with 96.05% 	 Time used:  0.17 sec
2023-04-01 17:38:33,839 		9144 of 10000 with 96.04% 	 Time used:  0.21 sec
2023-04-01 17:38:34,072 		9168 of 10000 with 96.05% 	 Time used:  0.23 sec
2023-04-01 17:38:34,239 		9192 of 10000 with 96.04% 	 Time used:  0.17 sec
2023-04-01 17:38:34,492 		9216 of 10000 with 96.03% 	 Time used:  0.25 sec
2023-04-01 17:38:34,666 		9240 of 10000 with 96.03% 	 Time used:  0.17 sec
2023-04-01 17:38:34,854 		9264 of 10000 with 96.02% 	 Time used:  0.18 sec
2023-04-01 17:38:35,053 		9288 of 10000 with 96.02% 	 Time used:  0.20 sec
2023-04-01 17:38:35,264 		9312 of 10000 with 96.02% 	 Time used:  0.21 sec
2023-04-01 17:38:35,417 		9336 of 10000 with 96.03% 	 Time used:  0.15 sec
2023-04-01 17:38:35,603 		9360 of 10000 with 96.03% 	 Time used:  0.19 sec
2023-04-01 17:38:35,797 		9384 of 10000 with 96.03% 	 Time used:  0.19 sec
2023-04-01 17:38:36,004 		9408 of 10000 with 96.04% 	 Time used:  0.21 sec
2023-04-01 17:38:36,208 		9432 of 10000 with 96.05% 	 Time used:  0.20 sec
2023-04-01 17:38:36,369 		9456 of 10000 with 96.06% 	 Time used:  0.16 sec
2023-04-01 17:38:36,533 		9480 of 10000 with 96.05% 	 Time used:  0.16 sec
2023-04-01 17:38:36,773 		9504 of 10000 with 96.06% 	 Time used:  0.24 sec
2023-04-01 17:38:36,928 		9528 of 10000 with 96.06% 	 Time used:  0.15 sec
2023-04-01 17:38:37,172 		9552 of 10000 with 96.07% 	 Time used:  0.24 sec
2023-04-01 17:38:37,345 		9576 of 10000 with 96.08% 	 Time used:  0.17 sec
2023-04-01 17:38:37,549 		9600 of 10000 with 96.09% 	 Time used:  0.20 sec
2023-04-01 17:38:37,704 		9624 of 10000 with 96.10% 	 Time used:  0.15 sec
2023-04-01 17:38:37,859 		9648 of 10000 with 96.07% 	 Time used:  0.15 sec
2023-04-01 17:38:38,054 		9672 of 10000 with 96.07% 	 Time used:  0.18 sec
2023-04-01 17:38:38,309 		9696 of 10000 with 96.08% 	 Time used:  0.25 sec
2023-04-01 17:38:38,354 		9720 of 10000 with 96.08% 	 Time used:  0.04 sec
2023-04-01 17:38:38,528 		9744 of 10000 with 96.09% 	 Time used:  0.17 sec
2023-04-01 17:38:38,676 		9768 of 10000 with 96.09% 	 Time used:  0.15 sec
2023-04-01 17:38:38,880 		9792 of 10000 with 96.09% 	 Time used:  0.20 sec
2023-04-01 17:38:39,077 		9816 of 10000 with 96.08% 	 Time used:  0.20 sec
2023-04-01 17:38:39,297 		9840 of 10000 with 96.08% 	 Time used:  0.22 sec
2023-04-01 17:38:39,480 		9864 of 10000 with 96.09% 	 Time used:  0.18 sec
2023-04-01 17:38:39,653 		9888 of 10000 with 96.09% 	 Time used:  0.17 sec
2023-04-01 17:38:39,819 		9912 of 10000 with 96.10% 	 Time used:  0.16 sec
2023-04-01 17:38:40,180 		9936 of 10000 with 96.11% 	 Time used:  0.36 sec
2023-04-01 17:38:40,398 		9960 of 10000 with 96.10% 	 Time used:  0.22 sec
2023-04-01 17:38:40,828 		9984 of 10000 with 96.10% 	 Time used:  0.43 sec
2023-04-01 17:38:41,020 		10000 of 10000 with 96.10% 	 Time used:  0.19 sec
2023-04-01 17:38:41,020 
2023-04-01 17:38:41,032 			Learning rate: weights:   1.000e-03    
2023-04-01 17:38:41,033 			Last test performance: 96.10%
2023-04-01 17:38:41,033 ----------------
2023-04-01 17:38:43,678   13  =>  0    		Training 486 pattern with 96.67% 	Forward time: 	 1.88 sec
2023-04-01 17:38:43,678 			Loss:    4.520e-03    			Backward time: 	 0.74 sec 
2023-04-01 17:38:43,815 			Learning rate: weights:   1.000e-03    
2023-04-01 17:38:43,815 			Last test performance: 96.10%
2023-04-01 17:38:43,815 ----------------
2023-04-01 17:38:46,281   13  =>  1    		Training 486 pattern with 95.42% 	Forward time: 	 1.65 sec
2023-04-01 17:38:46,281 			Loss:    5.458e-03    			Backward time: 	 0.79 sec 
2023-04-01 17:38:46,460 			Learning rate: weights:   1.000e-03    
2023-04-01 17:38:46,461 			Last test performance: 96.10%
2023-04-01 17:38:46,461 ----------------
2023-04-01 17:38:49,242   13  =>  2    		Training 486 pattern with 95.62% 	Forward time: 	 1.83 sec
2023-04-01 17:38:49,242 			Loss:    6.390e-03    			Backward time: 	 0.92 sec 
2023-04-01 17:38:49,384 			Learning rate: weights:   1.000e-03    
2023-04-01 17:38:49,384 			Last test performance: 96.10%
2023-04-01 17:38:49,384 ----------------
2023-04-01 17:38:53,947   13  =>  3    		Training 486 pattern with 95.42% 	Forward time: 	 3.01 sec
2023-04-01 17:38:53,947 			Loss:    5.588e-03    			Backward time: 	 1.53 sec 
2023-04-01 17:38:54,059 			Learning rate: weights:   1.000e-03    
2023-04-01 17:38:54,059 			Last test performance: 96.10%
2023-04-01 17:38:54,060 ----------------
2023-04-01 17:38:57,392   13  =>  4    		Training 486 pattern with 97.29% 	Forward time: 	 2.00 sec
2023-04-01 17:38:57,393 			Loss:    4.455e-03    			Backward time: 	 1.31 sec 
2023-04-01 17:38:57,466 			Learning rate: weights:   1.000e-03    
2023-04-01 17:38:57,466 			Last test performance: 96.10%
2023-04-01 17:38:57,467 ----------------
2023-04-01 17:39:01,247   13  =>  5    		Training 486 pattern with 94.79% 	Forward time: 	 2.63 sec
2023-04-01 17:39:01,247 			Loss:    7.353e-03    			Backward time: 	 1.11 sec 
2023-04-01 17:39:01,450 			Learning rate: weights:   1.000e-03    
2023-04-01 17:39:01,450 			Last test performance: 96.10%
2023-04-01 17:39:01,450 ----------------
2023-04-01 17:39:05,463   13  =>  6    		Training 486 pattern with 96.25% 	Forward time: 	 3.15 sec
2023-04-01 17:39:05,464 			Loss:    5.109e-03    			Backward time: 	 0.82 sec 
2023-04-01 17:39:08,193 			Learning rate: weights:   1.000e-03    
2023-04-01 17:39:08,193 			Last test performance: 96.10%
2023-04-01 17:39:08,194 ----------------
2023-04-01 17:39:12,368   13  =>  7    		Training 486 pattern with 96.25% 	Forward time: 	 2.75 sec
2023-04-01 17:39:12,368 			Loss:    5.768e-03    			Backward time: 	 1.40 sec 
2023-04-01 17:39:12,559 			Learning rate: weights:   1.000e-03    
2023-04-01 17:39:12,559 			Last test performance: 96.10%
2023-04-01 17:39:12,559 ----------------
2023-04-01 17:39:15,955   13  =>  8    		Training 486 pattern with 94.17% 	Forward time: 	 2.39 sec
2023-04-01 17:39:15,956 			Loss:    6.208e-03    			Backward time: 	 0.98 sec 
2023-04-01 17:39:16,219 			Learning rate: weights:   1.000e-03    
2023-04-01 17:39:16,219 			Last test performance: 96.10%
2023-04-01 17:39:16,219 ----------------
2023-04-01 17:39:20,401   13  =>  9    		Training 486 pattern with 93.96% 	Forward time: 	 3.33 sec
2023-04-01 17:39:20,402 			Loss:    7.701e-03    			Backward time: 	 0.83 sec 
2023-04-01 17:39:20,508 			Learning rate: weights:   1.000e-03    
2023-04-01 17:39:20,508 			Last test performance: 96.10%
2023-04-01 17:39:20,508 ----------------
2023-04-01 17:39:25,202   13  =>  10   		Training 486 pattern with 97.29% 	Forward time: 	 3.00 sec
2023-04-01 17:39:25,203 			Loss:    4.157e-03    			Backward time: 	 1.65 sec 
2023-04-01 17:39:25,348 			Learning rate: weights:   1.000e-03    
2023-04-01 17:39:25,348 			Last test performance: 96.10%
2023-04-01 17:39:25,348 ----------------
2023-04-01 17:39:29,464   13  =>  11   		Training 486 pattern with 96.04% 	Forward time: 	 2.57 sec
2023-04-01 17:39:29,464 			Loss:    5.562e-03    			Backward time: 	 1.51 sec 
2023-04-01 17:39:29,611 			Learning rate: weights:   1.000e-03    
2023-04-01 17:39:29,611 			Last test performance: 96.10%
2023-04-01 17:39:29,611 ----------------
2023-04-01 17:39:31,921   13  =>  12   		Training 486 pattern with 94.38% 	Forward time: 	 1.82 sec
2023-04-01 17:39:31,929 			Loss:    6.645e-03    			Backward time: 	 0.46 sec 
2023-04-01 17:39:32,043 			Learning rate: weights:   1.000e-03    
2023-04-01 17:39:32,043 			Last test performance: 96.10%
2023-04-01 17:39:32,043 ----------------
2023-04-01 17:39:35,186   13  =>  13   		Training 486 pattern with 97.71% 	Forward time: 	 2.18 sec
2023-04-01 17:39:35,186 			Loss:    3.244e-03    			Backward time: 	 0.93 sec 
2023-04-01 17:39:35,270 			Learning rate: weights:   1.000e-03    
2023-04-01 17:39:35,271 			Last test performance: 96.10%
2023-04-01 17:39:35,271 ----------------
2023-04-01 17:39:37,003   13  =>  14   		Training 486 pattern with 96.67% 	Forward time: 	 1.35 sec
2023-04-01 17:39:37,003 			Loss:    5.576e-03    			Backward time: 	 0.36 sec 
2023-04-01 17:39:37,129 			Learning rate: weights:   1.000e-03    
2023-04-01 17:39:37,129 			Last test performance: 96.10%
2023-04-01 17:39:37,129 ----------------
2023-04-01 17:39:39,645   13  =>  15   		Training 486 pattern with 95.00% 	Forward time: 	 1.63 sec
2023-04-01 17:39:39,645 			Loss:    7.161e-03    			Backward time: 	 0.86 sec 
2023-04-01 17:39:39,783 			Learning rate: weights:   1.000e-03    
2023-04-01 17:39:39,783 			Last test performance: 96.10%
2023-04-01 17:39:39,783 ----------------
2023-04-01 17:39:42,984   13  =>  16   		Training 486 pattern with 96.67% 	Forward time: 	 2.21 sec
2023-04-01 17:39:42,985 			Loss:    5.237e-03    			Backward time: 	 0.96 sec 
2023-04-01 17:39:43,160 			Learning rate: weights:   1.000e-03    
2023-04-01 17:39:43,162 			Last test performance: 96.10%
2023-04-01 17:39:43,162 ----------------
2023-04-01 17:39:46,664   13  =>  17   		Training 486 pattern with 94.79% 	Forward time: 	 2.31 sec
2023-04-01 17:39:46,665 			Loss:    7.517e-03    			Backward time: 	 1.17 sec 
2023-04-01 17:39:46,955 			Learning rate: weights:   1.000e-03    
2023-04-01 17:39:46,956 			Last test performance: 96.10%
2023-04-01 17:39:46,956 ----------------
2023-04-01 17:39:49,565   13  =>  18   		Training 486 pattern with 95.42% 	Forward time: 	 1.85 sec
2023-04-01 17:39:49,565 			Loss:    5.930e-03    			Backward time: 	 0.73 sec 
2023-04-01 17:39:49,690 			Learning rate: weights:   1.000e-03    
2023-04-01 17:39:49,690 			Last test performance: 96.10%
2023-04-01 17:39:49,690 ----------------
2023-04-01 17:39:52,529   13  =>  19   		Training 486 pattern with 95.62% 	Forward time: 	 1.77 sec
2023-04-01 17:39:52,529 			Loss:    4.736e-03    			Backward time: 	 1.04 sec 
2023-04-01 17:39:52,657 			Learning rate: weights:   1.000e-03    
2023-04-01 17:39:52,660 			Last test performance: 96.10%
2023-04-01 17:39:52,660 ----------------
2023-04-01 17:39:54,381   13  =>  20   		Training 486 pattern with 95.42% 	Forward time: 	 1.25 sec
2023-04-01 17:39:54,381 			Loss:    5.018e-03    			Backward time: 	 0.45 sec 
2023-04-01 17:39:54,538 			Learning rate: weights:   1.000e-03    
2023-04-01 17:39:54,538 			Last test performance: 96.10%
2023-04-01 17:39:54,539 ----------------
2023-04-01 17:39:58,350   13  =>  21   		Training 486 pattern with 94.38% 	Forward time: 	 2.58 sec
2023-04-01 17:39:58,350 			Loss:    5.522e-03    			Backward time: 	 1.21 sec 
2023-04-01 17:39:58,475 			Learning rate: weights:   1.000e-03    
2023-04-01 17:39:58,515 			Last test performance: 96.10%
2023-04-01 17:39:58,516 ----------------
2023-04-01 17:40:01,792   13  =>  22   		Training 486 pattern with 96.25% 	Forward time: 	 2.36 sec
2023-04-01 17:40:01,792 			Loss:    4.512e-03    			Backward time: 	 0.93 sec 
2023-04-01 17:40:01,893 			Learning rate: weights:   1.000e-03    
2023-04-01 17:40:01,894 			Last test performance: 96.10%
2023-04-01 17:40:01,894 ----------------
2023-04-01 17:40:05,632   13  =>  23   		Training 486 pattern with 96.46% 	Forward time: 	 3.02 sec
2023-04-01 17:40:05,632 			Loss:    4.697e-03    			Backward time: 	 0.69 sec 
2023-04-01 17:40:05,779 			Learning rate: weights:   1.000e-03    
2023-04-01 17:40:05,779 			Last test performance: 96.10%
2023-04-01 17:40:05,779 ----------------
2023-04-01 17:40:10,691   13  =>  24   		Training 486 pattern with 94.58% 	Forward time: 	 4.00 sec
2023-04-01 17:40:10,692 			Loss:    6.640e-03    			Backward time: 	 0.88 sec 
2023-04-01 17:40:10,847 			Learning rate: weights:   1.000e-03    
2023-04-01 17:40:10,847 			Last test performance: 96.10%
2023-04-01 17:40:10,847 ----------------
2023-04-01 17:40:15,092   13  =>  25   		Training 486 pattern with 97.08% 	Forward time: 	 2.88 sec
2023-04-01 17:40:15,092 			Loss:    3.807e-03    			Backward time: 	 1.33 sec 
2023-04-01 17:40:15,187 			Learning rate: weights:   1.000e-03    
2023-04-01 17:40:15,188 			Last test performance: 96.10%
2023-04-01 17:40:15,188 ----------------
2023-04-01 17:40:18,160   13  =>  26   		Training 486 pattern with 96.67% 	Forward time: 	 2.12 sec
2023-04-01 17:40:18,160 			Loss:    4.463e-03    			Backward time: 	 0.80 sec 
2023-04-01 17:40:18,362 			Learning rate: weights:   1.000e-03    
2023-04-01 17:40:18,362 			Last test performance: 96.10%
2023-04-01 17:40:18,362 ----------------
2023-04-01 17:40:20,730   13  =>  27   		Training 486 pattern with 95.42% 	Forward time: 	 1.41 sec
2023-04-01 17:40:20,731 			Loss:    7.303e-03    			Backward time: 	 0.92 sec 
2023-04-01 17:40:20,839 			Learning rate: weights:   1.000e-03    
2023-04-01 17:40:20,839 			Last test performance: 96.10%
2023-04-01 17:40:20,839 ----------------
2023-04-01 17:40:24,269   13  =>  28   		Training 486 pattern with 95.00% 	Forward time: 	 2.40 sec
2023-04-01 17:40:24,269 			Loss:    6.849e-03    			Backward time: 	 1.00 sec 
2023-04-01 17:40:24,385 			Learning rate: weights:   1.000e-03    
2023-04-01 17:40:24,385 			Last test performance: 96.10%
2023-04-01 17:40:24,385 ----------------
2023-04-01 17:40:27,195   13  =>  29   		Training 486 pattern with 92.71% 	Forward time: 	 1.87 sec
2023-04-01 17:40:27,195 			Loss:    8.929e-03    			Backward time: 	 0.92 sec 
2023-04-01 17:40:27,320 			Learning rate: weights:   1.000e-03    
2023-04-01 17:40:27,320 			Last test performance: 96.10%
2023-04-01 17:40:27,320 ----------------
2023-04-01 17:40:31,029   13  =>  30   		Training 486 pattern with 94.79% 	Forward time: 	 2.92 sec
2023-04-01 17:40:31,029 			Loss:    7.476e-03    			Backward time: 	 0.75 sec 
2023-04-01 17:40:31,154 			Learning rate: weights:   1.000e-03    
2023-04-01 17:40:31,155 			Last test performance: 96.10%
2023-04-01 17:40:31,155 ----------------
2023-04-01 17:40:33,075   13  =>  31   		Training 486 pattern with 96.88% 	Forward time: 	 1.53 sec
2023-04-01 17:40:33,075 			Loss:    4.299e-03    			Backward time: 	 0.37 sec 
2023-04-01 17:40:33,163 			Learning rate: weights:   1.000e-03    
2023-04-01 17:40:33,163 			Last test performance: 96.10%
2023-04-01 17:40:33,163 ----------------
2023-04-01 17:40:36,567   13  =>  32   		Training 486 pattern with 95.21% 	Forward time: 	 2.29 sec
2023-04-01 17:40:36,567 			Loss:    5.458e-03    			Backward time: 	 1.08 sec 
2023-04-01 17:40:36,710 			Learning rate: weights:   1.000e-03    
2023-04-01 17:40:36,710 			Last test performance: 96.10%
2023-04-01 17:40:36,710 ----------------
2023-04-01 17:40:39,877   13  =>  33   		Training 486 pattern with 95.83% 	Forward time: 	 1.98 sec
2023-04-01 17:40:39,877 			Loss:    5.003e-03    			Backward time: 	 1.15 sec 
2023-04-01 17:40:40,023 			Learning rate: weights:   1.000e-03    
2023-04-01 17:40:40,023 			Last test performance: 96.10%
2023-04-01 17:40:40,023 ----------------
2023-04-01 17:40:42,561   13  =>  34   		Training 486 pattern with 95.83% 	Forward time: 	 1.74 sec
2023-04-01 17:40:42,562 			Loss:    6.443e-03    			Backward time: 	 0.77 sec 
2023-04-01 17:40:42,761 			Learning rate: weights:   1.000e-03    
2023-04-01 17:40:42,761 			Last test performance: 96.10%
2023-04-01 17:40:42,761 ----------------
2023-04-01 17:40:46,049   13  =>  35   		Training 486 pattern with 93.33% 	Forward time: 	 2.14 sec
2023-04-01 17:40:46,049 			Loss:    7.290e-03    			Backward time: 	 1.10 sec 
2023-04-01 17:40:46,364 			Learning rate: weights:   1.000e-03    
2023-04-01 17:40:46,364 			Last test performance: 96.10%
2023-04-01 17:40:46,364 ----------------
2023-04-01 17:40:49,009   13  =>  36   		Training 486 pattern with 95.00% 	Forward time: 	 2.02 sec
2023-04-01 17:40:49,009 			Loss:    5.881e-03    			Backward time: 	 0.59 sec 
2023-04-01 17:40:49,167 			Learning rate: weights:   1.000e-03    
2023-04-01 17:40:49,168 			Last test performance: 96.10%
2023-04-01 17:40:49,168 ----------------
2023-04-01 17:40:53,514   13  =>  37   		Training 486 pattern with 95.21% 	Forward time: 	 3.18 sec
2023-04-01 17:40:53,514 			Loss:    6.654e-03    			Backward time: 	 1.12 sec 
2023-04-01 17:40:53,731 			Learning rate: weights:   1.000e-03    
2023-04-01 17:40:53,731 			Last test performance: 96.10%
2023-04-01 17:40:53,731 ----------------
2023-04-01 17:40:57,352   13  =>  38   		Training 486 pattern with 95.42% 	Forward time: 	 2.49 sec
2023-04-01 17:40:57,352 			Loss:    5.305e-03    			Backward time: 	 1.11 sec 
2023-04-01 17:40:57,477 			Learning rate: weights:   1.000e-03    
2023-04-01 17:40:57,477 			Last test performance: 96.10%
2023-04-01 17:40:57,478 ----------------
2023-04-01 17:41:00,699   13  =>  39   		Training 486 pattern with 94.58% 	Forward time: 	 2.12 sec
2023-04-01 17:41:00,700 			Loss:    6.387e-03    			Backward time: 	 1.07 sec 
2023-04-01 17:41:00,829 			Learning rate: weights:   1.000e-03    
2023-04-01 17:41:00,830 			Last test performance: 96.10%
2023-04-01 17:41:00,830 ----------------
2023-04-01 17:41:06,659   13  =>  40   		Training 486 pattern with 96.46% 	Forward time: 	 4.86 sec
2023-04-01 17:41:06,660 			Loss:    4.362e-03    			Backward time: 	 0.87 sec 
2023-04-01 17:41:06,985 			Learning rate: weights:   1.000e-03    
2023-04-01 17:41:06,985 			Last test performance: 96.10%
2023-04-01 17:41:06,985 ----------------
2023-04-01 17:41:11,019   13  =>  41   		Training 486 pattern with 95.00% 	Forward time: 	 3.07 sec
2023-04-01 17:41:11,019 			Loss:    6.298e-03    			Backward time: 	 0.92 sec 
2023-04-01 17:41:11,174 			Learning rate: weights:   1.000e-03    
2023-04-01 17:41:11,175 			Last test performance: 96.10%
2023-04-01 17:41:11,175 ----------------
2023-04-01 17:41:13,464   13  =>  42   		Training 486 pattern with 94.79% 	Forward time: 	 1.88 sec
2023-04-01 17:41:13,464 			Loss:    5.000e-03    			Backward time: 	 0.39 sec 
2023-04-01 17:41:13,612 			Learning rate: weights:   1.000e-03    
2023-04-01 17:41:13,613 			Last test performance: 96.10%
2023-04-01 17:41:13,613 ----------------
2023-04-01 17:41:17,384   13  =>  43   		Training 486 pattern with 96.46% 	Forward time: 	 2.58 sec
2023-04-01 17:41:17,384 			Loss:    5.395e-03    			Backward time: 	 1.13 sec 
2023-04-01 17:41:17,562 			Learning rate: weights:   1.000e-03    
2023-04-01 17:41:17,562 			Last test performance: 96.10%
2023-04-01 17:41:17,562 ----------------
2023-04-01 17:41:20,853   13  =>  44   		Training 486 pattern with 96.88% 	Forward time: 	 1.99 sec
2023-04-01 17:41:20,853 			Loss:    4.955e-03    			Backward time: 	 1.26 sec 
2023-04-01 17:41:20,977 			Learning rate: weights:   1.000e-03    
2023-04-01 17:41:20,977 			Last test performance: 96.10%
2023-04-01 17:41:20,977 ----------------
2023-04-01 17:41:25,727   13  =>  45   		Training 486 pattern with 93.75% 	Forward time: 	 3.80 sec
2023-04-01 17:41:25,728 			Loss:    7.255e-03    			Backward time: 	 0.92 sec 
2023-04-01 17:41:25,917 			Learning rate: weights:   1.000e-03    
2023-04-01 17:41:25,918 			Last test performance: 96.10%
2023-04-01 17:41:25,918 ----------------
2023-04-01 17:41:29,256   13  =>  46   		Training 486 pattern with 96.04% 	Forward time: 	 2.44 sec
2023-04-01 17:41:29,257 			Loss:    5.062e-03    			Backward time: 	 0.86 sec 
2023-04-01 17:41:29,389 			Learning rate: weights:   1.000e-03    
2023-04-01 17:41:29,389 			Last test performance: 96.10%
2023-04-01 17:41:29,389 ----------------
2023-04-01 17:41:32,002   13  =>  47   		Training 486 pattern with 95.00% 	Forward time: 	 1.80 sec
2023-04-01 17:41:32,003 			Loss:    5.838e-03    			Backward time: 	 0.79 sec 
2023-04-01 17:41:32,153 			Learning rate: weights:   1.000e-03    
2023-04-01 17:41:32,154 			Last test performance: 96.10%
2023-04-01 17:41:32,154 ----------------
2023-04-01 17:41:35,713   13  =>  48   		Training 486 pattern with 96.04% 	Forward time: 	 2.37 sec
2023-04-01 17:41:35,713 			Loss:    5.576e-03    			Backward time: 	 1.16 sec 
2023-04-01 17:41:35,989 			Learning rate: weights:   1.000e-03    
2023-04-01 17:41:35,989 			Last test performance: 96.10%
2023-04-01 17:41:35,989 ----------------
2023-04-01 17:41:40,166   13  =>  49   		Training 486 pattern with 94.79% 	Forward time: 	 2.41 sec
2023-04-01 17:41:40,166 			Loss:    6.958e-03    			Backward time: 	 1.74 sec 
2023-04-01 17:41:40,251 			Learning rate: weights:   1.000e-03    
2023-04-01 17:41:40,251 			Last test performance: 96.10%
2023-04-01 17:41:40,252 ----------------
2023-04-01 17:41:43,834   13  =>  50   		Training 486 pattern with 96.46% 	Forward time: 	 2.66 sec
2023-04-01 17:41:43,834 			Loss:    3.682e-03    			Backward time: 	 0.88 sec 
2023-04-01 17:41:44,020 			Learning rate: weights:   1.000e-03    
2023-04-01 17:41:44,020 			Last test performance: 96.10%
2023-04-01 17:41:44,020 ----------------
2023-04-01 17:41:47,353   13  =>  51   		Training 486 pattern with 96.25% 	Forward time: 	 2.16 sec
2023-04-01 17:41:47,353 			Loss:    5.126e-03    			Backward time: 	 1.14 sec 
2023-04-01 17:41:47,577 			Learning rate: weights:   1.000e-03    
2023-04-01 17:41:47,578 			Last test performance: 96.10%
2023-04-01 17:41:47,578 ----------------
2023-04-01 17:41:50,477   13  =>  52   		Training 486 pattern with 96.67% 	Forward time: 	 2.15 sec
2023-04-01 17:41:50,478 			Loss:    5.341e-03    			Backward time: 	 0.72 sec 
2023-04-01 17:41:50,699 			Learning rate: weights:   1.000e-03    
2023-04-01 17:41:50,699 			Last test performance: 96.10%
2023-04-01 17:41:50,700 ----------------
2023-04-01 17:41:55,088   13  =>  53   		Training 486 pattern with 95.83% 	Forward time: 	 2.88 sec
2023-04-01 17:41:55,088 			Loss:    6.467e-03    			Backward time: 	 1.48 sec 
2023-04-01 17:41:55,221 			Learning rate: weights:   1.000e-03    
2023-04-01 17:41:55,221 			Last test performance: 96.10%
2023-04-01 17:41:55,221 ----------------
2023-04-01 17:41:58,892   13  =>  54   		Training 486 pattern with 96.04% 	Forward time: 	 2.41 sec
2023-04-01 17:41:58,893 			Loss:    4.802e-03    			Backward time: 	 1.21 sec 
2023-04-01 17:41:59,169 			Learning rate: weights:   1.000e-03    
2023-04-01 17:41:59,169 			Last test performance: 96.10%
2023-04-01 17:41:59,169 ----------------
2023-04-01 17:42:02,818   13  =>  55   		Training 486 pattern with 94.79% 	Forward time: 	 2.53 sec
2023-04-01 17:42:02,818 			Loss:    6.021e-03    			Backward time: 	 1.10 sec 
2023-04-01 17:42:03,030 			Learning rate: weights:   1.000e-03    
2023-04-01 17:42:03,030 			Last test performance: 96.10%
2023-04-01 17:42:03,030 ----------------
2023-04-01 17:42:06,575   13  =>  56   		Training 486 pattern with 96.04% 	Forward time: 	 2.58 sec
2023-04-01 17:42:06,575 			Loss:    4.918e-03    			Backward time: 	 0.94 sec 
2023-04-01 17:42:06,661 			Learning rate: weights:   1.000e-03    
2023-04-01 17:42:06,662 			Last test performance: 96.10%
2023-04-01 17:42:06,662 ----------------
2023-04-01 17:42:09,619   13  =>  57   		Training 486 pattern with 94.17% 	Forward time: 	 1.93 sec
2023-04-01 17:42:09,619 			Loss:    6.303e-03    			Backward time: 	 1.00 sec 
2023-04-01 17:42:09,990 			Learning rate: weights:   1.000e-03    
2023-04-01 17:42:09,991 			Last test performance: 96.10%
2023-04-01 17:42:09,991 ----------------
2023-04-01 17:42:12,865   13  =>  58   		Training 486 pattern with 95.62% 	Forward time: 	 2.03 sec
2023-04-01 17:42:12,865 			Loss:    5.917e-03    			Backward time: 	 0.82 sec 
2023-04-01 17:42:13,033 			Learning rate: weights:   1.000e-03    
2023-04-01 17:42:13,034 			Last test performance: 96.10%
2023-04-01 17:42:13,034 ----------------
2023-04-01 17:42:15,279   13  =>  59   		Training 486 pattern with 98.12% 	Forward time: 	 1.37 sec
2023-04-01 17:42:15,279 			Loss:    2.962e-03    			Backward time: 	 0.85 sec 
2023-04-01 17:42:15,616 			Learning rate: weights:   1.000e-03    
2023-04-01 17:42:15,617 			Last test performance: 96.10%
2023-04-01 17:42:15,617 ----------------
2023-04-01 17:42:19,025   13  =>  60   		Training 486 pattern with 96.88% 	Forward time: 	 2.20 sec
2023-04-01 17:42:19,025 			Loss:    4.082e-03    			Backward time: 	 1.18 sec 
2023-04-01 17:42:19,239 			Learning rate: weights:   1.000e-03    
2023-04-01 17:42:19,239 			Last test performance: 96.10%
2023-04-01 17:42:19,239 ----------------
2023-04-01 17:42:21,853   13  =>  61   		Training 486 pattern with 96.25% 	Forward time: 	 2.09 sec
2023-04-01 17:42:21,853 			Loss:    4.349e-03    			Backward time: 	 0.48 sec 
2023-04-01 17:42:22,049 			Learning rate: weights:   1.000e-03    
2023-04-01 17:42:22,049 			Last test performance: 96.10%
2023-04-01 17:42:22,049 ----------------
2023-04-01 17:42:25,487   13  =>  62   		Training 486 pattern with 94.79% 	Forward time: 	 2.42 sec
2023-04-01 17:42:25,487 			Loss:    7.656e-03    			Backward time: 	 0.99 sec 
2023-04-01 17:42:25,580 			Learning rate: weights:   1.000e-03    
2023-04-01 17:42:25,580 			Last test performance: 96.10%
2023-04-01 17:42:25,581 ----------------
2023-04-01 17:42:28,490   13  =>  63   		Training 486 pattern with 97.08% 	Forward time: 	 2.20 sec
2023-04-01 17:42:28,491 			Loss:    5.154e-03    			Backward time: 	 0.67 sec 
2023-04-01 17:42:28,759 			Learning rate: weights:   1.000e-03    
2023-04-01 17:42:28,760 			Last test performance: 96.10%
2023-04-01 17:42:28,760 ----------------
2023-04-01 17:42:31,999   13  =>  64   		Training 486 pattern with 96.67% 	Forward time: 	 2.21 sec
2023-04-01 17:42:32,000 			Loss:    4.993e-03    			Backward time: 	 0.99 sec 
2023-04-01 17:42:32,158 			Learning rate: weights:   1.000e-03    
2023-04-01 17:42:32,158 			Last test performance: 96.10%
2023-04-01 17:42:32,158 ----------------
2023-04-01 17:42:34,935   13  =>  65   		Training 486 pattern with 94.79% 	Forward time: 	 1.68 sec
2023-04-01 17:42:34,935 			Loss:    6.781e-03    			Backward time: 	 1.06 sec 
2023-04-01 17:42:35,017 			Learning rate: weights:   1.000e-03    
2023-04-01 17:42:35,017 			Last test performance: 96.10%
2023-04-01 17:42:35,017 ----------------
2023-04-01 17:42:38,594   13  =>  66   		Training 486 pattern with 96.67% 	Forward time: 	 2.47 sec
2023-04-01 17:42:38,595 			Loss:    4.386e-03    			Backward time: 	 1.08 sec 
2023-04-01 17:42:38,713 			Learning rate: weights:   1.000e-03    
2023-04-01 17:42:38,713 			Last test performance: 96.10%
2023-04-01 17:42:38,713 ----------------
2023-04-01 17:42:41,688   13  =>  67   		Training 486 pattern with 93.96% 	Forward time: 	 2.09 sec
2023-04-01 17:42:41,689 			Loss:    6.184e-03    			Backward time: 	 0.86 sec 
2023-04-01 17:42:41,785 			Learning rate: weights:   1.000e-03    
2023-04-01 17:42:41,786 			Last test performance: 96.10%
2023-04-01 17:42:41,786 ----------------
2023-04-01 17:42:45,083   13  =>  68   		Training 486 pattern with 95.62% 	Forward time: 	 2.00 sec
2023-04-01 17:42:45,084 			Loss:    5.842e-03    			Backward time: 	 1.26 sec 
2023-04-01 17:42:45,241 			Learning rate: weights:   1.000e-03    
2023-04-01 17:42:45,241 			Last test performance: 96.10%
2023-04-01 17:42:45,241 ----------------
2023-04-01 17:42:47,779   13  =>  69   		Training 486 pattern with 95.21% 	Forward time: 	 1.71 sec
2023-04-01 17:42:47,780 			Loss:    7.020e-03    			Backward time: 	 0.80 sec 
2023-04-01 17:42:47,944 			Learning rate: weights:   1.000e-03    
2023-04-01 17:42:47,944 			Last test performance: 96.10%
2023-04-01 17:42:47,944 ----------------
2023-04-01 17:42:50,878   13  =>  70   		Training 486 pattern with 95.21% 	Forward time: 	 1.87 sec
2023-04-01 17:42:50,879 			Loss:    5.758e-03    			Backward time: 	 1.04 sec 
2023-04-01 17:42:51,569 			Learning rate: weights:   1.000e-03    
2023-04-01 17:42:51,569 			Last test performance: 96.10%
2023-04-01 17:42:51,569 ----------------
2023-04-01 17:42:54,467   13  =>  71   		Training 486 pattern with 95.83% 	Forward time: 	 1.85 sec
2023-04-01 17:42:54,467 			Loss:    5.889e-03    			Backward time: 	 1.02 sec 
2023-04-01 17:42:54,567 			Learning rate: weights:   1.000e-03    
2023-04-01 17:42:54,567 			Last test performance: 96.10%
2023-04-01 17:42:54,568 ----------------
2023-04-01 17:42:56,709   13  =>  72   		Training 486 pattern with 95.83% 	Forward time: 	 1.54 sec
2023-04-01 17:42:56,709 			Loss:    4.504e-03    			Backward time: 	 0.58 sec 
2023-04-01 17:42:56,930 			Learning rate: weights:   1.000e-03    
2023-04-01 17:42:56,930 			Last test performance: 96.10%
2023-04-01 17:42:56,930 ----------------
2023-04-01 17:43:00,282   13  =>  73   		Training 486 pattern with 95.21% 	Forward time: 	 2.18 sec
2023-04-01 17:43:00,282 			Loss:    4.807e-03    			Backward time: 	 1.15 sec 
2023-04-01 17:43:00,406 			Learning rate: weights:   1.000e-03    
2023-04-01 17:43:00,406 			Last test performance: 96.10%
2023-04-01 17:43:00,407 ----------------
2023-04-01 17:43:03,169   13  =>  74   		Training 486 pattern with 95.21% 	Forward time: 	 2.22 sec
2023-04-01 17:43:03,169 			Loss:    5.935e-03    			Backward time: 	 0.49 sec 
2023-04-01 17:43:03,301 			Learning rate: weights:   1.000e-03    
2023-04-01 17:43:03,302 			Last test performance: 96.10%
2023-04-01 17:43:03,302 ----------------
2023-04-01 17:43:07,983   13  =>  75   		Training 486 pattern with 95.62% 	Forward time: 	 3.25 sec
2023-04-01 17:43:07,983 			Loss:    5.418e-03    			Backward time: 	 1.40 sec 
2023-04-01 17:43:08,087 			Learning rate: weights:   1.000e-03    
2023-04-01 17:43:08,088 			Last test performance: 96.10%
2023-04-01 17:43:08,088 ----------------
2023-04-01 17:43:10,884   13  =>  76   		Training 486 pattern with 96.88% 	Forward time: 	 2.18 sec
2023-04-01 17:43:10,885 			Loss:    3.817e-03    			Backward time: 	 0.59 sec 
2023-04-01 17:43:11,090 			Learning rate: weights:   1.000e-03    
2023-04-01 17:43:11,090 			Last test performance: 96.10%
2023-04-01 17:43:11,090 ----------------
2023-04-01 17:43:15,005   13  =>  77   		Training 486 pattern with 95.00% 	Forward time: 	 2.53 sec
2023-04-01 17:43:15,005 			Loss:    6.449e-03    			Backward time: 	 1.36 sec 
2023-04-01 17:43:15,180 			Learning rate: weights:   1.000e-03    
2023-04-01 17:43:15,180 			Last test performance: 96.10%
2023-04-01 17:43:15,180 ----------------
2023-04-01 17:43:20,372   13  =>  78   		Training 486 pattern with 95.83% 	Forward time: 	 4.26 sec
2023-04-01 17:43:20,373 			Loss:    6.303e-03    			Backward time: 	 0.86 sec 
2023-04-01 17:43:20,517 			Learning rate: weights:   1.000e-03    
2023-04-01 17:43:20,517 			Last test performance: 96.10%
2023-04-01 17:43:20,517 ----------------
2023-04-01 17:43:23,311   13  =>  79   		Training 486 pattern with 95.21% 	Forward time: 	 1.68 sec
2023-04-01 17:43:23,311 			Loss:    6.499e-03    			Backward time: 	 1.08 sec 
2023-04-01 17:43:23,396 			Learning rate: weights:   1.000e-03    
2023-04-01 17:43:23,397 			Last test performance: 96.10%
2023-04-01 17:43:23,397 ----------------
2023-04-01 17:43:26,353   13  =>  80   		Training 486 pattern with 97.29% 	Forward time: 	 1.84 sec
2023-04-01 17:43:26,354 			Loss:    3.905e-03    			Backward time: 	 1.09 sec 
2023-04-01 17:43:26,591 			Learning rate: weights:   1.000e-03    
2023-04-01 17:43:26,591 			Last test performance: 96.10%
2023-04-01 17:43:26,591 ----------------
2023-04-01 17:43:30,931   13  =>  81   		Training 486 pattern with 97.29% 	Forward time: 	 3.15 sec
2023-04-01 17:43:30,932 			Loss:    3.804e-03    			Backward time: 	 1.16 sec 
2023-04-01 17:43:31,168 			Learning rate: weights:   1.000e-03    
2023-04-01 17:43:31,168 			Last test performance: 96.10%
2023-04-01 17:43:31,168 ----------------
2023-04-01 17:43:34,771   13  =>  82   		Training 486 pattern with 96.04% 	Forward time: 	 2.57 sec
2023-04-01 17:43:34,771 			Loss:    5.432e-03    			Backward time: 	 1.00 sec 
2023-04-01 17:43:34,945 			Learning rate: weights:   1.000e-03    
2023-04-01 17:43:34,949 			Last test performance: 96.10%
2023-04-01 17:43:34,949 ----------------
2023-04-01 17:43:37,824   13  =>  83   		Training 486 pattern with 96.25% 	Forward time: 	 2.13 sec
2023-04-01 17:43:37,825 			Loss:    4.972e-03    			Backward time: 	 0.72 sec 
2023-04-01 17:43:37,991 			Learning rate: weights:   1.000e-03    
2023-04-01 17:43:37,992 			Last test performance: 96.10%
2023-04-01 17:43:37,992 ----------------
2023-04-01 17:43:42,446   13  =>  84   		Training 486 pattern with 95.21% 	Forward time: 	 3.14 sec
2023-04-01 17:43:42,446 			Loss:    5.178e-03    			Backward time: 	 1.29 sec 
2023-04-01 17:43:42,597 			Learning rate: weights:   1.000e-03    
2023-04-01 17:43:42,597 			Last test performance: 96.10%
2023-04-01 17:43:42,597 ----------------
2023-04-01 17:43:46,898   13  =>  85   		Training 486 pattern with 93.75% 	Forward time: 	 2.94 sec
2023-04-01 17:43:46,899 			Loss:    6.214e-03    			Backward time: 	 1.33 sec 
2023-04-01 17:43:47,050 			Learning rate: weights:   1.000e-03    
2023-04-01 17:43:47,050 			Last test performance: 96.10%
2023-04-01 17:43:47,050 ----------------
2023-04-01 17:43:51,073   13  =>  86   		Training 486 pattern with 95.42% 	Forward time: 	 2.54 sec
2023-04-01 17:43:51,073 			Loss:    5.269e-03    			Backward time: 	 1.46 sec 
2023-04-01 17:43:51,269 			Learning rate: weights:   1.000e-03    
2023-04-01 17:43:51,269 			Last test performance: 96.10%
2023-04-01 17:43:51,269 ----------------
2023-04-01 17:43:54,448   13  =>  87   		Training 486 pattern with 95.83% 	Forward time: 	 2.23 sec
2023-04-01 17:43:54,448 			Loss:    4.351e-03    			Backward time: 	 0.92 sec 
2023-04-01 17:43:54,564 			Learning rate: weights:   1.000e-03    
2023-04-01 17:43:54,564 			Last test performance: 96.10%
2023-04-01 17:43:54,568 ----------------
2023-04-01 17:43:56,309   13  =>  88   		Training 486 pattern with 96.67% 	Forward time: 	 1.47 sec
2023-04-01 17:43:56,309 			Loss:    4.477e-03    			Backward time: 	 0.25 sec 
2023-04-01 17:43:56,444 			Learning rate: weights:   1.000e-03    
2023-04-01 17:43:56,444 			Last test performance: 96.10%
```
