## Supplementary material for "Competitive performance and superior noise robustness of a non-negative deep convolutional spiking network": Source Code: log_2023_04_01_15_49_39_100.0.txt (part 2 of 8)

```
2023-04-01 17:43:56,445 ----------------
2023-04-01 17:44:00,071   13  =>  89   		Training 486 pattern with 96.88% 	Forward time: 	 2.69 sec
2023-04-01 17:44:00,072 			Loss:    4.760e-03    			Backward time: 	 0.91 sec 
2023-04-01 17:44:00,222 			Learning rate: weights:   1.000e-03    
2023-04-01 17:44:00,223 			Last test performance: 96.10%
2023-04-01 17:44:00,223 ----------------
2023-04-01 17:44:04,993   13  =>  90   		Training 486 pattern with 95.83% 	Forward time: 	 3.60 sec
2023-04-01 17:44:04,993 			Loss:    5.807e-03    			Backward time: 	 1.15 sec 
2023-04-01 17:44:05,120 			Learning rate: weights:   1.000e-03    
2023-04-01 17:44:05,120 			Last test performance: 96.10%
2023-04-01 17:44:05,121 ----------------
2023-04-01 17:44:09,857   13  =>  91   		Training 486 pattern with 97.29% 	Forward time: 	 3.72 sec
2023-04-01 17:44:09,857 			Loss:    4.365e-03    			Backward time: 	 1.00 sec 
2023-04-01 17:44:09,958 			Learning rate: weights:   1.000e-03    
2023-04-01 17:44:09,959 			Last test performance: 96.10%
2023-04-01 17:44:09,959 ----------------
2023-04-01 17:44:14,166   13  =>  92   		Training 486 pattern with 97.08% 	Forward time: 	 3.31 sec
2023-04-01 17:44:14,166 			Loss:    4.069e-03    			Backward time: 	 0.87 sec 
2023-04-01 17:44:14,254 			Learning rate: weights:   1.000e-03    
2023-04-01 17:44:14,254 			Last test performance: 96.10%
2023-04-01 17:44:14,254 ----------------
2023-04-01 17:44:18,753   13  =>  93   		Training 486 pattern with 95.00% 	Forward time: 	 3.30 sec
2023-04-01 17:44:18,753 			Loss:    6.436e-03    			Backward time: 	 1.18 sec 
2023-04-01 17:44:18,943 			Learning rate: weights:   1.000e-03    
2023-04-01 17:44:18,943 			Last test performance: 96.10%
2023-04-01 17:44:18,943 ----------------
2023-04-01 17:44:22,328   13  =>  94   		Training 486 pattern with 95.21% 	Forward time: 	 2.13 sec
2023-04-01 17:44:22,328 			Loss:    5.573e-03    			Backward time: 	 1.20 sec 
2023-04-01 17:44:22,445 			Learning rate: weights:   1.000e-03    
2023-04-01 17:44:22,445 			Last test performance: 96.10%
2023-04-01 17:44:22,445 ----------------
2023-04-01 17:44:26,969   13  =>  95   		Training 486 pattern with 96.25% 	Forward time: 	 3.22 sec
2023-04-01 17:44:26,970 			Loss:    5.068e-03    			Backward time: 	 1.27 sec 
2023-04-01 17:44:27,056 			Learning rate: weights:   1.000e-03    
2023-04-01 17:44:27,056 			Last test performance: 96.10%
2023-04-01 17:44:27,056 ----------------
2023-04-01 17:44:29,177   13  =>  96   		Training 486 pattern with 96.25% 	Forward time: 	 1.59 sec
2023-04-01 17:44:29,177 			Loss:    4.428e-03    			Backward time: 	 0.50 sec 
2023-04-01 17:44:29,495 			Learning rate: weights:   1.000e-03    
2023-04-01 17:44:29,495 			Last test performance: 96.10%
2023-04-01 17:44:29,495 ----------------
2023-04-01 17:44:33,779   13  =>  97   		Training 486 pattern with 97.08% 	Forward time: 	 3.08 sec
2023-04-01 17:44:33,779 			Loss:    4.042e-03    			Backward time: 	 1.18 sec 
2023-04-01 17:44:34,038 			Learning rate: weights:   1.000e-03    
2023-04-01 17:44:34,038 			Last test performance: 96.10%
2023-04-01 17:44:34,039 ----------------
2023-04-01 17:44:37,316   13  =>  98   		Training 486 pattern with 95.62% 	Forward time: 	 2.53 sec
2023-04-01 17:44:37,317 			Loss:    4.764e-03    			Backward time: 	 0.73 sec 
2023-04-01 17:44:37,446 			Learning rate: weights:   1.000e-03    
2023-04-01 17:44:37,446 			Last test performance: 96.10%
2023-04-01 17:44:37,446 ----------------
2023-04-01 17:44:41,548   13  =>  99   		Training 486 pattern with 96.67% 	Forward time: 	 2.99 sec
2023-04-01 17:44:41,548 			Loss:    4.328e-03    			Backward time: 	 1.09 sec 
2023-04-01 17:44:41,689 			Learning rate: weights:   1.000e-03    
2023-04-01 17:44:41,689 			Last test performance: 96.10%
2023-04-01 17:44:41,690 ----------------
2023-04-01 17:44:43,325   13  => 100   		Training 486 pattern with 96.04% 	Forward time: 	 1.27 sec
2023-04-01 17:44:43,326 			Loss:    3.959e-03    			Backward time: 	 0.34 sec 
2023-04-01 17:44:43,506 			Learning rate: weights:   1.000e-03    
2023-04-01 17:44:43,507 			Last test performance: 96.10%
2023-04-01 17:44:43,507 ----------------
2023-04-01 17:44:46,810   13  => 101   		Training 486 pattern with 94.38% 	Forward time: 	 2.29 sec
2023-04-01 17:44:46,810 			Loss:    6.369e-03    			Backward time: 	 0.99 sec 
2023-04-01 17:44:46,976 			Learning rate: weights:   1.000e-03    
2023-04-01 17:44:46,976 			Last test performance: 96.10%
2023-04-01 17:44:46,976 ----------------
2023-04-01 17:44:50,357   13  => 102   		Training 486 pattern with 96.04% 	Forward time: 	 2.30 sec
2023-04-01 17:44:50,357 			Loss:    5.001e-03    			Backward time: 	 1.06 sec 
2023-04-01 17:44:50,560 			Learning rate: weights:   1.000e-03    
2023-04-01 17:44:50,560 			Last test performance: 96.10%
2023-04-01 17:44:50,560 ----------------
2023-04-01 17:44:54,187   13  => 103   		Training 486 pattern with 97.50% 	Forward time: 	 2.45 sec
2023-04-01 17:44:54,188 			Loss:    4.504e-03    			Backward time: 	 1.14 sec 
2023-04-01 17:44:54,375 			Learning rate: weights:   1.000e-03    
2023-04-01 17:44:54,375 			Last test performance: 96.10%
2023-04-01 17:44:54,375 ----------------
2023-04-01 17:44:58,276   13  => 104   		Training 486 pattern with 96.25% 	Forward time: 	 2.07 sec
2023-04-01 17:44:58,276 			Loss:    5.038e-03    			Backward time: 	 1.81 sec 
2023-04-01 17:44:58,412 			Learning rate: weights:   1.000e-03    
2023-04-01 17:44:58,412 			Last test performance: 96.10%
2023-04-01 17:44:58,412 ----------------
2023-04-01 17:45:01,173   13  => 105   		Training 486 pattern with 95.42% 	Forward time: 	 1.82 sec
2023-04-01 17:45:01,174 			Loss:    5.548e-03    			Backward time: 	 0.91 sec 
2023-04-01 17:45:01,494 			Learning rate: weights:   1.000e-03    
2023-04-01 17:45:01,494 			Last test performance: 96.10%
2023-04-01 17:45:01,495 ----------------
2023-04-01 17:45:04,817   13  => 106   		Training 486 pattern with 94.17% 	Forward time: 	 2.76 sec
2023-04-01 17:45:04,818 			Loss:    6.988e-03    			Backward time: 	 0.52 sec 
2023-04-01 17:45:04,925 			Learning rate: weights:   1.000e-03    
2023-04-01 17:45:04,925 			Last test performance: 96.10%
2023-04-01 17:45:04,926 ----------------
2023-04-01 17:45:08,209   13  => 107   		Training 486 pattern with 95.83% 	Forward time: 	 2.40 sec
2023-04-01 17:45:08,210 			Loss:    6.606e-03    			Backward time: 	 0.85 sec 
2023-04-01 17:45:08,364 			Learning rate: weights:   1.000e-03    
2023-04-01 17:45:08,364 			Last test performance: 96.10%
2023-04-01 17:45:08,364 ----------------
2023-04-01 17:45:10,687   13  => 108   		Training 486 pattern with 95.83% 	Forward time: 	 1.77 sec
2023-04-01 17:45:10,687 			Loss:    5.648e-03    			Backward time: 	 0.52 sec 
2023-04-01 17:45:10,872 			Learning rate: weights:   1.000e-03    
2023-04-01 17:45:10,873 			Last test performance: 96.10%
2023-04-01 17:45:10,873 ----------------
2023-04-01 17:45:13,603   13  => 109   		Training 486 pattern with 95.83% 	Forward time: 	 2.15 sec
2023-04-01 17:45:13,604 			Loss:    4.687e-03    			Backward time: 	 0.52 sec 
2023-04-01 17:45:13,975 			Learning rate: weights:   1.000e-03    
2023-04-01 17:45:13,975 			Last test performance: 96.10%
2023-04-01 17:45:13,976 ----------------
2023-04-01 17:45:18,514   13  => 110   		Training 486 pattern with 96.04% 	Forward time: 	 2.72 sec
2023-04-01 17:45:18,514 			Loss:    4.823e-03    			Backward time: 	 1.80 sec 
2023-04-01 17:45:18,688 			Learning rate: weights:   1.000e-03    
2023-04-01 17:45:18,688 			Last test performance: 96.10%
2023-04-01 17:45:18,689 ----------------
2023-04-01 17:45:21,034   13  => 111   		Training 486 pattern with 97.50% 	Forward time: 	 1.71 sec
2023-04-01 17:45:21,034 			Loss:    3.431e-03    			Backward time: 	 0.61 sec 
2023-04-01 17:45:21,202 			Learning rate: weights:   1.000e-03    
2023-04-01 17:45:21,202 			Last test performance: 96.10%
2023-04-01 17:45:21,203 ----------------
2023-04-01 17:45:23,292   13  => 112   		Training 486 pattern with 96.25% 	Forward time: 	 1.47 sec
2023-04-01 17:45:23,293 			Loss:    5.262e-03    			Backward time: 	 0.59 sec 
2023-04-01 17:45:23,378 			Learning rate: weights:   1.000e-03    
2023-04-01 17:45:23,378 			Last test performance: 96.10%
2023-04-01 17:45:23,378 ----------------
2023-04-01 17:45:27,187   13  => 113   		Training 486 pattern with 95.00% 	Forward time: 	 2.66 sec
2023-04-01 17:45:27,188 			Loss:    6.472e-03    			Backward time: 	 1.10 sec 
2023-04-01 17:45:27,334 			Learning rate: weights:   1.000e-03    
2023-04-01 17:45:27,334 			Last test performance: 96.10%
2023-04-01 17:45:27,335 ----------------
2023-04-01 17:45:32,010   13  => 114   		Training 486 pattern with 94.79% 	Forward time: 	 3.14 sec
2023-04-01 17:45:32,011 			Loss:    6.170e-03    			Backward time: 	 1.51 sec 
2023-04-01 17:45:32,136 			Learning rate: weights:   1.000e-03    
2023-04-01 17:45:32,137 			Last test performance: 96.10%
2023-04-01 17:45:32,137 ----------------
2023-04-01 17:45:35,455   13  => 115   		Training 486 pattern with 96.88% 	Forward time: 	 2.49 sec
2023-04-01 17:45:35,455 			Loss:    4.548e-03    			Backward time: 	 0.79 sec 
2023-04-01 17:45:35,818 			Learning rate: weights:   1.000e-03    
2023-04-01 17:45:35,818 			Last test performance: 96.10%
2023-04-01 17:45:35,818 ----------------
2023-04-01 17:45:38,114   13  => 116   		Training 486 pattern with 95.62% 	Forward time: 	 1.64 sec
2023-04-01 17:45:38,115 			Loss:    5.874e-03    			Backward time: 	 0.63 sec 
2023-04-01 17:45:38,250 			Learning rate: weights:   1.000e-03    
2023-04-01 17:45:38,251 			Last test performance: 96.10%
2023-04-01 17:45:38,251 ----------------
2023-04-01 17:45:41,170   13  => 117   		Training 486 pattern with 95.21% 	Forward time: 	 2.14 sec
2023-04-01 17:45:41,170 			Loss:    5.578e-03    			Backward time: 	 0.76 sec 
2023-04-01 17:45:41,332 			Learning rate: weights:   1.000e-03    
2023-04-01 17:45:41,333 			Last test performance: 96.10%
2023-04-01 17:45:41,333 ----------------
2023-04-01 17:45:43,743   13  => 118   		Training 486 pattern with 96.04% 	Forward time: 	 1.70 sec
2023-04-01 17:45:43,743 			Loss:    5.668e-03    			Backward time: 	 0.69 sec 
2023-04-01 17:45:43,943 			Learning rate: weights:   1.000e-03    
2023-04-01 17:45:43,944 			Last test performance: 96.10%
2023-04-01 17:45:43,944 ----------------
2023-04-01 17:45:47,171   13  => 119   		Training 486 pattern with 95.21% 	Forward time: 	 2.15 sec
2023-04-01 17:45:47,172 			Loss:    5.073e-03    			Backward time: 	 1.05 sec 
2023-04-01 17:45:47,282 			Learning rate: weights:   1.000e-03    
2023-04-01 17:45:47,283 			Last test performance: 96.10%
2023-04-01 17:45:47,283 ----------------
2023-04-01 17:45:48,937   13  => 120   		Training 486 pattern with 95.62% 	Forward time: 	 1.34 sec
2023-04-01 17:45:48,938 			Loss:    4.370e-03    			Backward time: 	 0.29 sec 
2023-04-01 17:45:49,072 			Learning rate: weights:   1.000e-03    
2023-04-01 17:45:49,076 			Last test performance: 96.10%
2023-04-01 17:45:49,076 ----------------
2023-04-01 17:45:51,797   13  => 121   		Training 486 pattern with 94.79% 	Forward time: 	 1.98 sec
2023-04-01 17:45:51,797 			Loss:    6.967e-03    			Backward time: 	 0.71 sec 
2023-04-01 17:45:51,952 			Learning rate: weights:   1.000e-03    
2023-04-01 17:45:51,952 			Last test performance: 96.10%
2023-04-01 17:45:51,953 ----------------
2023-04-01 17:45:53,836   13  => 122   		Training 486 pattern with 95.62% 	Forward time: 	 1.35 sec
2023-04-01 17:45:53,837 			Loss:    7.474e-03    			Backward time: 	 0.50 sec 
2023-04-01 17:45:54,098 			Learning rate: weights:   1.000e-03    
2023-04-01 17:45:54,099 			Last test performance: 96.10%
2023-04-01 17:45:54,099 ----------------
2023-04-01 17:45:57,222   13  => 123   		Training 486 pattern with 94.79% 	Forward time: 	 2.24 sec
2023-04-01 17:45:57,222 			Loss:    6.428e-03    			Backward time: 	 0.86 sec 
2023-04-01 17:45:57,582 			Learning rate: weights:   1.000e-03    
2023-04-01 17:45:57,582 			Last test performance: 96.10%
2023-04-01 17:45:57,582 ----------------
2023-04-01 17:46:00,654   13  => 124   		Training 486 pattern with 96.46% 	Forward time: 	 2.13 sec
2023-04-01 17:46:00,654 			Loss:    4.440e-03    			Backward time: 	 0.90 sec 
2023-04-01 17:46:00,849 
2023-04-01 17:46:00,849 Testing:
2023-04-01 17:46:01,084 		24 of 10000 with 91.67% 	 Time used:  0.23 sec
2023-04-01 17:46:01,228 		48 of 10000 with 91.67% 	 Time used:  0.14 sec
2023-04-01 17:46:01,286 		72 of 10000 with 93.06% 	 Time used:  0.06 sec
2023-04-01 17:46:01,327 		96 of 10000 with 93.75% 	 Time used:  0.04 sec
2023-04-01 17:46:01,369 		120 of 10000 with 95.00% 	 Time used:  0.04 sec
2023-04-01 17:46:01,410 		144 of 10000 with 93.75% 	 Time used:  0.04 sec
2023-04-01 17:46:01,482 		168 of 10000 with 94.64% 	 Time used:  0.07 sec
2023-04-01 17:46:01,629 		192 of 10000 with 95.31% 	 Time used:  0.15 sec
2023-04-01 17:46:01,876 		216 of 10000 with 95.83% 	 Time used:  0.25 sec
2023-04-01 17:46:02,045 		240 of 10000 with 96.25% 	 Time used:  0.17 sec
2023-04-01 17:46:02,277 		264 of 10000 with 96.21% 	 Time used:  0.23 sec
2023-04-01 17:46:02,449 		288 of 10000 with 96.18% 	 Time used:  0.17 sec
2023-04-01 17:46:02,664 		312 of 10000 with 95.83% 	 Time used:  0.21 sec
2023-04-01 17:46:02,932 		336 of 10000 with 95.83% 	 Time used:  0.27 sec
2023-04-01 17:46:02,963 		360 of 10000 with 95.56% 	 Time used:  0.03 sec
2023-04-01 17:46:03,005 		384 of 10000 with 95.83% 	 Time used:  0.04 sec
2023-04-01 17:46:03,196 		408 of 10000 with 96.08% 	 Time used:  0.19 sec
2023-04-01 17:46:03,371 		432 of 10000 with 96.30% 	 Time used:  0.17 sec
2023-04-01 17:46:03,567 		456 of 10000 with 95.39% 	 Time used:  0.19 sec
2023-04-01 17:46:03,798 		480 of 10000 with 95.62% 	 Time used:  0.23 sec
2023-04-01 17:46:03,978 		504 of 10000 with 95.63% 	 Time used:  0.18 sec
2023-04-01 17:46:04,231 		528 of 10000 with 95.64% 	 Time used:  0.25 sec
2023-04-01 17:46:04,263 		552 of 10000 with 95.83% 	 Time used:  0.03 sec
2023-04-01 17:46:04,351 		576 of 10000 with 95.83% 	 Time used:  0.07 sec
2023-04-01 17:46:04,393 		600 of 10000 with 96.00% 	 Time used:  0.04 sec
2023-04-01 17:46:04,661 		624 of 10000 with 96.15% 	 Time used:  0.27 sec
2023-04-01 17:46:04,859 		648 of 10000 with 96.30% 	 Time used:  0.19 sec
2023-04-01 17:46:05,093 		672 of 10000 with 96.28% 	 Time used:  0.23 sec
2023-04-01 17:46:05,273 		696 of 10000 with 96.26% 	 Time used:  0.18 sec
2023-04-01 17:46:05,521 		720 of 10000 with 96.25% 	 Time used:  0.25 sec
2023-04-01 17:46:05,781 		744 of 10000 with 96.24% 	 Time used:  0.26 sec
2023-04-01 17:46:06,012 		768 of 10000 with 96.09% 	 Time used:  0.23 sec
2023-04-01 17:46:06,241 		792 of 10000 with 96.09% 	 Time used:  0.23 sec
2023-04-01 17:46:06,422 		816 of 10000 with 96.08% 	 Time used:  0.18 sec
2023-04-01 17:46:06,627 		840 of 10000 with 95.95% 	 Time used:  0.20 sec
2023-04-01 17:46:06,857 		864 of 10000 with 95.83% 	 Time used:  0.23 sec
2023-04-01 17:46:06,997 		888 of 10000 with 95.83% 	 Time used:  0.14 sec
2023-04-01 17:46:07,761 		912 of 10000 with 95.72% 	 Time used:  0.76 sec
2023-04-01 17:46:07,972 		936 of 10000 with 95.83% 	 Time used:  0.21 sec
2023-04-01 17:46:08,198 		960 of 10000 with 95.94% 	 Time used:  0.22 sec
2023-04-01 17:46:08,229 		984 of 10000 with 95.83% 	 Time used:  0.03 sec
2023-04-01 17:46:08,270 		1008 of 10000 with 95.93% 	 Time used:  0.04 sec
2023-04-01 17:46:08,416 		1032 of 10000 with 95.93% 	 Time used:  0.14 sec
2023-04-01 17:46:08,563 		1056 of 10000 with 95.74% 	 Time used:  0.14 sec
2023-04-01 17:46:08,801 		1080 of 10000 with 95.74% 	 Time used:  0.24 sec
2023-04-01 17:46:09,026 		1104 of 10000 with 95.74% 	 Time used:  0.22 sec
2023-04-01 17:46:09,057 		1128 of 10000 with 95.83% 	 Time used:  0.03 sec
2023-04-01 17:46:09,108 		1152 of 10000 with 95.83% 	 Time used:  0.04 sec
2023-04-01 17:46:09,150 		1176 of 10000 with 95.92% 	 Time used:  0.04 sec
2023-04-01 17:46:09,192 		1200 of 10000 with 95.92% 	 Time used:  0.04 sec
2023-04-01 17:46:09,234 		1224 of 10000 with 95.83% 	 Time used:  0.04 sec
2023-04-01 17:46:09,275 		1248 of 10000 with 95.83% 	 Time used:  0.04 sec
2023-04-01 17:46:09,317 		1272 of 10000 with 95.83% 	 Time used:  0.04 sec
2023-04-01 17:46:09,532 		1296 of 10000 with 95.83% 	 Time used:  0.21 sec
2023-04-01 17:46:09,777 		1320 of 10000 with 95.91% 	 Time used:  0.24 sec
2023-04-01 17:46:09,918 		1344 of 10000 with 95.91% 	 Time used:  0.14 sec
2023-04-01 17:46:10,181 		1368 of 10000 with 95.83% 	 Time used:  0.26 sec
2023-04-01 17:46:10,469 		1392 of 10000 with 95.91% 	 Time used:  0.29 sec
2023-04-01 17:46:10,655 		1416 of 10000 with 95.90% 	 Time used:  0.19 sec
2023-04-01 17:46:10,898 		1440 of 10000 with 95.90% 	 Time used:  0.24 sec
2023-04-01 17:46:11,138 		1464 of 10000 with 95.97% 	 Time used:  0.24 sec
2023-04-01 17:46:11,339 		1488 of 10000 with 95.97% 	 Time used:  0.20 sec
2023-04-01 17:46:11,571 		1512 of 10000 with 95.97% 	 Time used:  0.23 sec
2023-04-01 17:46:11,782 		1536 of 10000 with 96.03% 	 Time used:  0.21 sec
2023-04-01 17:46:11,953 		1560 of 10000 with 96.09% 	 Time used:  0.17 sec
2023-04-01 17:46:12,103 		1584 of 10000 with 95.83% 	 Time used:  0.15 sec
2023-04-01 17:46:12,238 		1608 of 10000 with 95.90% 	 Time used:  0.13 sec
2023-04-01 17:46:12,397 		1632 of 10000 with 95.89% 	 Time used:  0.16 sec
2023-04-01 17:46:12,568 		1656 of 10000 with 95.89% 	 Time used:  0.17 sec
2023-04-01 17:46:12,828 		1680 of 10000 with 95.89% 	 Time used:  0.23 sec
2023-04-01 17:46:12,975 		1704 of 10000 with 95.95% 	 Time used:  0.15 sec
2023-04-01 17:46:13,194 		1728 of 10000 with 95.89% 	 Time used:  0.22 sec
2023-04-01 17:46:13,407 		1752 of 10000 with 95.95% 	 Time used:  0.21 sec
2023-04-01 17:46:13,591 		1776 of 10000 with 96.00% 	 Time used:  0.18 sec
2023-04-01 17:46:13,778 		1800 of 10000 with 96.00% 	 Time used:  0.18 sec
2023-04-01 17:46:13,956 		1824 of 10000 with 95.94% 	 Time used:  0.18 sec
2023-04-01 17:46:14,214 		1848 of 10000 with 95.89% 	 Time used:  0.26 sec
2023-04-01 17:46:14,356 		1872 of 10000 with 95.83% 	 Time used:  0.14 sec
2023-04-01 17:46:14,614 		1896 of 10000 with 95.89% 	 Time used:  0.26 sec
2023-04-01 17:46:14,837 		1920 of 10000 with 95.94% 	 Time used:  0.22 sec
2023-04-01 17:46:15,074 		1944 of 10000 with 95.88% 	 Time used:  0.24 sec
2023-04-01 17:46:15,218 		1968 of 10000 with 95.78% 	 Time used:  0.14 sec
2023-04-01 17:46:15,285 		1992 of 10000 with 95.73% 	 Time used:  0.06 sec
2023-04-01 17:46:15,357 		2016 of 10000 with 95.78% 	 Time used:  0.07 sec
2023-04-01 17:46:15,467 		2040 of 10000 with 95.78% 	 Time used:  0.11 sec
2023-04-01 17:46:15,673 		2064 of 10000 with 95.78% 	 Time used:  0.20 sec
2023-04-01 17:46:15,832 		2088 of 10000 with 95.79% 	 Time used:  0.16 sec
2023-04-01 17:46:16,041 		2112 of 10000 with 95.83% 	 Time used:  0.21 sec
2023-04-01 17:46:16,230 		2136 of 10000 with 95.88% 	 Time used:  0.19 sec
2023-04-01 17:46:16,378 		2160 of 10000 with 95.88% 	 Time used:  0.15 sec
2023-04-01 17:46:16,522 		2184 of 10000 with 95.92% 	 Time used:  0.14 sec
2023-04-01 17:46:16,729 		2208 of 10000 with 95.97% 	 Time used:  0.21 sec
2023-04-01 17:46:16,969 		2232 of 10000 with 95.97% 	 Time used:  0.24 sec
2023-04-01 17:46:17,141 		2256 of 10000 with 96.01% 	 Time used:  0.17 sec
2023-04-01 17:46:17,332 		2280 of 10000 with 96.01% 	 Time used:  0.19 sec
2023-04-01 17:46:17,508 		2304 of 10000 with 96.05% 	 Time used:  0.17 sec
2023-04-01 17:46:17,812 		2328 of 10000 with 96.05% 	 Time used:  0.30 sec
2023-04-01 17:46:17,995 		2352 of 10000 with 96.09% 	 Time used:  0.18 sec
2023-04-01 17:46:18,183 		2376 of 10000 with 96.09% 	 Time used:  0.19 sec
2023-04-01 17:46:18,375 		2400 of 10000 with 96.08% 	 Time used:  0.19 sec
2023-04-01 17:46:18,581 		2424 of 10000 with 96.08% 	 Time used:  0.20 sec
2023-04-01 17:46:18,793 		2448 of 10000 with 96.12% 	 Time used:  0.21 sec
2023-04-01 17:46:19,005 		2472 of 10000 with 96.16% 	 Time used:  0.21 sec
2023-04-01 17:46:19,167 		2496 of 10000 with 96.15% 	 Time used:  0.16 sec
2023-04-01 17:46:19,352 		2520 of 10000 with 96.19% 	 Time used:  0.18 sec
2023-04-01 17:46:19,540 		2544 of 10000 with 96.23% 	 Time used:  0.19 sec
2023-04-01 17:46:19,732 		2568 of 10000 with 96.22% 	 Time used:  0.19 sec
2023-04-01 17:46:19,934 		2592 of 10000 with 96.26% 	 Time used:  0.20 sec
2023-04-01 17:46:20,188 		2616 of 10000 with 96.29% 	 Time used:  0.25 sec
2023-04-01 17:46:20,227 		2640 of 10000 with 96.33% 	 Time used:  0.04 sec
2023-04-01 17:46:20,266 		2664 of 10000 with 96.36% 	 Time used:  0.04 sec
2023-04-01 17:46:20,302 		2688 of 10000 with 96.24% 	 Time used:  0.03 sec
2023-04-01 17:46:20,690 		2712 of 10000 with 96.28% 	 Time used:  0.39 sec
2023-04-01 17:46:20,886 		2736 of 10000 with 96.31% 	 Time used:  0.20 sec
2023-04-01 17:46:21,026 		2760 of 10000 with 96.30% 	 Time used:  0.14 sec
2023-04-01 17:46:21,176 		2784 of 10000 with 96.30% 	 Time used:  0.15 sec
2023-04-01 17:46:21,574 		2808 of 10000 with 96.33% 	 Time used:  0.40 sec
2023-04-01 17:46:21,706 		2832 of 10000 with 96.33% 	 Time used:  0.13 sec
2023-04-01 17:46:21,866 		2856 of 10000 with 96.32% 	 Time used:  0.16 sec
2023-04-01 17:46:22,061 		2880 of 10000 with 96.25% 	 Time used:  0.19 sec
2023-04-01 17:46:22,246 		2904 of 10000 with 96.21% 	 Time used:  0.18 sec
2023-04-01 17:46:22,443 		2928 of 10000 with 96.24% 	 Time used:  0.19 sec
2023-04-01 17:46:22,644 		2952 of 10000 with 96.27% 	 Time used:  0.20 sec
2023-04-01 17:46:22,865 		2976 of 10000 with 96.27% 	 Time used:  0.22 sec
2023-04-01 17:46:23,090 		3000 of 10000 with 96.27% 	 Time used:  0.22 sec
2023-04-01 17:46:23,244 		3024 of 10000 with 96.30% 	 Time used:  0.15 sec
2023-04-01 17:46:23,466 		3048 of 10000 with 96.33% 	 Time used:  0.22 sec
2023-04-01 17:46:23,673 		3072 of 10000 with 96.32% 	 Time used:  0.21 sec
2023-04-01 17:46:23,940 		3096 of 10000 with 96.32% 	 Time used:  0.26 sec
2023-04-01 17:46:23,977 		3120 of 10000 with 96.35% 	 Time used:  0.04 sec
2023-04-01 17:46:24,018 		3144 of 10000 with 96.34% 	 Time used:  0.04 sec
2023-04-01 17:46:24,177 		3168 of 10000 with 96.34% 	 Time used:  0.15 sec
2023-04-01 17:46:24,374 		3192 of 10000 with 96.30% 	 Time used:  0.19 sec
2023-04-01 17:46:24,616 		3216 of 10000 with 96.27% 	 Time used:  0.24 sec
2023-04-01 17:46:24,650 		3240 of 10000 with 96.30% 	 Time used:  0.03 sec
2023-04-01 17:46:24,690 		3264 of 10000 with 96.26% 	 Time used:  0.04 sec
2023-04-01 17:46:24,922 		3288 of 10000 with 96.26% 	 Time used:  0.23 sec
2023-04-01 17:46:24,958 		3312 of 10000 with 96.29% 	 Time used:  0.03 sec
2023-04-01 17:46:25,033 		3336 of 10000 with 96.31% 	 Time used:  0.07 sec
2023-04-01 17:46:25,238 		3360 of 10000 with 96.34% 	 Time used:  0.20 sec
2023-04-01 17:46:25,407 		3384 of 10000 with 96.34% 	 Time used:  0.17 sec
2023-04-01 17:46:25,599 		3408 of 10000 with 96.36% 	 Time used:  0.19 sec
2023-04-01 17:46:25,975 		3432 of 10000 with 96.39% 	 Time used:  0.37 sec
2023-04-01 17:46:26,168 		3456 of 10000 with 96.38% 	 Time used:  0.19 sec
2023-04-01 17:46:26,327 		3480 of 10000 with 96.38% 	 Time used:  0.16 sec
2023-04-01 17:46:26,450 		3504 of 10000 with 96.40% 	 Time used:  0.12 sec
2023-04-01 17:46:26,486 		3528 of 10000 with 96.43% 	 Time used:  0.03 sec
2023-04-01 17:46:26,523 		3552 of 10000 with 96.45% 	 Time used:  0.03 sec
2023-04-01 17:46:26,754 		3576 of 10000 with 96.45% 	 Time used:  0.23 sec
2023-04-01 17:46:26,794 		3600 of 10000 with 96.42% 	 Time used:  0.04 sec
2023-04-01 17:46:26,833 		3624 of 10000 with 96.44% 	 Time used:  0.04 sec
2023-04-01 17:46:26,871 		3648 of 10000 with 96.44% 	 Time used:  0.04 sec
2023-04-01 17:46:26,908 		3672 of 10000 with 96.46% 	 Time used:  0.03 sec
2023-04-01 17:46:26,945 		3696 of 10000 with 96.46% 	 Time used:  0.04 sec
2023-04-01 17:46:26,981 		3720 of 10000 with 96.45% 	 Time used:  0.04 sec
2023-04-01 17:46:27,018 		3744 of 10000 with 96.47% 	 Time used:  0.04 sec
2023-04-01 17:46:27,055 		3768 of 10000 with 96.50% 	 Time used:  0.04 sec
2023-04-01 17:46:27,091 		3792 of 10000 with 96.52% 	 Time used:  0.04 sec
2023-04-01 17:46:27,230 		3816 of 10000 with 96.46% 	 Time used:  0.14 sec
2023-04-01 17:46:27,268 		3840 of 10000 with 96.48% 	 Time used:  0.04 sec
2023-04-01 17:46:27,308 		3864 of 10000 with 96.48% 	 Time used:  0.04 sec
2023-04-01 17:46:27,378 		3888 of 10000 with 96.50% 	 Time used:  0.04 sec
2023-04-01 17:46:27,524 		3912 of 10000 with 96.52% 	 Time used:  0.14 sec
2023-04-01 17:46:27,736 		3936 of 10000 with 96.54% 	 Time used:  0.21 sec
2023-04-01 17:46:27,888 		3960 of 10000 with 96.52% 	 Time used:  0.15 sec
2023-04-01 17:46:28,082 		3984 of 10000 with 96.54% 	 Time used:  0.19 sec
2023-04-01 17:46:28,279 		4008 of 10000 with 96.53% 	 Time used:  0.19 sec
2023-04-01 17:46:28,500 		4032 of 10000 with 96.50% 	 Time used:  0.22 sec
2023-04-01 17:46:28,715 		4056 of 10000 with 96.50% 	 Time used:  0.21 sec
2023-04-01 17:46:28,891 		4080 of 10000 with 96.52% 	 Time used:  0.17 sec
2023-04-01 17:46:29,067 		4104 of 10000 with 96.52% 	 Time used:  0.18 sec
2023-04-01 17:46:29,254 		4128 of 10000 with 96.51% 	 Time used:  0.19 sec
2023-04-01 17:46:29,409 		4152 of 10000 with 96.53% 	 Time used:  0.15 sec
2023-04-01 17:46:29,822 		4176 of 10000 with 96.55% 	 Time used:  0.41 sec
2023-04-01 17:46:30,012 		4200 of 10000 with 96.55% 	 Time used:  0.19 sec
2023-04-01 17:46:30,242 		4224 of 10000 with 96.57% 	 Time used:  0.23 sec
2023-04-01 17:46:30,457 		4248 of 10000 with 96.56% 	 Time used:  0.21 sec
2023-04-01 17:46:30,676 		4272 of 10000 with 96.56% 	 Time used:  0.22 sec
2023-04-01 17:46:30,821 		4296 of 10000 with 96.58% 	 Time used:  0.14 sec
2023-04-01 17:46:31,033 		4320 of 10000 with 96.57% 	 Time used:  0.21 sec
2023-04-01 17:46:31,230 		4344 of 10000 with 96.57% 	 Time used:  0.20 sec
2023-04-01 17:46:31,417 		4368 of 10000 with 96.59% 	 Time used:  0.19 sec
2023-04-01 17:46:31,614 		4392 of 10000 with 96.58% 	 Time used:  0.19 sec
2023-04-01 17:46:31,845 		4416 of 10000 with 96.60% 	 Time used:  0.23 sec
2023-04-01 17:46:32,041 		4440 of 10000 with 96.60% 	 Time used:  0.19 sec
2023-04-01 17:46:32,268 		4464 of 10000 with 96.62% 	 Time used:  0.23 sec
2023-04-01 17:46:32,407 		4488 of 10000 with 96.64% 	 Time used:  0.14 sec
2023-04-01 17:46:32,580 		4512 of 10000 with 96.59% 	 Time used:  0.17 sec
2023-04-01 17:46:32,793 		4536 of 10000 with 96.58% 	 Time used:  0.21 sec
2023-04-01 17:46:32,974 		4560 of 10000 with 96.60% 	 Time used:  0.18 sec
2023-04-01 17:46:33,174 		4584 of 10000 with 96.62% 	 Time used:  0.20 sec
2023-04-01 17:46:33,383 		4608 of 10000 with 96.59% 	 Time used:  0.18 sec
2023-04-01 17:46:33,622 		4632 of 10000 with 96.61% 	 Time used:  0.24 sec
2023-04-01 17:46:33,758 		4656 of 10000 with 96.61% 	 Time used:  0.13 sec
2023-04-01 17:46:33,897 		4680 of 10000 with 96.62% 	 Time used:  0.14 sec
2023-04-01 17:46:34,063 		4704 of 10000 with 96.62% 	 Time used:  0.16 sec
2023-04-01 17:46:34,302 		4728 of 10000 with 96.57% 	 Time used:  0.24 sec
2023-04-01 17:46:34,457 		4752 of 10000 with 96.59% 	 Time used:  0.15 sec
2023-04-01 17:46:34,718 		4776 of 10000 with 96.59% 	 Time used:  0.25 sec
2023-04-01 17:46:34,926 		4800 of 10000 with 96.58% 	 Time used:  0.20 sec
2023-04-01 17:46:35,085 		4824 of 10000 with 96.60% 	 Time used:  0.16 sec
2023-04-01 17:46:35,423 		4848 of 10000 with 96.60% 	 Time used:  0.34 sec
2023-04-01 17:46:35,562 		4872 of 10000 with 96.61% 	 Time used:  0.14 sec
2023-04-01 17:46:35,854 		4896 of 10000 with 96.63% 	 Time used:  0.29 sec
2023-04-01 17:46:36,022 		4920 of 10000 with 96.65% 	 Time used:  0.17 sec
2023-04-01 17:46:36,224 		4944 of 10000 with 96.66% 	 Time used:  0.20 sec
2023-04-01 17:46:36,433 		4968 of 10000 with 96.66% 	 Time used:  0.21 sec
2023-04-01 17:46:36,644 		4992 of 10000 with 96.63% 	 Time used:  0.19 sec
2023-04-01 17:46:36,898 		5016 of 10000 with 96.63% 	 Time used:  0.25 sec
2023-04-01 17:46:37,098 		5040 of 10000 with 96.63% 	 Time used:  0.20 sec
2023-04-01 17:46:37,284 		5064 of 10000 with 96.62% 	 Time used:  0.18 sec
2023-04-01 17:46:37,580 		5088 of 10000 with 96.62% 	 Time used:  0.30 sec
2023-04-01 17:46:37,739 		5112 of 10000 with 96.64% 	 Time used:  0.16 sec
2023-04-01 17:46:37,989 		5136 of 10000 with 96.65% 	 Time used:  0.25 sec
2023-04-01 17:46:38,143 		5160 of 10000 with 96.67% 	 Time used:  0.15 sec
2023-04-01 17:46:38,317 		5184 of 10000 with 96.66% 	 Time used:  0.17 sec
2023-04-01 17:46:38,474 		5208 of 10000 with 96.68% 	 Time used:  0.16 sec
2023-04-01 17:46:38,673 		5232 of 10000 with 96.69% 	 Time used:  0.20 sec
2023-04-01 17:46:38,901 		5256 of 10000 with 96.71% 	 Time used:  0.23 sec
2023-04-01 17:46:39,063 		5280 of 10000 with 96.72% 	 Time used:  0.16 sec
2023-04-01 17:46:39,233 		5304 of 10000 with 96.74% 	 Time used:  0.17 sec
2023-04-01 17:46:39,450 		5328 of 10000 with 96.73% 	 Time used:  0.22 sec
2023-04-01 17:46:39,663 		5352 of 10000 with 96.73% 	 Time used:  0.21 sec
2023-04-01 17:46:39,868 		5376 of 10000 with 96.71% 	 Time used:  0.20 sec
2023-04-01 17:46:40,073 		5400 of 10000 with 96.69% 	 Time used:  0.20 sec
2023-04-01 17:46:40,314 		5424 of 10000 with 96.70% 	 Time used:  0.24 sec
2023-04-01 17:46:40,476 		5448 of 10000 with 96.71% 	 Time used:  0.16 sec
2023-04-01 17:46:40,707 		5472 of 10000 with 96.71% 	 Time used:  0.23 sec
2023-04-01 17:46:40,870 		5496 of 10000 with 96.71% 	 Time used:  0.16 sec
2023-04-01 17:46:41,131 		5520 of 10000 with 96.72% 	 Time used:  0.26 sec
2023-04-01 17:46:41,319 		5544 of 10000 with 96.70% 	 Time used:  0.19 sec
2023-04-01 17:46:41,561 		5568 of 10000 with 96.70% 	 Time used:  0.24 sec
2023-04-01 17:46:41,705 		5592 of 10000 with 96.69% 	 Time used:  0.14 sec
2023-04-01 17:46:41,936 		5616 of 10000 with 96.67% 	 Time used:  0.23 sec
2023-04-01 17:46:42,155 		5640 of 10000 with 96.67% 	 Time used:  0.22 sec
2023-04-01 17:46:42,380 		5664 of 10000 with 96.66% 	 Time used:  0.22 sec
2023-04-01 17:46:42,555 		5688 of 10000 with 96.68% 	 Time used:  0.17 sec
2023-04-01 17:46:42,797 		5712 of 10000 with 96.69% 	 Time used:  0.24 sec
2023-04-01 17:46:42,959 		5736 of 10000 with 96.69% 	 Time used:  0.16 sec
2023-04-01 17:46:43,115 		5760 of 10000 with 96.68% 	 Time used:  0.15 sec
2023-04-01 17:46:43,272 		5784 of 10000 with 96.68% 	 Time used:  0.16 sec
2023-04-01 17:46:43,419 		5808 of 10000 with 96.66% 	 Time used:  0.15 sec
2023-04-01 17:46:43,766 		5832 of 10000 with 96.66% 	 Time used:  0.35 sec
2023-04-01 17:46:43,976 		5856 of 10000 with 96.64% 	 Time used:  0.21 sec
2023-04-01 17:46:44,132 		5880 of 10000 with 96.65% 	 Time used:  0.15 sec
2023-04-01 17:46:44,289 		5904 of 10000 with 96.65% 	 Time used:  0.15 sec
2023-04-01 17:46:44,438 		5928 of 10000 with 96.66% 	 Time used:  0.15 sec
2023-04-01 17:46:44,601 		5952 of 10000 with 96.67% 	 Time used:  0.16 sec
2023-04-01 17:46:44,814 		5976 of 10000 with 96.69% 	 Time used:  0.21 sec
2023-04-01 17:46:45,073 		6000 of 10000 with 96.70% 	 Time used:  0.26 sec
2023-04-01 17:46:45,232 		6024 of 10000 with 96.71% 	 Time used:  0.16 sec
2023-04-01 17:46:45,426 		6048 of 10000 with 96.69% 	 Time used:  0.19 sec
2023-04-01 17:46:45,634 		6072 of 10000 with 96.71% 	 Time used:  0.21 sec
2023-04-01 17:46:45,817 		6096 of 10000 with 96.69% 	 Time used:  0.18 sec
2023-04-01 17:46:45,990 		6120 of 10000 with 96.67% 	 Time used:  0.17 sec
2023-04-01 17:46:46,134 		6144 of 10000 with 96.68% 	 Time used:  0.14 sec
2023-04-01 17:46:46,300 		6168 of 10000 with 96.68% 	 Time used:  0.17 sec
2023-04-01 17:46:46,481 		6192 of 10000 with 96.67% 	 Time used:  0.18 sec
2023-04-01 17:46:46,866 		6216 of 10000 with 96.67% 	 Time used:  0.38 sec
2023-04-01 17:46:47,060 		6240 of 10000 with 96.68% 	 Time used:  0.19 sec
2023-04-01 17:46:47,257 		6264 of 10000 with 96.70% 	 Time used:  0.20 sec
2023-04-01 17:46:47,442 		6288 of 10000 with 96.71% 	 Time used:  0.18 sec
2023-04-01 17:46:47,624 		6312 of 10000 with 96.70% 	 Time used:  0.18 sec
2023-04-01 17:46:47,830 		6336 of 10000 with 96.70% 	 Time used:  0.20 sec
2023-04-01 17:46:48,046 		6360 of 10000 with 96.68% 	 Time used:  0.21 sec
2023-04-01 17:46:48,274 		6384 of 10000 with 96.69% 	 Time used:  0.23 sec
2023-04-01 17:46:48,472 		6408 of 10000 with 96.69% 	 Time used:  0.20 sec
2023-04-01 17:46:48,707 		6432 of 10000 with 96.70% 	 Time used:  0.23 sec
2023-04-01 17:46:48,865 		6456 of 10000 with 96.70% 	 Time used:  0.16 sec
2023-04-01 17:46:49,084 		6480 of 10000 with 96.71% 	 Time used:  0.22 sec
2023-04-01 17:46:49,310 		6504 of 10000 with 96.71% 	 Time used:  0.22 sec
2023-04-01 17:46:49,470 		6528 of 10000 with 96.69% 	 Time used:  0.16 sec
2023-04-01 17:46:49,694 		6552 of 10000 with 96.69% 	 Time used:  0.22 sec
2023-04-01 17:46:49,880 		6576 of 10000 with 96.68% 	 Time used:  0.18 sec
2023-04-01 17:46:50,083 		6600 of 10000 with 96.70% 	 Time used:  0.20 sec
2023-04-01 17:46:50,270 		6624 of 10000 with 96.71% 	 Time used:  0.19 sec
2023-04-01 17:46:50,467 		6648 of 10000 with 96.69% 	 Time used:  0.20 sec
2023-04-01 17:46:50,695 		6672 of 10000 with 96.69% 	 Time used:  0.23 sec
2023-04-01 17:46:50,832 		6696 of 10000 with 96.70% 	 Time used:  0.14 sec
2023-04-01 17:46:51,009 		6720 of 10000 with 96.71% 	 Time used:  0.18 sec
2023-04-01 17:46:51,210 		6744 of 10000 with 96.69% 	 Time used:  0.20 sec
2023-04-01 17:46:51,442 		6768 of 10000 with 96.68% 	 Time used:  0.23 sec
2023-04-01 17:46:51,613 		6792 of 10000 with 96.67% 	 Time used:  0.17 sec
2023-04-01 17:46:51,871 		6816 of 10000 with 96.68% 	 Time used:  0.26 sec
2023-04-01 17:46:52,076 		6840 of 10000 with 96.68% 	 Time used:  0.20 sec
2023-04-01 17:46:52,281 		6864 of 10000 with 96.69% 	 Time used:  0.20 sec
2023-04-01 17:46:52,506 		6888 of 10000 with 96.70% 	 Time used:  0.22 sec
2023-04-01 17:46:52,669 		6912 of 10000 with 96.69% 	 Time used:  0.16 sec
2023-04-01 17:46:52,857 		6936 of 10000 with 96.70% 	 Time used:  0.19 sec
2023-04-01 17:46:53,053 		6960 of 10000 with 96.70% 	 Time used:  0.19 sec
2023-04-01 17:46:53,273 		6984 of 10000 with 96.68% 	 Time used:  0.22 sec
2023-04-01 17:46:53,504 		7008 of 10000 with 96.68% 	 Time used:  0.23 sec
2023-04-01 17:46:53,535 		7032 of 10000 with 96.69% 	 Time used:  0.03 sec
2023-04-01 17:46:53,698 		7056 of 10000 with 96.70% 	 Time used:  0.16 sec
2023-04-01 17:46:53,897 		7080 of 10000 with 96.69% 	 Time used:  0.20 sec
2023-04-01 17:46:54,115 		7104 of 10000 with 96.69% 	 Time used:  0.22 sec
2023-04-01 17:46:54,338 		7128 of 10000 with 96.69% 	 Time used:  0.22 sec
2023-04-01 17:46:54,519 		7152 of 10000 with 96.69% 	 Time used:  0.18 sec
2023-04-01 17:46:54,690 		7176 of 10000 with 96.70% 	 Time used:  0.17 sec
2023-04-01 17:46:54,869 		7200 of 10000 with 96.71% 	 Time used:  0.17 sec
2023-04-01 17:46:55,058 		7224 of 10000 with 96.71% 	 Time used:  0.19 sec
2023-04-01 17:46:55,477 		7248 of 10000 with 96.67% 	 Time used:  0.42 sec
2023-04-01 17:46:55,629 		7272 of 10000 with 96.66% 	 Time used:  0.15 sec
2023-04-01 17:46:55,791 		7296 of 10000 with 96.67% 	 Time used:  0.16 sec
2023-04-01 17:46:56,007 		7320 of 10000 with 96.67% 	 Time used:  0.21 sec
2023-04-01 17:46:56,152 		7344 of 10000 with 96.65% 	 Time used:  0.14 sec
2023-04-01 17:46:56,306 		7368 of 10000 with 96.66% 	 Time used:  0.15 sec
2023-04-01 17:46:56,492 		7392 of 10000 with 96.67% 	 Time used:  0.18 sec
2023-04-01 17:46:56,657 		7416 of 10000 with 96.67% 	 Time used:  0.16 sec
2023-04-01 17:46:56,855 		7440 of 10000 with 96.68% 	 Time used:  0.20 sec
2023-04-01 17:46:57,060 		7464 of 10000 with 96.68% 	 Time used:  0.20 sec
2023-04-01 17:46:57,303 		7488 of 10000 with 96.69% 	 Time used:  0.24 sec
2023-04-01 17:46:57,336 		7512 of 10000 with 96.70% 	 Time used:  0.03 sec
2023-04-01 17:46:57,376 		7536 of 10000 with 96.71% 	 Time used:  0.04 sec
2023-04-01 17:46:57,417 		7560 of 10000 with 96.71% 	 Time used:  0.04 sec
2023-04-01 17:46:57,458 		7584 of 10000 with 96.72% 	 Time used:  0.04 sec
2023-04-01 17:46:57,510 		7608 of 10000 with 96.73% 	 Time used:  0.04 sec
2023-04-01 17:46:57,547 		7632 of 10000 with 96.74% 	 Time used:  0.04 sec
2023-04-01 17:46:57,584 		7656 of 10000 with 96.75% 	 Time used:  0.04 sec
2023-04-01 17:46:57,621 		7680 of 10000 with 96.76% 	 Time used:  0.04 sec
2023-04-01 17:46:57,658 		7704 of 10000 with 96.77% 	 Time used:  0.04 sec
2023-04-01 17:46:57,695 		7728 of 10000 with 96.78% 	 Time used:  0.04 sec
2023-04-01 17:46:57,732 		7752 of 10000 with 96.79% 	 Time used:  0.04 sec
2023-04-01 17:46:57,770 		7776 of 10000 with 96.78% 	 Time used:  0.04 sec
2023-04-01 17:46:57,806 		7800 of 10000 with 96.79% 	 Time used:  0.04 sec
2023-04-01 17:46:57,843 		7824 of 10000 with 96.80% 	 Time used:  0.04 sec
2023-04-01 17:46:57,881 		7848 of 10000 with 96.81% 	 Time used:  0.04 sec
2023-04-01 17:46:57,917 		7872 of 10000 with 96.79% 	 Time used:  0.04 sec
2023-04-01 17:46:57,955 		7896 of 10000 with 96.80% 	 Time used:  0.04 sec
2023-04-01 17:46:57,992 		7920 of 10000 with 96.79% 	 Time used:  0.04 sec
2023-04-01 17:46:58,029 		7944 of 10000 with 96.79% 	 Time used:  0.04 sec
2023-04-01 17:46:58,066 		7968 of 10000 with 96.77% 	 Time used:  0.04 sec
2023-04-01 17:46:58,103 		7992 of 10000 with 96.77% 	 Time used:  0.04 sec
2023-04-01 17:46:58,140 		8016 of 10000 with 96.76% 	 Time used:  0.04 sec
2023-04-01 17:46:58,177 		8040 of 10000 with 96.77% 	 Time used:  0.04 sec
2023-04-01 17:46:58,214 		8064 of 10000 with 96.78% 	 Time used:  0.04 sec
2023-04-01 17:46:58,251 		8088 of 10000 with 96.77% 	 Time used:  0.04 sec
2023-04-01 17:46:58,288 		8112 of 10000 with 96.76% 	 Time used:  0.04 sec
2023-04-01 17:46:58,325 		8136 of 10000 with 96.77% 	 Time used:  0.04 sec
2023-04-01 17:46:58,362 		8160 of 10000 with 96.75% 	 Time used:  0.04 sec
2023-04-01 17:46:58,399 		8184 of 10000 with 96.75% 	 Time used:  0.04 sec
2023-04-01 17:46:58,436 		8208 of 10000 with 96.76% 	 Time used:  0.04 sec
2023-04-01 17:46:58,473 		8232 of 10000 with 96.76% 	 Time used:  0.04 sec
2023-04-01 17:46:58,510 		8256 of 10000 with 96.77% 	 Time used:  0.04 sec
2023-04-01 17:46:58,743 		8280 of 10000 with 96.78% 	 Time used:  0.23 sec
2023-04-01 17:46:58,783 		8304 of 10000 with 96.77% 	 Time used:  0.04 sec
2023-04-01 17:46:58,857 		8328 of 10000 with 96.78% 	 Time used:  0.07 sec
2023-04-01 17:46:58,897 		8352 of 10000 with 96.77% 	 Time used:  0.04 sec
2023-04-01 17:46:58,938 		8376 of 10000 with 96.78% 	 Time used:  0.04 sec
2023-04-01 17:46:58,975 		8400 of 10000 with 96.79% 	 Time used:  0.04 sec
2023-04-01 17:46:59,012 		8424 of 10000 with 96.77% 	 Time used:  0.04 sec
2023-04-01 17:46:59,049 		8448 of 10000 with 96.78% 	 Time used:  0.04 sec
2023-04-01 17:46:59,086 		8472 of 10000 with 96.79% 	 Time used:  0.04 sec
2023-04-01 17:46:59,123 		8496 of 10000 with 96.77% 	 Time used:  0.04 sec
2023-04-01 17:46:59,160 		8520 of 10000 with 96.77% 	 Time used:  0.04 sec
2023-04-01 17:46:59,197 		8544 of 10000 with 96.77% 	 Time used:  0.04 sec
2023-04-01 17:46:59,234 		8568 of 10000 with 96.77% 	 Time used:  0.04 sec
2023-04-01 17:46:59,591 		8592 of 10000 with 96.76% 	 Time used:  0.36 sec
2023-04-01 17:46:59,786 		8616 of 10000 with 96.77% 	 Time used:  0.19 sec
2023-04-01 17:46:59,969 		8640 of 10000 with 96.77% 	 Time used:  0.18 sec
2023-04-01 17:47:00,150 		8664 of 10000 with 96.77% 	 Time used:  0.18 sec
2023-04-01 17:47:00,338 		8688 of 10000 with 96.77% 	 Time used:  0.19 sec
2023-04-01 17:47:00,587 		8712 of 10000 with 96.77% 	 Time used:  0.25 sec
2023-04-01 17:47:00,905 		8736 of 10000 with 96.77% 	 Time used:  0.32 sec
2023-04-01 17:47:01,109 		8760 of 10000 with 96.78% 	 Time used:  0.20 sec
2023-04-01 17:47:01,321 		8784 of 10000 with 96.79% 	 Time used:  0.21 sec
2023-04-01 17:47:01,517 		8808 of 10000 with 96.79% 	 Time used:  0.20 sec
2023-04-01 17:47:01,749 		8832 of 10000 with 96.76% 	 Time used:  0.23 sec
2023-04-01 17:47:01,898 		8856 of 10000 with 96.77% 	 Time used:  0.15 sec
2023-04-01 17:47:02,207 		8880 of 10000 with 96.78% 	 Time used:  0.31 sec
2023-04-01 17:47:02,355 		8904 of 10000 with 96.79% 	 Time used:  0.15 sec
2023-04-01 17:47:02,564 		8928 of 10000 with 96.79% 	 Time used:  0.21 sec
2023-04-01 17:47:02,759 		8952 of 10000 with 96.79% 	 Time used:  0.19 sec
2023-04-01 17:47:03,023 		8976 of 10000 with 96.79% 	 Time used:  0.26 sec
2023-04-01 17:47:03,204 		9000 of 10000 with 96.79% 	 Time used:  0.18 sec
2023-04-01 17:47:03,440 		9024 of 10000 with 96.78% 	 Time used:  0.23 sec
2023-04-01 17:47:03,470 		9048 of 10000 with 96.78% 	 Time used:  0.03 sec
2023-04-01 17:47:03,520 		9072 of 10000 with 96.78% 	 Time used:  0.05 sec
2023-04-01 17:47:03,727 		9096 of 10000 with 96.78% 	 Time used:  0.21 sec
2023-04-01 17:47:03,962 		9120 of 10000 with 96.79% 	 Time used:  0.23 sec
2023-04-01 17:47:04,157 		9144 of 10000 with 96.77% 	 Time used:  0.19 sec
2023-04-01 17:47:04,394 		9168 of 10000 with 96.78% 	 Time used:  0.24 sec
2023-04-01 17:47:04,548 		9192 of 10000 with 96.79% 	 Time used:  0.15 sec
2023-04-01 17:47:04,769 		9216 of 10000 with 96.78% 	 Time used:  0.22 sec
2023-04-01 17:47:04,947 		9240 of 10000 with 96.76% 	 Time used:  0.18 sec
2023-04-01 17:47:05,133 		9264 of 10000 with 96.77% 	 Time used:  0.18 sec
2023-04-01 17:47:05,315 		9288 of 10000 with 96.78% 	 Time used:  0.18 sec
2023-04-01 17:47:05,484 		9312 of 10000 with 96.79% 	 Time used:  0.17 sec
2023-04-01 17:47:05,739 		9336 of 10000 with 96.80% 	 Time used:  0.21 sec
2023-04-01 17:47:05,970 		9360 of 10000 with 96.81% 	 Time used:  0.23 sec
2023-04-01 17:47:06,013 		9384 of 10000 with 96.80% 	 Time used:  0.03 sec
2023-04-01 17:47:06,054 		9408 of 10000 with 96.81% 	 Time used:  0.04 sec
2023-04-01 17:47:06,094 		9432 of 10000 with 96.82% 	 Time used:  0.04 sec
2023-04-01 17:47:06,135 		9456 of 10000 with 96.83% 	 Time used:  0.04 sec
2023-04-01 17:47:06,293 		9480 of 10000 with 96.82% 	 Time used:  0.16 sec
2023-04-01 17:47:06,534 		9504 of 10000 with 96.83% 	 Time used:  0.24 sec
2023-04-01 17:47:06,745 		9528 of 10000 with 96.83% 	 Time used:  0.21 sec
2023-04-01 17:47:06,972 		9552 of 10000 with 96.83% 	 Time used:  0.23 sec
2023-04-01 17:47:07,131 		9576 of 10000 with 96.84% 	 Time used:  0.16 sec
2023-04-01 17:47:07,364 		9600 of 10000 with 96.84% 	 Time used:  0.23 sec
2023-04-01 17:47:07,585 		9624 of 10000 with 96.85% 	 Time used:  0.22 sec
2023-04-01 17:47:07,771 		9648 of 10000 with 96.83% 	 Time used:  0.18 sec
2023-04-01 17:47:07,972 		9672 of 10000 with 96.83% 	 Time used:  0.20 sec
2023-04-01 17:47:08,222 		9696 of 10000 with 96.82% 	 Time used:  0.25 sec
2023-04-01 17:47:08,415 		9720 of 10000 with 96.80% 	 Time used:  0.19 sec
2023-04-01 17:47:08,667 		9744 of 10000 with 96.81% 	 Time used:  0.25 sec
2023-04-01 17:47:08,870 		9768 of 10000 with 96.80% 	 Time used:  0.20 sec
2023-04-01 17:47:09,106 		9792 of 10000 with 96.80% 	 Time used:  0.23 sec
2023-04-01 17:47:09,325 		9816 of 10000 with 96.80% 	 Time used:  0.22 sec
2023-04-01 17:47:09,606 		9840 of 10000 with 96.81% 	 Time used:  0.28 sec
2023-04-01 17:47:09,643 		9864 of 10000 with 96.82% 	 Time used:  0.04 sec
2023-04-01 17:47:09,684 		9888 of 10000 with 96.80% 	 Time used:  0.04 sec
2023-04-01 17:47:09,724 		9912 of 10000 with 96.81% 	 Time used:  0.04 sec
2023-04-01 17:47:09,764 		9936 of 10000 with 96.82% 	 Time used:  0.04 sec
2023-04-01 17:47:09,804 		9960 of 10000 with 96.83% 	 Time used:  0.04 sec
2023-04-01 17:47:09,956 		9984 of 10000 with 96.81% 	 Time used:  0.15 sec
2023-04-01 17:47:10,813 		10000 of 10000 with 96.81% 	 Time used:  0.86 sec
2023-04-01 17:47:10,814 
2023-04-01 17:47:10,854 			Learning rate: weights:   1.000e-03    
2023-04-01 17:47:10,854 			Last test performance: 96.81%
2023-04-01 17:47:10,854 ----------------
2023-04-01 17:47:13,298   14  =>  0    		Training 486 pattern with 96.25% 	Forward time: 	 2.16 sec
2023-04-01 17:47:13,298 			Loss:    6.299e-03    			Backward time: 	 0.26 sec 
2023-04-01 17:47:13,565 			Learning rate: weights:   1.000e-03    
2023-04-01 17:47:13,565 			Last test performance: 96.81%
2023-04-01 17:47:13,565 ----------------
2023-04-01 17:47:16,653   14  =>  1    		Training 486 pattern with 97.08% 	Forward time: 	 2.10 sec
2023-04-01 17:47:16,654 			Loss:    4.480e-03    			Backward time: 	 0.96 sec 
2023-04-01 17:47:16,834 			Learning rate: weights:   1.000e-03    
2023-04-01 17:47:16,837 			Last test performance: 96.81%
2023-04-01 17:47:16,837 ----------------
2023-04-01 17:47:20,747   14  =>  2    		Training 486 pattern with 94.79% 	Forward time: 	 2.50 sec
2023-04-01 17:47:20,747 			Loss:    6.105e-03    			Backward time: 	 1.33 sec 
2023-04-01 17:47:20,882 			Learning rate: weights:   1.000e-03    
2023-04-01 17:47:20,882 			Last test performance: 96.81%
2023-04-01 17:47:20,882 ----------------
2023-04-01 17:47:24,718   14  =>  3    		Training 486 pattern with 95.21% 	Forward time: 	 2.96 sec
2023-04-01 17:47:24,719 			Loss:    7.327e-03    			Backward time: 	 0.85 sec 
2023-04-01 17:47:24,837 			Learning rate: weights:   1.000e-03    
2023-04-01 17:47:24,839 			Last test performance: 96.81%
2023-04-01 17:47:24,839 ----------------
2023-04-01 17:47:27,957   14  =>  4    		Training 486 pattern with 96.46% 	Forward time: 	 2.04 sec
2023-04-01 17:47:27,957 			Loss:    5.056e-03    			Backward time: 	 1.05 sec 
2023-04-01 17:47:28,089 			Learning rate: weights:   1.000e-03    
2023-04-01 17:47:28,089 			Last test performance: 96.81%
2023-04-01 17:47:28,089 ----------------
2023-04-01 17:47:31,248   14  =>  5    		Training 486 pattern with 96.88% 	Forward time: 	 2.53 sec
2023-04-01 17:47:31,249 			Loss:    4.748e-03    			Backward time: 	 0.59 sec 
2023-04-01 17:47:31,392 			Learning rate: weights:   1.000e-03    
2023-04-01 17:47:31,409 			Last test performance: 96.81%
2023-04-01 17:47:31,409 ----------------
2023-04-01 17:47:34,924   14  =>  6    		Training 486 pattern with 95.83% 	Forward time: 	 2.44 sec
2023-04-01 17:47:34,925 			Loss:    5.821e-03    			Backward time: 	 1.06 sec 
2023-04-01 17:47:35,015 			Learning rate: weights:   1.000e-03    
2023-04-01 17:47:35,015 			Last test performance: 96.81%
2023-04-01 17:47:35,016 ----------------
2023-04-01 17:47:39,233   14  =>  7    		Training 486 pattern with 94.79% 	Forward time: 	 2.51 sec
2023-04-01 17:47:39,234 			Loss:    5.737e-03    			Backward time: 	 1.68 sec 
2023-04-01 17:47:39,852 			Learning rate: weights:   1.000e-03    
2023-04-01 17:47:39,852 			Last test performance: 96.81%
2023-04-01 17:47:39,852 ----------------
2023-04-01 17:47:41,886   14  =>  8    		Training 486 pattern with 96.25% 	Forward time: 	 1.42 sec
2023-04-01 17:47:41,887 			Loss:    4.722e-03    			Backward time: 	 0.59 sec 
2023-04-01 17:47:41,985 			Learning rate: weights:   1.000e-03    
2023-04-01 17:47:41,985 			Last test performance: 96.81%
2023-04-01 17:47:41,986 ----------------
2023-04-01 17:47:44,703   14  =>  9    		Training 486 pattern with 96.25% 	Forward time: 	 1.95 sec
2023-04-01 17:47:44,703 			Loss:    5.172e-03    			Backward time: 	 0.72 sec 
2023-04-01 17:47:44,995 			Learning rate: weights:   1.000e-03    
2023-04-01 17:47:44,995 			Last test performance: 96.81%
2023-04-01 17:47:44,995 ----------------
2023-04-01 17:47:48,264   14  =>  10   		Training 486 pattern with 95.42% 	Forward time: 	 2.25 sec
2023-04-01 17:47:48,265 			Loss:    6.690e-03    			Backward time: 	 0.98 sec 
2023-04-01 17:47:48,451 			Learning rate: weights:   1.000e-03    
2023-04-01 17:47:48,452 			Last test performance: 96.81%
2023-04-01 17:47:48,453 ----------------
2023-04-01 17:47:50,348   14  =>  11   		Training 486 pattern with 96.25% 	Forward time: 	 1.16 sec
2023-04-01 17:47:50,349 			Loss:    4.388e-03    			Backward time: 	 0.71 sec 
2023-04-01 17:47:50,473 			Learning rate: weights:   1.000e-03    
2023-04-01 17:47:50,473 			Last test performance: 96.81%
2023-04-01 17:47:50,474 ----------------
2023-04-01 17:47:54,649   14  =>  12   		Training 486 pattern with 96.67% 	Forward time: 	 2.92 sec
2023-04-01 17:47:54,649 			Loss:    5.057e-03    			Backward time: 	 1.23 sec 
2023-04-01 17:47:54,722 			Learning rate: weights:   1.000e-03    
2023-04-01 17:47:54,723 			Last test performance: 96.81%
2023-04-01 17:47:54,723 ----------------
2023-04-01 17:47:58,625   14  =>  13   		Training 486 pattern with 94.79% 	Forward time: 	 2.34 sec
2023-04-01 17:47:58,625 			Loss:    6.680e-03    			Backward time: 	 1.53 sec 
2023-04-01 17:47:59,328 			Learning rate: weights:   1.000e-03    
2023-04-01 17:47:59,328 			Last test performance: 96.81%
2023-04-01 17:47:59,329 ----------------
2023-04-01 17:48:01,339   14  =>  14   		Training 486 pattern with 97.50% 	Forward time: 	 1.36 sec
2023-04-01 17:48:01,340 			Loss:    3.730e-03    			Backward time: 	 0.60 sec 
2023-04-01 17:48:01,430 			Learning rate: weights:   1.000e-03    
2023-04-01 17:48:01,430 			Last test performance: 96.81%
2023-04-01 17:48:01,431 ----------------
2023-04-01 17:48:04,750   14  =>  15   		Training 486 pattern with 95.62% 	Forward time: 	 2.32 sec
2023-04-01 17:48:04,750 			Loss:    7.063e-03    			Backward time: 	 0.97 sec 
2023-04-01 17:48:04,953 			Learning rate: weights:   1.000e-03    
2023-04-01 17:48:04,953 			Last test performance: 96.81%
2023-04-01 17:48:04,953 ----------------
2023-04-01 17:48:09,499   14  =>  16   		Training 486 pattern with 96.04% 	Forward time: 	 3.91 sec
2023-04-01 17:48:09,499 			Loss:    5.263e-03    			Backward time: 	 0.61 sec 
2023-04-01 17:48:09,590 			Learning rate: weights:   1.000e-03    
2023-04-01 17:48:09,590 			Last test performance: 96.81%
2023-04-01 17:48:09,591 ----------------
2023-04-01 17:48:13,921   14  =>  17   		Training 486 pattern with 95.83% 	Forward time: 	 3.21 sec
2023-04-01 17:48:13,922 			Loss:    5.373e-03    			Backward time: 	 1.08 sec 
2023-04-01 17:48:14,084 			Learning rate: weights:   1.000e-03    
2023-04-01 17:48:14,085 			Last test performance: 96.81%
2023-04-01 17:48:14,085 ----------------
2023-04-01 17:48:15,931   14  =>  18   		Training 486 pattern with 96.88% 	Forward time: 	 1.46 sec
2023-04-01 17:48:15,956 			Loss:    5.032e-03    			Backward time: 	 0.35 sec 
2023-04-01 17:48:16,223 			Learning rate: weights:   1.000e-03    
2023-04-01 17:48:16,223 			Last test performance: 96.81%
2023-04-01 17:48:16,223 ----------------
2023-04-01 17:48:19,019   14  =>  19   		Training 486 pattern with 96.46% 	Forward time: 	 2.07 sec
2023-04-01 17:48:19,019 			Loss:    4.057e-03    			Backward time: 	 0.71 sec 
2023-04-01 17:48:19,117 			Learning rate: weights:   1.000e-03    
2023-04-01 17:48:19,117 			Last test performance: 96.81%
2023-04-01 17:48:19,117 ----------------
2023-04-01 17:48:22,733   14  =>  20   		Training 486 pattern with 96.25% 	Forward time: 	 2.50 sec
2023-04-01 17:48:22,733 			Loss:    4.593e-03    			Backward time: 	 1.08 sec 
2023-04-01 17:48:22,826 			Learning rate: weights:   1.000e-03    
2023-04-01 17:48:22,826 			Last test performance: 96.81%
2023-04-01 17:48:22,826 ----------------
2023-04-01 17:48:26,690   14  =>  21   		Training 486 pattern with 96.04% 	Forward time: 	 2.68 sec
2023-04-01 17:48:26,690 			Loss:    5.652e-03    			Backward time: 	 1.14 sec 
2023-04-01 17:48:26,794 			Learning rate: weights:   1.000e-03    
2023-04-01 17:48:26,795 			Last test performance: 96.81%
2023-04-01 17:48:26,795 ----------------
2023-04-01 17:48:30,763   14  =>  22   		Training 486 pattern with 95.42% 	Forward time: 	 2.63 sec
2023-04-01 17:48:30,764 			Loss:    6.834e-03    			Backward time: 	 1.31 sec 
2023-04-01 17:48:31,184 			Learning rate: weights:   1.000e-03    
2023-04-01 17:48:31,184 			Last test performance: 96.81%
2023-04-01 17:48:31,185 ----------------
2023-04-01 17:48:34,013   14  =>  23   		Training 486 pattern with 96.46% 	Forward time: 	 2.03 sec
2023-04-01 17:48:34,014 			Loss:    4.612e-03    			Backward time: 	 0.75 sec 
2023-04-01 17:48:34,153 			Learning rate: weights:   1.000e-03    
2023-04-01 17:48:34,153 			Last test performance: 96.81%
2023-04-01 17:48:34,153 ----------------
2023-04-01 17:48:37,477   14  =>  24   		Training 486 pattern with 96.04% 	Forward time: 	 2.53 sec
2023-04-01 17:48:37,478 			Loss:    4.733e-03    			Backward time: 	 0.77 sec 
2023-04-01 17:48:37,587 			Learning rate: weights:   1.000e-03    
2023-04-01 17:48:37,588 			Last test performance: 96.81%
2023-04-01 17:48:37,588 ----------------
2023-04-01 17:48:41,357   14  =>  25   		Training 486 pattern with 96.46% 	Forward time: 	 2.62 sec
2023-04-01 17:48:41,357 			Loss:    5.908e-03    			Backward time: 	 1.12 sec 
2023-04-01 17:48:41,441 			Learning rate: weights:   1.000e-03    
2023-04-01 17:48:41,442 			Last test performance: 96.81%
2023-04-01 17:48:41,442 ----------------
2023-04-01 17:48:44,422   14  =>  26   		Training 486 pattern with 95.83% 	Forward time: 	 2.15 sec
2023-04-01 17:48:44,422 			Loss:    5.385e-03    			Backward time: 	 0.80 sec 
2023-04-01 17:48:44,506 			Learning rate: weights:   1.000e-03    
2023-04-01 17:48:44,506 			Last test performance: 96.81%
2023-04-01 17:48:44,506 ----------------
2023-04-01 17:48:48,069   14  =>  27   		Training 486 pattern with 96.04% 	Forward time: 	 2.17 sec
2023-04-01 17:48:48,069 			Loss:    6.268e-03    			Backward time: 	 1.37 sec 
2023-04-01 17:48:48,193 			Learning rate: weights:   1.000e-03    
2023-04-01 17:48:48,193 			Last test performance: 96.81%
2023-04-01 17:48:48,193 ----------------
2023-04-01 17:48:50,482   14  =>  28   		Training 486 pattern with 94.79% 	Forward time: 	 1.68 sec
2023-04-01 17:48:50,483 			Loss:    6.196e-03    			Backward time: 	 0.58 sec 
2023-04-01 17:48:50,609 			Learning rate: weights:   1.000e-03    
2023-04-01 17:48:50,609 			Last test performance: 96.81%
2023-04-01 17:48:50,609 ----------------
2023-04-01 17:48:54,575   14  =>  29   		Training 486 pattern with 95.00% 	Forward time: 	 2.68 sec
2023-04-01 17:48:54,576 			Loss:    6.503e-03    			Backward time: 	 1.26 sec 
2023-04-01 17:48:54,779 			Learning rate: weights:   1.000e-03    
2023-04-01 17:48:54,780 			Last test performance: 96.81%
2023-04-01 17:48:54,780 ----------------
2023-04-01 17:48:57,910   14  =>  30   		Training 486 pattern with 97.29% 	Forward time: 	 2.24 sec
2023-04-01 17:48:57,911 			Loss:    4.133e-03    			Backward time: 	 0.86 sec 
2023-04-01 17:48:58,055 			Learning rate: weights:   1.000e-03    
2023-04-01 17:48:58,056 			Last test performance: 96.81%
2023-04-01 17:48:58,056 ----------------
2023-04-01 17:49:00,751   14  =>  31   		Training 486 pattern with 95.83% 	Forward time: 	 2.15 sec
2023-04-01 17:49:00,752 			Loss:    5.575e-03    			Backward time: 	 0.52 sec 
2023-04-01 17:49:01,034 			Learning rate: weights:   1.000e-03    
2023-04-01 17:49:01,034 			Last test performance: 96.81%
2023-04-01 17:49:01,034 ----------------
2023-04-01 17:49:03,890   14  =>  32   		Training 486 pattern with 96.88% 	Forward time: 	 2.12 sec
2023-04-01 17:49:03,915 			Loss:    4.300e-03    			Backward time: 	 0.71 sec 
2023-04-01 17:49:04,047 			Learning rate: weights:   1.000e-03    
2023-04-01 17:49:04,047 			Last test performance: 96.81%
2023-04-01 17:49:04,049 ----------------
2023-04-01 17:49:07,860   14  =>  33   		Training 486 pattern with 94.38% 	Forward time: 	 2.85 sec
2023-04-01 17:49:07,860 			Loss:    5.999e-03    			Backward time: 	 0.93 sec 
2023-04-01 17:49:08,047 			Learning rate: weights:   1.000e-03    
2023-04-01 17:49:08,047 			Last test performance: 96.81%
2023-04-01 17:49:08,047 ----------------
2023-04-01 17:49:12,109   14  =>  34   		Training 486 pattern with 96.46% 	Forward time: 	 3.26 sec
2023-04-01 17:49:12,109 			Loss:    4.389e-03    			Backward time: 	 0.78 sec 
2023-04-01 17:49:12,334 			Learning rate: weights:   1.000e-03    
2023-04-01 17:49:12,334 			Last test performance: 96.81%
2023-04-01 17:49:12,335 ----------------
2023-04-01 17:49:15,730   14  =>  35   		Training 486 pattern with 95.83% 	Forward time: 	 2.36 sec
2023-04-01 17:49:15,730 			Loss:    6.308e-03    			Backward time: 	 1.02 sec 
2023-04-01 17:49:15,858 			Learning rate: weights:   1.000e-03    
2023-04-01 17:49:15,858 			Last test performance: 96.81%
2023-04-01 17:49:15,859 ----------------
2023-04-01 17:49:18,607   14  =>  36   		Training 486 pattern with 95.21% 	Forward time: 	 1.86 sec
2023-04-01 17:49:18,607 			Loss:    5.470e-03    			Backward time: 	 0.86 sec 
2023-04-01 17:49:18,977 			Learning rate: weights:   1.000e-03    
2023-04-01 17:49:18,977 			Last test performance: 96.81%
2023-04-01 17:49:18,977 ----------------
2023-04-01 17:49:22,118   14  =>  37   		Training 486 pattern with 95.21% 	Forward time: 	 1.75 sec
2023-04-01 17:49:22,118 			Loss:    5.800e-03    			Backward time: 	 1.37 sec 
2023-04-01 17:49:22,232 			Learning rate: weights:   1.000e-03    
2023-04-01 17:49:22,232 			Last test performance: 96.81%
2023-04-01 17:49:22,232 ----------------
2023-04-01 17:49:25,674   14  =>  38   		Training 486 pattern with 97.08% 	Forward time: 	 2.19 sec
2023-04-01 17:49:25,675 			Loss:    3.857e-03    			Backward time: 	 1.21 sec 
2023-04-01 17:49:25,804 			Learning rate: weights:   1.000e-03    
2023-04-01 17:49:25,805 			Last test performance: 96.81%
2023-04-01 17:49:25,805 ----------------
2023-04-01 17:49:28,884   14  =>  39   		Training 486 pattern with 95.21% 	Forward time: 	 1.87 sec
2023-04-01 17:49:28,884 			Loss:    6.727e-03    			Backward time: 	 1.19 sec 
2023-04-01 17:49:29,064 			Learning rate: weights:   1.000e-03    
2023-04-01 17:49:29,064 			Last test performance: 96.81%
2023-04-01 17:49:29,065 ----------------
2023-04-01 17:49:32,132   14  =>  40   		Training 486 pattern with 94.38% 	Forward time: 	 2.13 sec
2023-04-01 17:49:32,132 			Loss:    5.478e-03    			Backward time: 	 0.91 sec 
2023-04-01 17:49:32,219 			Learning rate: weights:   1.000e-03    
2023-04-01 17:49:32,219 			Last test performance: 96.81%
2023-04-01 17:49:32,219 ----------------
2023-04-01 17:49:35,579   14  =>  41   		Training 486 pattern with 95.83% 	Forward time: 	 2.59 sec
2023-04-01 17:49:35,579 			Loss:    5.267e-03    			Backward time: 	 0.73 sec 
2023-04-01 17:49:35,660 			Learning rate: weights:   1.000e-03    
2023-04-01 17:49:35,660 			Last test performance: 96.81%
2023-04-01 17:49:35,660 ----------------
2023-04-01 17:49:39,678   14  =>  42   		Training 486 pattern with 95.42% 	Forward time: 	 2.84 sec
2023-04-01 17:49:39,679 			Loss:    6.518e-03    			Backward time: 	 1.16 sec 
2023-04-01 17:49:39,767 			Learning rate: weights:   1.000e-03    
2023-04-01 17:49:39,767 			Last test performance: 96.81%
2023-04-01 17:49:39,767 ----------------
2023-04-01 17:49:42,858   14  =>  43   		Training 486 pattern with 95.62% 	Forward time: 	 2.09 sec
2023-04-01 17:49:42,859 			Loss:    5.224e-03    			Backward time: 	 0.95 sec 
2023-04-01 17:49:43,102 			Learning rate: weights:   1.000e-03    
2023-04-01 17:49:43,102 			Last test performance: 96.81%
2023-04-01 17:49:43,103 ----------------
2023-04-01 17:49:46,468   14  =>  44   		Training 486 pattern with 96.25% 	Forward time: 	 2.30 sec
2023-04-01 17:49:46,469 			Loss:    5.684e-03    			Backward time: 	 1.04 sec 
2023-04-01 17:49:46,554 			Learning rate: weights:   1.000e-03    
2023-04-01 17:49:46,554 			Last test performance: 96.81%
2023-04-01 17:49:46,554 ----------------
2023-04-01 17:49:50,662   14  =>  45   		Training 486 pattern with 96.67% 	Forward time: 	 2.91 sec
2023-04-01 17:49:50,662 			Loss:    4.208e-03    			Backward time: 	 1.17 sec 
2023-04-01 17:49:50,814 			Learning rate: weights:   1.000e-03    
2023-04-01 17:49:50,815 			Last test performance: 96.81%
2023-04-01 17:49:50,815 ----------------
2023-04-01 17:49:53,509   14  =>  46   		Training 486 pattern with 96.25% 	Forward time: 	 1.71 sec
2023-04-01 17:49:53,509 			Loss:    4.965e-03    			Backward time: 	 0.96 sec 
2023-04-01 17:49:53,585 			Learning rate: weights:   1.000e-03    
2023-04-01 17:49:53,585 			Last test performance: 96.81%
2023-04-01 17:49:53,586 ----------------
2023-04-01 17:49:56,800   14  =>  47   		Training 486 pattern with 95.62% 	Forward time: 	 2.20 sec
2023-04-01 17:49:56,800 			Loss:    5.029e-03    			Backward time: 	 0.99 sec 
2023-04-01 17:49:57,045 			Learning rate: weights:   1.000e-03    
2023-04-01 17:49:57,045 			Last test performance: 96.81%
2023-04-01 17:49:57,045 ----------------
2023-04-01 17:50:00,267   14  =>  48   		Training 486 pattern with 96.46% 	Forward time: 	 2.28 sec
2023-04-01 17:50:00,268 			Loss:    4.184e-03    			Backward time: 	 0.92 sec 
2023-04-01 17:50:00,615 			Learning rate: weights:   1.000e-03    
2023-04-01 17:50:00,615 			Last test performance: 96.81%
2023-04-01 17:50:00,615 ----------------
2023-04-01 17:50:05,494   14  =>  49   		Training 486 pattern with 96.04% 	Forward time: 	 3.65 sec
2023-04-01 17:50:05,495 			Loss:    5.307e-03    			Backward time: 	 1.21 sec 
2023-04-01 17:50:05,576 			Learning rate: weights:   1.000e-03    
2023-04-01 17:50:05,577 			Last test performance: 96.81%
2023-04-01 17:50:05,577 ----------------
2023-04-01 17:50:09,342   14  =>  50   		Training 486 pattern with 95.21% 	Forward time: 	 2.73 sec
2023-04-01 17:50:09,342 			Loss:    5.884e-03    			Backward time: 	 1.00 sec 
2023-04-01 17:50:09,464 			Learning rate: weights:   1.000e-03    
2023-04-01 17:50:09,464 			Last test performance: 96.81%
2023-04-01 17:50:09,464 ----------------
2023-04-01 17:50:12,924   14  =>  51   		Training 486 pattern with 97.08% 	Forward time: 	 2.61 sec
2023-04-01 17:50:12,924 			Loss:    4.639e-03    			Backward time: 	 0.82 sec 
2023-04-01 17:50:13,014 			Learning rate: weights:   1.000e-03    
2023-04-01 17:50:13,014 			Last test performance: 96.81%
2023-04-01 17:50:13,014 ----------------
2023-04-01 17:50:15,862   14  =>  52   		Training 486 pattern with 95.21% 	Forward time: 	 1.64 sec
2023-04-01 17:50:15,862 			Loss:    6.265e-03    			Backward time: 	 1.14 sec 
2023-04-01 17:50:15,947 			Learning rate: weights:   1.000e-03    
2023-04-01 17:50:15,947 			Last test performance: 96.81%
2023-04-01 17:50:15,947 ----------------
2023-04-01 17:50:19,604   14  =>  53   		Training 486 pattern with 97.08% 	Forward time: 	 2.21 sec
2023-04-01 17:50:19,605 			Loss:    3.761e-03    			Backward time: 	 1.42 sec 
2023-04-01 17:50:19,774 			Learning rate: weights:   1.000e-03    
2023-04-01 17:50:19,774 			Last test performance: 96.81%
2023-04-01 17:50:19,774 ----------------
2023-04-01 17:50:24,136   14  =>  54   		Training 486 pattern with 94.79% 	Forward time: 	 3.47 sec
2023-04-01 17:50:24,137 			Loss:    7.365e-03    			Backward time: 	 0.86 sec 
2023-04-01 17:50:24,224 			Learning rate: weights:   1.000e-03    
2023-04-01 17:50:24,224 			Last test performance: 96.81%
2023-04-01 17:50:24,224 ----------------
2023-04-01 17:50:27,484   14  =>  55   		Training 486 pattern with 95.42% 	Forward time: 	 2.36 sec
2023-04-01 17:50:27,485 			Loss:    4.715e-03    			Backward time: 	 0.88 sec 
2023-04-01 17:50:27,687 			Learning rate: weights:   1.000e-03    
2023-04-01 17:50:27,687 			Last test performance: 96.81%
2023-04-01 17:50:27,688 ----------------
2023-04-01 17:50:32,105   14  =>  56   		Training 486 pattern with 96.04% 	Forward time: 	 2.94 sec
2023-04-01 17:50:32,105 			Loss:    6.262e-03    			Backward time: 	 1.45 sec 
2023-04-01 17:50:32,267 			Learning rate: weights:   1.000e-03    
2023-04-01 17:50:32,267 			Last test performance: 96.81%
2023-04-01 17:50:32,267 ----------------
2023-04-01 17:50:36,124   14  =>  57   		Training 486 pattern with 96.46% 	Forward time: 	 2.52 sec
2023-04-01 17:50:36,124 			Loss:    6.003e-03    			Backward time: 	 1.31 sec 
2023-04-01 17:50:36,309 			Learning rate: weights:   1.000e-03    
2023-04-01 17:50:36,309 			Last test performance: 96.81%
2023-04-01 17:50:36,309 ----------------
2023-04-01 17:50:39,036   14  =>  58   		Training 486 pattern with 94.79% 	Forward time: 	 1.82 sec
2023-04-01 17:50:39,037 			Loss:    6.874e-03    			Backward time: 	 0.88 sec 
2023-04-01 17:50:39,309 			Learning rate: weights:   1.000e-03    
2023-04-01 17:50:39,309 			Last test performance: 96.81%
2023-04-01 17:50:39,310 ----------------
2023-04-01 17:50:43,450   14  =>  59   		Training 486 pattern with 95.42% 	Forward time: 	 2.92 sec
2023-04-01 17:50:43,451 			Loss:    5.070e-03    			Backward time: 	 1.19 sec 
2023-04-01 17:50:43,552 			Learning rate: weights:   1.000e-03    
2023-04-01 17:50:43,553 			Last test performance: 96.81%
2023-04-01 17:50:43,553 ----------------
2023-04-01 17:50:46,135   14  =>  60   		Training 486 pattern with 96.25% 	Forward time: 	 1.44 sec
2023-04-01 17:50:46,135 			Loss:    5.033e-03    			Backward time: 	 1.12 sec 
2023-04-01 17:50:46,289 			Learning rate: weights:   1.000e-03    
2023-04-01 17:50:46,291 			Last test performance: 96.81%
2023-04-01 17:50:46,291 ----------------
2023-04-01 17:50:50,074   14  =>  61   		Training 486 pattern with 96.25% 	Forward time: 	 2.44 sec
2023-04-01 17:50:50,075 			Loss:    4.515e-03    			Backward time: 	 1.32 sec 
2023-04-01 17:50:50,197 			Learning rate: weights:   1.000e-03    
2023-04-01 17:50:50,198 			Last test performance: 96.81%
2023-04-01 17:50:50,198 ----------------
2023-04-01 17:50:53,475   14  =>  62   		Training 486 pattern with 95.00% 	Forward time: 	 2.26 sec
2023-04-01 17:50:53,475 			Loss:    6.452e-03    			Backward time: 	 1.00 sec 
2023-04-01 17:50:53,562 			Learning rate: weights:   1.000e-03    
2023-04-01 17:50:53,562 			Last test performance: 96.81%
2023-04-01 17:50:53,562 ----------------
2023-04-01 17:50:57,313   14  =>  63   		Training 486 pattern with 96.67% 	Forward time: 	 2.89 sec
2023-04-01 17:50:57,314 			Loss:    4.383e-03    			Backward time: 	 0.84 sec 
2023-04-01 17:50:57,545 			Learning rate: weights:   1.000e-03    
2023-04-01 17:50:57,546 			Last test performance: 96.81%
2023-04-01 17:50:57,546 ----------------
2023-04-01 17:51:01,117   14  =>  64   		Training 486 pattern with 95.83% 	Forward time: 	 2.43 sec
2023-04-01 17:51:01,117 			Loss:    5.727e-03    			Backward time: 	 1.12 sec 
2023-04-01 17:51:01,296 			Learning rate: weights:   1.000e-03    
2023-04-01 17:51:01,298 			Last test performance: 96.81%
2023-04-01 17:51:01,298 ----------------
2023-04-01 17:51:05,485   14  =>  65   		Training 486 pattern with 96.25% 	Forward time: 	 3.24 sec
2023-04-01 17:51:05,485 			Loss:    5.047e-03    			Backward time: 	 0.92 sec 
2023-04-01 17:51:05,627 			Learning rate: weights:   1.000e-03    
2023-04-01 17:51:05,628 			Last test performance: 96.81%
2023-04-01 17:51:05,628 ----------------
2023-04-01 17:51:10,284   14  =>  66   		Training 486 pattern with 95.00% 	Forward time: 	 3.61 sec
2023-04-01 17:51:10,285 			Loss:    5.145e-03    			Backward time: 	 1.02 sec 
2023-04-01 17:51:10,369 			Learning rate: weights:   1.000e-03    
2023-04-01 17:51:10,370 			Last test performance: 96.81%
2023-04-01 17:51:10,370 ----------------
2023-04-01 17:51:13,104   14  =>  67   		Training 486 pattern with 96.88% 	Forward time: 	 1.91 sec
2023-04-01 17:51:13,104 			Loss:    3.711e-03    			Backward time: 	 0.80 sec 
2023-04-01 17:51:13,192 			Learning rate: weights:   1.000e-03    
2023-04-01 17:51:13,193 			Last test performance: 96.81%
2023-04-01 17:51:13,215 ----------------
2023-04-01 17:51:16,146   14  =>  68   		Training 486 pattern with 94.38% 	Forward time: 	 2.05 sec
2023-04-01 17:51:16,146 			Loss:    8.147e-03    			Backward time: 	 0.88 sec 
2023-04-01 17:51:16,232 			Learning rate: weights:   1.000e-03    
2023-04-01 17:51:16,232 			Last test performance: 96.81%
2023-04-01 17:51:16,232 ----------------
2023-04-01 17:51:19,847   14  =>  69   		Training 486 pattern with 96.04% 	Forward time: 	 2.43 sec
2023-04-01 17:51:19,847 			Loss:    4.318e-03    			Backward time: 	 1.15 sec 
2023-04-01 17:51:19,936 			Learning rate: weights:   1.000e-03    
2023-04-01 17:51:19,936 			Last test performance: 96.81%
2023-04-01 17:51:19,936 ----------------
2023-04-01 17:51:23,157   14  =>  70   		Training 486 pattern with 97.71% 	Forward time: 	 2.57 sec
2023-04-01 17:51:23,158 			Loss:    3.714e-03    			Backward time: 	 0.62 sec 
2023-04-01 17:51:23,281 			Learning rate: weights:   1.000e-03    
2023-04-01 17:51:23,281 			Last test performance: 96.81%
2023-04-01 17:51:23,282 ----------------
2023-04-01 17:51:27,305   14  =>  71   		Training 486 pattern with 95.42% 	Forward time: 	 2.68 sec
2023-04-01 17:51:27,305 			Loss:    5.346e-03    			Backward time: 	 1.32 sec 
2023-04-01 17:51:27,448 			Learning rate: weights:   1.000e-03    
2023-04-01 17:51:27,448 			Last test performance: 96.81%
2023-04-01 17:51:27,448 ----------------
2023-04-01 17:51:30,980   14  =>  72   		Training 486 pattern with 96.67% 	Forward time: 	 2.43 sec
2023-04-01 17:51:30,981 			Loss:    5.620e-03    			Backward time: 	 1.07 sec 
2023-04-01 17:51:31,257 			Learning rate: weights:   1.000e-03    
2023-04-01 17:51:31,257 			Last test performance: 96.81%
2023-04-01 17:51:31,258 ----------------
2023-04-01 17:51:34,159   14  =>  73   		Training 486 pattern with 96.88% 	Forward time: 	 1.65 sec
2023-04-01 17:51:34,160 			Loss:    4.749e-03    			Backward time: 	 1.22 sec 
2023-04-01 17:51:34,403 			Learning rate: weights:   1.000e-03    
2023-04-01 17:51:34,403 			Last test performance: 96.81%
2023-04-01 17:51:34,403 ----------------
2023-04-01 17:51:36,816   14  =>  74   		Training 486 pattern with 94.38% 	Forward time: 	 1.43 sec
2023-04-01 17:51:36,816 			Loss:    6.525e-03    			Backward time: 	 0.95 sec 
2023-04-01 17:51:36,919 			Learning rate: weights:   1.000e-03    
2023-04-01 17:51:36,919 			Last test performance: 96.81%
2023-04-01 17:51:36,919 ----------------
2023-04-01 17:51:39,708   14  =>  75   		Training 486 pattern with 95.83% 	Forward time: 	 1.28 sec
2023-04-01 17:51:39,709 			Loss:    5.974e-03    			Backward time: 	 1.46 sec 
2023-04-01 17:51:39,970 			Learning rate: weights:   1.000e-03    
2023-04-01 17:51:39,971 			Last test performance: 96.81%
2023-04-01 17:51:39,971 ----------------
2023-04-01 17:51:43,365   14  =>  76   		Training 486 pattern with 96.04% 	Forward time: 	 2.17 sec
2023-04-01 17:51:43,368 			Loss:    4.714e-03    			Backward time: 	 1.20 sec 
2023-04-01 17:51:43,456 			Learning rate: weights:   1.000e-03    
2023-04-01 17:51:43,457 			Last test performance: 96.81%
2023-04-01 17:51:43,457 ----------------
2023-04-01 17:51:46,504   14  =>  77   		Training 486 pattern with 96.46% 	Forward time: 	 2.14 sec
2023-04-01 17:51:46,505 			Loss:    4.677e-03    			Backward time: 	 0.88 sec 
2023-04-01 17:51:46,614 			Learning rate: weights:   1.000e-03    
2023-04-01 17:51:46,614 			Last test performance: 96.81%
2023-04-01 17:51:46,614 ----------------
2023-04-01 17:51:48,473   14  =>  78   		Training 486 pattern with 94.38% 	Forward time: 	 1.48 sec
2023-04-01 17:51:48,474 			Loss:    5.389e-03    			Backward time: 	 0.35 sec 
2023-04-01 17:51:48,880 			Learning rate: weights:   1.000e-03    
2023-04-01 17:51:48,881 			Last test performance: 96.81%
2023-04-01 17:51:48,881 ----------------
2023-04-01 17:51:51,768   14  =>  79   		Training 486 pattern with 95.00% 	Forward time: 	 2.01 sec
2023-04-01 17:51:51,769 			Loss:    6.231e-03    			Backward time: 	 0.81 sec 
2023-04-01 17:51:52,000 			Learning rate: weights:   1.000e-03    
2023-04-01 17:51:52,000 			Last test performance: 96.81%
2023-04-01 17:51:52,000 ----------------
2023-04-01 17:51:54,963   14  =>  80   		Training 486 pattern with 96.67% 	Forward time: 	 2.08 sec
2023-04-01 17:51:54,964 			Loss:    3.904e-03    			Backward time: 	 0.86 sec 
2023-04-01 17:51:55,111 			Learning rate: weights:   1.000e-03    
2023-04-01 17:51:55,112 			Last test performance: 96.81%
2023-04-01 17:51:55,112 ----------------
2023-04-01 17:51:57,069   14  =>  81   		Training 486 pattern with 96.67% 	Forward time: 	 1.58 sec
2023-04-01 17:51:57,070 			Loss:    3.890e-03    			Backward time: 	 0.34 sec 
2023-04-01 17:51:57,319 			Learning rate: weights:   1.000e-03    
2023-04-01 17:51:57,322 			Last test performance: 96.81%
2023-04-01 17:51:57,322 ----------------
2023-04-01 17:52:01,625   14  =>  82   		Training 486 pattern with 94.17% 	Forward time: 	 2.80 sec
2023-04-01 17:52:01,626 			Loss:    7.161e-03    			Backward time: 	 1.49 sec 
2023-04-01 17:52:01,737 			Learning rate: weights:   1.000e-03    
2023-04-01 17:52:01,737 			Last test performance: 96.81%
2023-04-01 17:52:01,737 ----------------
2023-04-01 17:52:05,152   14  =>  83   		Training 486 pattern with 96.25% 	Forward time: 	 2.87 sec
2023-04-01 17:52:05,161 			Loss:    4.470e-03    			Backward time: 	 0.50 sec 
2023-04-01 17:52:05,298 			Learning rate: weights:   1.000e-03    
2023-04-01 17:52:05,298 			Last test performance: 96.81%
2023-04-01 17:52:05,298 ----------------
2023-04-01 17:52:08,795   14  =>  84   		Training 486 pattern with 94.79% 	Forward time: 	 2.84 sec
2023-04-01 17:52:08,796 			Loss:    5.975e-03    			Backward time: 	 0.63 sec 
2023-04-01 17:52:08,947 			Learning rate: weights:   1.000e-03    
2023-04-01 17:52:08,947 			Last test performance: 96.81%
2023-04-01 17:52:08,947 ----------------
2023-04-01 17:52:11,929   14  =>  85   		Training 486 pattern with 95.21% 	Forward time: 	 2.41 sec
2023-04-01 17:52:11,930 			Loss:    7.287e-03    			Backward time: 	 0.55 sec 
2023-04-01 17:52:12,225 			Learning rate: weights:   1.000e-03    
2023-04-01 17:52:12,225 			Last test performance: 96.81%
2023-04-01 17:52:12,226 ----------------
2023-04-01 17:52:15,889   14  =>  86   		Training 486 pattern with 94.58% 	Forward time: 	 2.50 sec
2023-04-01 17:52:15,889 			Loss:    5.875e-03    			Backward time: 	 1.12 sec 
2023-04-01 17:52:16,039 			Learning rate: weights:   1.000e-03    
2023-04-01 17:52:16,039 			Last test performance: 96.81%
2023-04-01 17:52:16,039 ----------------
2023-04-01 17:52:20,838   14  =>  87   		Training 486 pattern with 96.67% 	Forward time: 	 3.13 sec
2023-04-01 17:52:20,838 			Loss:    4.428e-03    			Backward time: 	 1.63 sec 
2023-04-01 17:52:20,955 			Learning rate: weights:   1.000e-03    
2023-04-01 17:52:20,955 			Last test performance: 96.81%
2023-04-01 17:52:20,956 ----------------
2023-04-01 17:52:25,013   14  =>  88   		Training 486 pattern with 96.67% 	Forward time: 	 2.85 sec
2023-04-01 17:52:25,014 			Loss:    5.462e-03    			Backward time: 	 1.11 sec 
2023-04-01 17:52:25,104 			Learning rate: weights:   1.000e-03    
2023-04-01 17:52:25,105 			Last test performance: 96.81%
2023-04-01 17:52:25,105 ----------------
2023-04-01 17:52:28,403   14  =>  89   		Training 486 pattern with 96.46% 	Forward time: 	 2.42 sec
2023-04-01 17:52:28,403 			Loss:    5.390e-03    			Backward time: 	 0.85 sec 
2023-04-01 17:52:28,531 			Learning rate: weights:   1.000e-03    
2023-04-01 17:52:28,531 			Last test performance: 96.81%
2023-04-01 17:52:28,531 ----------------
2023-04-01 17:52:31,911   14  =>  90   		Training 486 pattern with 96.46% 	Forward time: 	 2.24 sec
2023-04-01 17:52:31,911 			Loss:    4.471e-03    			Backward time: 	 1.11 sec 
2023-04-01 17:52:32,003 			Learning rate: weights:   1.000e-03    
2023-04-01 17:52:32,004 			Last test performance: 96.81%
2023-04-01 17:52:32,004 ----------------
2023-04-01 17:52:35,785   14  =>  91   		Training 486 pattern with 94.17% 	Forward time: 	 2.41 sec
2023-04-01 17:52:35,786 			Loss:    6.700e-03    			Backward time: 	 1.31 sec 
2023-04-01 17:52:35,887 			Learning rate: weights:   1.000e-03    
2023-04-01 17:52:35,887 			Last test performance: 96.81%
2023-04-01 17:52:35,887 ----------------
2023-04-01 17:52:40,129   14  =>  92   		Training 486 pattern with 95.83% 	Forward time: 	 2.93 sec
2023-04-01 17:52:40,129 			Loss:    4.851e-03    			Backward time: 	 1.28 sec 
2023-04-01 17:52:40,229 			Learning rate: weights:   1.000e-03    
2023-04-01 17:52:40,229 			Last test performance: 96.81%
2023-04-01 17:52:40,229 ----------------
2023-04-01 17:52:43,063   14  =>  93   		Training 486 pattern with 94.58% 	Forward time: 	 1.61 sec
2023-04-01 17:52:43,064 			Loss:    7.149e-03    			Backward time: 	 1.19 sec 
2023-04-01 17:52:43,176 			Learning rate: weights:   1.000e-03    
2023-04-01 17:52:43,176 			Last test performance: 96.81%
2023-04-01 17:52:43,176 ----------------
2023-04-01 17:52:46,911   14  =>  94   		Training 486 pattern with 96.04% 	Forward time: 	 2.43 sec
2023-04-01 17:52:46,911 			Loss:    4.259e-03    			Backward time: 	 1.28 sec 
2023-04-01 17:52:47,068 			Learning rate: weights:   1.000e-03    
2023-04-01 17:52:47,068 			Last test performance: 96.81%
2023-04-01 17:52:47,069 ----------------
2023-04-01 17:52:49,894   14  =>  95   		Training 486 pattern with 95.21% 	Forward time: 	 2.38 sec
2023-04-01 17:52:49,895 			Loss:    5.220e-03    			Backward time: 	 0.42 sec 
2023-04-01 17:52:50,047 			Learning rate: weights:   1.000e-03    
2023-04-01 17:52:50,049 			Last test performance: 96.81%
2023-04-01 17:52:50,050 ----------------
2023-04-01 17:52:52,855   14  =>  96   		Training 486 pattern with 97.08% 	Forward time: 	 1.80 sec
2023-04-01 17:52:52,855 			Loss:    4.394e-03    			Backward time: 	 0.97 sec 
2023-04-01 17:52:52,940 			Learning rate: weights:   1.000e-03    
2023-04-01 17:52:52,940 			Last test performance: 96.81%
2023-04-01 17:52:52,940 ----------------
2023-04-01 17:52:55,583   14  =>  97   		Training 486 pattern with 95.42% 	Forward time: 	 2.01 sec
2023-04-01 17:52:55,584 			Loss:    5.906e-03    			Backward time: 	 0.60 sec 
2023-04-01 17:52:55,767 			Learning rate: weights:   1.000e-03    
2023-04-01 17:52:55,767 			Last test performance: 96.81%
2023-04-01 17:52:55,769 ----------------
2023-04-01 17:52:58,302   14  =>  98   		Training 486 pattern with 95.83% 	Forward time: 	 1.67 sec
2023-04-01 17:52:58,303 			Loss:    5.865e-03    			Backward time: 	 0.84 sec 
2023-04-01 17:52:58,521 			Learning rate: weights:   1.000e-03    
2023-04-01 17:52:58,521 			Last test performance: 96.81%
2023-04-01 17:52:58,521 ----------------
2023-04-01 17:53:03,543   14  =>  99   		Training 486 pattern with 96.25% 	Forward time: 	 4.05 sec
2023-04-01 17:53:03,543 			Loss:    4.370e-03    			Backward time: 	 0.95 sec 
2023-04-01 17:53:03,809 			Learning rate: weights:   1.000e-03    
2023-04-01 17:53:03,809 			Last test performance: 96.81%
2023-04-01 17:53:03,810 ----------------
2023-04-01 17:53:08,539   14  => 100   		Training 486 pattern with 95.42% 	Forward time: 	 3.88 sec
2023-04-01 17:53:08,539 			Loss:    6.276e-03    			Backward time: 	 0.82 sec 
2023-04-01 17:53:08,658 			Learning rate: weights:   1.000e-03    
2023-04-01 17:53:08,659 			Last test performance: 96.81%
2023-04-01 17:53:08,659 ----------------
2023-04-01 17:53:12,234   14  => 101   		Training 486 pattern with 95.21% 	Forward time: 	 2.43 sec
2023-04-01 17:53:12,234 			Loss:    6.278e-03    			Backward time: 	 1.11 sec 
2023-04-01 17:53:12,544 			Learning rate: weights:   1.000e-03    
2023-04-01 17:53:12,544 			Last test performance: 96.81%
2023-04-01 17:53:12,544 ----------------
2023-04-01 17:53:14,917   14  => 102   		Training 486 pattern with 93.54% 	Forward time: 	 1.48 sec
2023-04-01 17:53:14,917 			Loss:    7.033e-03    			Backward time: 	 0.86 sec 
2023-04-01 17:53:15,040 			Learning rate: weights:   1.000e-03    
2023-04-01 17:53:15,041 			Last test performance: 96.81%
2023-04-01 17:53:15,041 ----------------
2023-04-01 17:53:16,749   14  => 103   		Training 486 pattern with 96.04% 	Forward time: 	 1.34 sec
2023-04-01 17:53:16,749 			Loss:    4.908e-03    			Backward time: 	 0.34 sec 
2023-04-01 17:53:17,873 			Learning rate: weights:   1.000e-03    
2023-04-01 17:53:17,873 			Last test performance: 96.81%
2023-04-01 17:53:17,873 ----------------
2023-04-01 17:53:21,762   14  => 104   		Training 486 pattern with 96.88% 	Forward time: 	 2.93 sec
2023-04-01 17:53:21,762 			Loss:    3.916e-03    			Backward time: 	 0.93 sec 
2023-04-01 17:53:22,031 			Learning rate: weights:   1.000e-03    
2023-04-01 17:53:22,031 			Last test performance: 96.81%
2023-04-01 17:53:22,031 ----------------
2023-04-01 17:53:25,004   14  => 105   		Training 486 pattern with 95.42% 	Forward time: 	 1.47 sec
2023-04-01 17:53:25,004 			Loss:    7.027e-03    			Backward time: 	 1.47 sec 
2023-04-01 17:53:25,101 			Learning rate: weights:   1.000e-03    
2023-04-01 17:53:25,101 			Last test performance: 96.81%
2023-04-01 17:53:25,101 ----------------
2023-04-01 17:53:27,676   14  => 106   		Training 486 pattern with 96.25% 	Forward time: 	 1.77 sec
2023-04-01 17:53:27,676 			Loss:    4.278e-03    			Backward time: 	 0.78 sec 
2023-04-01 17:53:27,781 			Learning rate: weights:   1.000e-03    
2023-04-01 17:53:27,781 			Last test performance: 96.81%
2023-04-01 17:53:27,781 ----------------
2023-04-01 17:53:31,633   14  => 107   		Training 486 pattern with 96.04% 	Forward time: 	 2.65 sec
2023-04-01 17:53:31,634 			Loss:    4.286e-03    			Backward time: 	 1.17 sec 
2023-04-01 17:53:31,717 			Learning rate: weights:   1.000e-03    
2023-04-01 17:53:31,718 			Last test performance: 96.81%
2023-04-01 17:53:31,718 ----------------
2023-04-01 17:53:34,185   14  => 108   		Training 486 pattern with 95.83% 	Forward time: 	 1.89 sec
2023-04-01 17:53:34,185 			Loss:    5.335e-03    			Backward time: 	 0.54 sec 
2023-04-01 17:53:34,263 			Learning rate: weights:   1.000e-03    
2023-04-01 17:53:34,263 			Last test performance: 96.81%
2023-04-01 17:53:34,263 ----------------
2023-04-01 17:53:37,969   14  => 109   		Training 486 pattern with 95.42% 	Forward time: 	 2.37 sec
2023-04-01 17:53:37,969 			Loss:    4.824e-03    			Backward time: 	 1.31 sec 
2023-04-01 17:53:38,062 			Learning rate: weights:   1.000e-03    
2023-04-01 17:53:38,062 			Last test performance: 96.81%
2023-04-01 17:53:38,062 ----------------
2023-04-01 17:53:40,508   14  => 110   		Training 486 pattern with 95.21% 	Forward time: 	 1.80 sec
2023-04-01 17:53:40,508 			Loss:    5.152e-03    			Backward time: 	 0.62 sec 
2023-04-01 17:53:40,842 			Learning rate: weights:   1.000e-03    
2023-04-01 17:53:40,843 			Last test performance: 96.81%
2023-04-01 17:53:40,843 ----------------
2023-04-01 17:53:44,245   14  => 111   		Training 486 pattern with 95.62% 	Forward time: 	 2.07 sec
2023-04-01 17:53:44,245 			Loss:    4.701e-03    			Backward time: 	 1.30 sec 
2023-04-01 17:53:44,340 			Learning rate: weights:   1.000e-03    
2023-04-01 17:53:44,340 			Last test performance: 96.81%
2023-04-01 17:53:44,340 ----------------
2023-04-01 17:53:47,883   14  => 112   		Training 486 pattern with 97.29% 	Forward time: 	 2.37 sec
2023-04-01 17:53:47,884 			Loss:    4.466e-03    			Backward time: 	 1.15 sec 
2023-04-01 17:53:48,513 			Learning rate: weights:   1.000e-03    
2023-04-01 17:53:48,514 			Last test performance: 96.81%
2023-04-01 17:53:48,514 ----------------
2023-04-01 17:53:52,241   14  => 113   		Training 486 pattern with 97.50% 	Forward time: 	 2.10 sec
2023-04-01 17:53:52,242 			Loss:    4.353e-03    			Backward time: 	 1.60 sec 
2023-04-01 17:53:52,338 			Learning rate: weights:   1.000e-03    
2023-04-01 17:53:52,338 			Last test performance: 96.81%
2023-04-01 17:53:52,338 ----------------
2023-04-01 17:53:56,965   14  => 114   		Training 486 pattern with 95.21% 	Forward time: 	 3.37 sec
2023-04-01 17:53:56,965 			Loss:    5.860e-03    			Backward time: 	 1.23 sec 
2023-04-01 17:53:57,610 			Learning rate: weights:   1.000e-03    
2023-04-01 17:53:57,611 			Last test performance: 96.81%
2023-04-01 17:53:57,611 ----------------
2023-04-01 17:54:00,737   14  => 115   		Training 486 pattern with 94.79% 	Forward time: 	 2.13 sec
2023-04-01 17:54:00,738 			Loss:    5.994e-03    			Backward time: 	 0.96 sec 
2023-04-01 17:54:00,972 			Learning rate: weights:   1.000e-03    
2023-04-01 17:54:00,972 			Last test performance: 96.81%
2023-04-01 17:54:00,973 ----------------
2023-04-01 17:54:04,482   14  => 116   		Training 486 pattern with 94.38% 	Forward time: 	 2.75 sec
2023-04-01 17:54:04,483 			Loss:    5.534e-03    			Backward time: 	 0.71 sec 
2023-04-01 17:54:07,853 			Learning rate: weights:   1.000e-03    
2023-04-01 17:54:07,854 			Last test performance: 96.81%
2023-04-01 17:54:07,854 ----------------
2023-04-01 17:54:11,362   14  => 117   		Training 486 pattern with 96.04% 	Forward time: 	 3.05 sec
2023-04-01 17:54:11,362 			Loss:    4.595e-03    			Backward time: 	 0.41 sec 
2023-04-01 17:54:11,538 			Learning rate: weights:   1.000e-03    
2023-04-01 17:54:11,542 			Last test performance: 96.81%
2023-04-01 17:54:11,542 ----------------
2023-04-01 17:54:14,258   14  => 118   		Training 486 pattern with 96.04% 	Forward time: 	 1.75 sec
2023-04-01 17:54:14,259 			Loss:    5.786e-03    			Backward time: 	 0.95 sec 
2023-04-01 17:54:14,451 			Learning rate: weights:   1.000e-03    
2023-04-01 17:54:14,455 			Last test performance: 96.81%
2023-04-01 17:54:14,456 ----------------
2023-04-01 17:54:17,641   14  => 119   		Training 486 pattern with 94.58% 	Forward time: 	 1.90 sec
2023-04-01 17:54:17,648 			Loss:    6.909e-03    			Backward time: 	 1.26 sec 
2023-04-01 17:54:17,751 			Learning rate: weights:   1.000e-03    
2023-04-01 17:54:17,751 			Last test performance: 96.81%
2023-04-01 17:54:17,751 ----------------
2023-04-01 17:54:20,107   14  => 120   		Training 486 pattern with 96.88% 	Forward time: 	 1.61 sec
2023-04-01 17:54:20,107 			Loss:    3.810e-03    			Backward time: 	 0.69 sec 
2023-04-01 17:54:20,853 			Learning rate: weights:   1.000e-03    
2023-04-01 17:54:20,853 			Last test performance: 96.81%
2023-04-01 17:54:20,853 ----------------
2023-04-01 17:54:23,940   14  => 121   		Training 486 pattern with 97.29% 	Forward time: 	 2.11 sec
2023-04-01 17:54:23,940 			Loss:    3.687e-03    			Backward time: 	 0.94 sec 
2023-04-01 17:54:24,048 			Learning rate: weights:   1.000e-03    
2023-04-01 17:54:24,048 			Last test performance: 96.81%
2023-04-01 17:54:24,048 ----------------
2023-04-01 17:54:26,363   14  => 122   		Training 486 pattern with 95.83% 	Forward time: 	 1.63 sec
2023-04-01 17:54:26,364 			Loss:    5.459e-03    			Backward time: 	 0.64 sec 
2023-04-01 17:54:26,450 			Learning rate: weights:   1.000e-03    
2023-04-01 17:54:26,450 			Last test performance: 96.81%
2023-04-01 17:54:26,450 ----------------
2023-04-01 17:54:30,014   14  => 123   		Training 486 pattern with 96.04% 	Forward time: 	 2.23 sec
2023-04-01 17:54:30,015 			Loss:    4.645e-03    			Backward time: 	 1.28 sec 
2023-04-01 17:54:30,108 			Learning rate: weights:   1.000e-03    
2023-04-01 17:54:30,108 			Last test performance: 96.81%
2023-04-01 17:54:30,109 ----------------
2023-04-01 17:54:32,755   14  => 124   		Training 486 pattern with 96.04% 	Forward time: 	 2.03 sec
2023-04-01 17:54:32,756 			Loss:    4.862e-03    			Backward time: 	 0.58 sec 
2023-04-01 17:54:32,926 
2023-04-01 17:54:32,927 Testing:
2023-04-01 17:54:33,144 		24 of 10000 with 91.67% 	 Time used:  0.21 sec
2023-04-01 17:54:33,316 		48 of 10000 with 93.75% 	 Time used:  0.17 sec
2023-04-01 17:54:33,559 		72 of 10000 with 95.83% 	 Time used:  0.24 sec
2023-04-01 17:54:33,746 		96 of 10000 with 95.83% 	 Time used:  0.19 sec
2023-04-01 17:54:33,927 		120 of 10000 with 96.67% 	 Time used:  0.18 sec
2023-04-01 17:54:34,169 		144 of 10000 with 95.14% 	 Time used:  0.24 sec
2023-04-01 17:54:34,199 		168 of 10000 with 95.24% 	 Time used:  0.03 sec
2023-04-01 17:54:34,240 		192 of 10000 with 95.83% 	 Time used:  0.04 sec
2023-04-01 17:54:34,281 		216 of 10000 with 95.83% 	 Time used:  0.04 sec
2023-04-01 17:54:34,322 		240 of 10000 with 96.25% 	 Time used:  0.04 sec
2023-04-01 17:54:34,362 		264 of 10000 with 96.59% 	 Time used:  0.04 sec
2023-04-01 17:54:34,514 		288 of 10000 with 96.88% 	 Time used:  0.15 sec
2023-04-01 17:54:34,702 		312 of 10000 with 96.79% 	 Time used:  0.18 sec
2023-04-01 17:54:34,936 		336 of 10000 with 96.73% 	 Time used:  0.23 sec
2023-04-01 17:54:35,076 		360 of 10000 with 96.67% 	 Time used:  0.14 sec
2023-04-01 17:54:35,271 		384 of 10000 with 96.35% 	 Time used:  0.19 sec
2023-04-01 17:54:35,472 		408 of 10000 with 96.57% 	 Time used:  0.20 sec
2023-04-01 17:54:35,684 		432 of 10000 with 96.53% 	 Time used:  0.21 sec
2023-04-01 17:54:35,919 		456 of 10000 with 95.83% 	 Time used:  0.23 sec
2023-04-01 17:54:35,954 		480 of 10000 with 96.04% 	 Time used:  0.03 sec
2023-04-01 17:54:36,100 		504 of 10000 with 96.23% 	 Time used:  0.14 sec
2023-04-01 17:54:36,261 		528 of 10000 with 96.21% 	 Time used:  0.16 sec
2023-04-01 17:54:36,467 		552 of 10000 with 96.38% 	 Time used:  0.20 sec
2023-04-01 17:54:36,688 		576 of 10000 with 96.53% 	 Time used:  0.22 sec
2023-04-01 17:54:37,111 		600 of 10000 with 96.50% 	 Time used:  0.42 sec
2023-04-01 17:54:37,259 		624 of 10000 with 96.63% 	 Time used:  0.15 sec
2023-04-01 17:54:37,397 		648 of 10000 with 96.76% 	 Time used:  0.14 sec
2023-04-01 17:54:37,644 		672 of 10000 with 96.73% 	 Time used:  0.25 sec
2023-04-01 17:54:37,797 		696 of 10000 with 96.84% 	 Time used:  0.15 sec
2023-04-01 17:54:37,878 		720 of 10000 with 96.94% 	 Time used:  0.08 sec
2023-04-01 17:54:37,957 		744 of 10000 with 96.91% 	 Time used:  0.07 sec
2023-04-01 17:54:38,007 		768 of 10000 with 97.01% 	 Time used:  0.05 sec
2023-04-01 17:54:38,078 		792 of 10000 with 97.10% 	 Time used:  0.07 sec
2023-04-01 17:54:38,119 		816 of 10000 with 97.06% 	 Time used:  0.04 sec
2023-04-01 17:54:38,218 		840 of 10000 with 97.14% 	 Time used:  0.07 sec
2023-04-01 17:54:38,511 		864 of 10000 with 97.11% 	 Time used:  0.29 sec
2023-04-01 17:54:38,604 		888 of 10000 with 97.18% 	 Time used:  0.09 sec
2023-04-01 17:54:38,863 		912 of 10000 with 96.93% 	 Time used:  0.26 sec
2023-04-01 17:54:39,011 		936 of 10000 with 97.01% 	 Time used:  0.15 sec
2023-04-01 17:54:39,240 		960 of 10000 with 97.08% 	 Time used:  0.23 sec
2023-04-01 17:54:39,448 		984 of 10000 with 96.95% 	 Time used:  0.21 sec
2023-04-01 17:54:39,674 		1008 of 10000 with 97.02% 	 Time used:  0.22 sec
2023-04-01 17:54:39,899 		1032 of 10000 with 97.00% 	 Time used:  0.22 sec
2023-04-01 17:54:40,040 		1056 of 10000 with 96.78% 	 Time used:  0.14 sec
2023-04-01 17:54:40,253 		1080 of 10000 with 96.76% 	 Time used:  0.21 sec
2023-04-01 17:54:40,433 		1104 of 10000 with 96.74% 	 Time used:  0.18 sec
2023-04-01 17:54:40,669 		1128 of 10000 with 96.81% 	 Time used:  0.23 sec
2023-04-01 17:54:40,851 		1152 of 10000 with 96.88% 	 Time used:  0.18 sec
2023-04-01 17:54:41,010 		1176 of 10000 with 96.94% 	 Time used:  0.16 sec
2023-04-01 17:54:41,240 		1200 of 10000 with 97.00% 	 Time used:  0.23 sec
2023-04-01 17:54:41,405 		1224 of 10000 with 96.98% 	 Time used:  0.16 sec
2023-04-01 17:54:41,915 		1248 of 10000 with 96.96% 	 Time used:  0.51 sec
2023-04-01 17:54:42,060 		1272 of 10000 with 96.93% 	 Time used:  0.14 sec
2023-04-01 17:54:42,164 		1296 of 10000 with 96.99% 	 Time used:  0.10 sec
2023-04-01 17:54:42,200 		1320 of 10000 with 97.05% 	 Time used:  0.03 sec
2023-04-01 17:54:42,237 		1344 of 10000 with 97.02% 	 Time used:  0.04 sec
2023-04-01 17:54:42,273 		1368 of 10000 with 97.08% 	 Time used:  0.04 sec
2023-04-01 17:54:42,310 		1392 of 10000 with 97.13% 	 Time used:  0.04 sec
2023-04-01 17:54:42,347 		1416 of 10000 with 97.18% 	 Time used:  0.04 sec
2023-04-01 17:54:42,384 		1440 of 10000 with 97.22% 	 Time used:  0.04 sec
2023-04-01 17:54:42,421 		1464 of 10000 with 97.27% 	 Time used:  0.03 sec
2023-04-01 17:54:42,457 		1488 of 10000 with 97.18% 	 Time used:  0.04 sec
2023-04-01 17:54:42,495 		1512 of 10000 with 97.16% 	 Time used:  0.04 sec
2023-04-01 17:54:42,532 		1536 of 10000 with 97.20% 	 Time used:  0.04 sec
2023-04-01 17:54:42,568 		1560 of 10000 with 97.24% 	 Time used:  0.03 sec
2023-04-01 17:54:42,605 		1584 of 10000 with 96.97% 	 Time used:  0.04 sec
2023-04-01 17:54:42,642 		1608 of 10000 with 97.01% 	 Time used:  0.04 sec
2023-04-01 17:54:42,678 		1632 of 10000 with 97.00% 	 Time used:  0.03 sec
2023-04-01 17:54:42,715 		1656 of 10000 with 97.04% 	 Time used:  0.04 sec
2023-04-01 17:54:42,751 		1680 of 10000 with 97.02% 	 Time used:  0.03 sec
2023-04-01 17:54:42,788 		1704 of 10000 with 97.07% 	 Time used:  0.04 sec
2023-04-01 17:54:42,824 		1728 of 10000 with 96.99% 	 Time used:  0.04 sec
2023-04-01 17:54:42,861 		1752 of 10000 with 97.03% 	 Time used:  0.04 sec
2023-04-01 17:54:42,897 		1776 of 10000 with 97.07% 	 Time used:  0.03 sec
2023-04-01 17:54:42,934 		1800 of 10000 with 97.06% 	 Time used:  0.04 sec
2023-04-01 17:54:42,971 		1824 of 10000 with 96.98% 	 Time used:  0.04 sec
2023-04-01 17:54:43,007 		1848 of 10000 with 96.92% 	 Time used:  0.03 sec
2023-04-01 17:54:43,044 		1872 of 10000 with 96.85% 	 Time used:  0.04 sec
2023-04-01 17:54:43,080 		1896 of 10000 with 96.84% 	 Time used:  0.03 sec
2023-04-01 17:54:43,489 		1920 of 10000 with 96.88% 	 Time used:  0.41 sec
2023-04-01 17:54:43,641 		1944 of 10000 with 96.86% 	 Time used:  0.15 sec
2023-04-01 17:54:43,682 		1968 of 10000 with 96.75% 	 Time used:  0.04 sec
2023-04-01 17:54:43,728 		1992 of 10000 with 96.69% 	 Time used:  0.04 sec
2023-04-01 17:54:43,801 		2016 of 10000 with 96.73% 	 Time used:  0.07 sec
2023-04-01 17:54:43,872 		2040 of 10000 with 96.76% 	 Time used:  0.04 sec
2023-04-01 17:54:43,912 		2064 of 10000 with 96.75% 	 Time used:  0.04 sec
2023-04-01 17:54:43,952 		2088 of 10000 with 96.79% 	 Time used:  0.04 sec
2023-04-01 17:54:43,993 		2112 of 10000 with 96.83% 	 Time used:  0.04 sec
2023-04-01 17:54:44,033 		2136 of 10000 with 96.86% 	 Time used:  0.04 sec
2023-04-01 17:54:44,074 		2160 of 10000 with 96.85% 	 Time used:  0.04 sec
2023-04-01 17:54:44,114 		2184 of 10000 with 96.89% 	 Time used:  0.04 sec
2023-04-01 17:54:44,187 		2208 of 10000 with 96.92% 	 Time used:  0.07 sec
2023-04-01 17:54:44,448 		2232 of 10000 with 96.91% 	 Time used:  0.26 sec
2023-04-01 17:54:44,671 		2256 of 10000 with 96.94% 	 Time used:  0.22 sec
2023-04-01 17:54:44,843 		2280 of 10000 with 96.89% 	 Time used:  0.17 sec
2023-04-01 17:54:45,107 		2304 of 10000 with 96.92% 	 Time used:  0.24 sec
2023-04-01 17:54:45,333 		2328 of 10000 with 96.86% 	 Time used:  0.22 sec
2023-04-01 17:54:45,498 		2352 of 10000 with 96.90% 	 Time used:  0.16 sec
2023-04-01 17:54:45,712 		2376 of 10000 with 96.89% 	 Time used:  0.21 sec
2023-04-01 17:54:45,881 		2400 of 10000 with 96.92% 	 Time used:  0.17 sec
2023-04-01 17:54:46,072 		2424 of 10000 with 96.86% 	 Time used:  0.16 sec
2023-04-01 17:54:46,242 		2448 of 10000 with 96.90% 	 Time used:  0.17 sec
2023-04-01 17:54:46,478 		2472 of 10000 with 96.93% 	 Time used:  0.24 sec
2023-04-01 17:54:46,709 		2496 of 10000 with 96.92% 	 Time used:  0.23 sec
2023-04-01 17:54:46,895 		2520 of 10000 with 96.87% 	 Time used:  0.18 sec
2023-04-01 17:54:47,090 		2544 of 10000 with 96.89% 	 Time used:  0.19 sec
2023-04-01 17:54:47,435 		2568 of 10000 with 96.88% 	 Time used:  0.34 sec
2023-04-01 17:54:47,461 		2592 of 10000 with 96.91% 	 Time used:  0.02 sec
2023-04-01 17:54:47,623 		2616 of 10000 with 96.94% 	 Time used:  0.16 sec
2023-04-01 17:54:47,812 		2640 of 10000 with 96.93% 	 Time used:  0.19 sec
2023-04-01 17:54:48,011 		2664 of 10000 with 96.96% 	 Time used:  0.20 sec
2023-04-01 17:54:48,197 		2688 of 10000 with 96.88% 	 Time used:  0.18 sec
2023-04-01 17:54:48,401 		2712 of 10000 with 96.90% 	 Time used:  0.20 sec
2023-04-01 17:54:48,601 		2736 of 10000 with 96.93% 	 Time used:  0.20 sec
2023-04-01 17:54:48,831 		2760 of 10000 with 96.96% 	 Time used:  0.23 sec
2023-04-01 17:54:49,009 		2784 of 10000 with 96.98% 	 Time used:  0.18 sec
2023-04-01 17:54:49,239 		2808 of 10000 with 97.01% 	 Time used:  0.23 sec
2023-04-01 17:54:49,404 		2832 of 10000 with 97.03% 	 Time used:  0.16 sec
2023-04-01 17:54:49,581 		2856 of 10000 with 97.02% 	 Time used:  0.18 sec
2023-04-01 17:54:49,772 		2880 of 10000 with 97.05% 	 Time used:  0.19 sec
2023-04-01 17:54:49,966 		2904 of 10000 with 97.04% 	 Time used:  0.19 sec
2023-04-01 17:54:50,168 		2928 of 10000 with 97.06% 	 Time used:  0.20 sec
2023-04-01 17:54:50,353 		2952 of 10000 with 97.05% 	 Time used:  0.18 sec
2023-04-01 17:54:50,578 		2976 of 10000 with 97.04% 	 Time used:  0.22 sec
2023-04-01 17:54:50,939 		3000 of 10000 with 97.03% 	 Time used:  0.36 sec
2023-04-01 17:54:51,079 		3024 of 10000 with 97.06% 	 Time used:  0.14 sec
2023-04-01 17:54:51,234 		3048 of 10000 with 97.08% 	 Time used:  0.15 sec
2023-04-01 17:54:51,398 		3072 of 10000 with 97.10% 	 Time used:  0.16 sec
2023-04-01 17:54:51,591 		3096 of 10000 with 97.13% 	 Time used:  0.19 sec
2023-04-01 17:54:51,840 		3120 of 10000 with 97.15% 	 Time used:  0.25 sec
2023-04-01 17:54:51,869 		3144 of 10000 with 97.11% 	 Time used:  0.03 sec
2023-04-01 17:54:51,910 		3168 of 10000 with 97.10% 	 Time used:  0.04 sec
2023-04-01 17:54:51,950 		3192 of 10000 with 97.09% 	 Time used:  0.04 sec
2023-04-01 17:54:52,040 		3216 of 10000 with 97.11% 	 Time used:  0.06 sec
2023-04-01 17:54:52,081 		3240 of 10000 with 97.13% 	 Time used:  0.04 sec
2023-04-01 17:54:52,228 		3264 of 10000 with 97.12% 	 Time used:  0.15 sec
2023-04-01 17:54:52,454 		3288 of 10000 with 97.08% 	 Time used:  0.22 sec
2023-04-01 17:54:52,680 		3312 of 10000 with 97.10% 	 Time used:  0.22 sec
2023-04-01 17:54:52,840 		3336 of 10000 with 97.09% 	 Time used:  0.16 sec
2023-04-01 17:54:53,187 		3360 of 10000 with 97.11% 	 Time used:  0.35 sec
2023-04-01 17:54:53,341 		3384 of 10000 with 97.10% 	 Time used:  0.15 sec
2023-04-01 17:54:53,501 		3408 of 10000 with 97.12% 	 Time used:  0.16 sec
2023-04-01 17:54:53,658 		3432 of 10000 with 97.14% 	 Time used:  0.16 sec
2023-04-01 17:54:53,895 		3456 of 10000 with 97.14% 	 Time used:  0.24 sec
2023-04-01 17:54:54,056 		3480 of 10000 with 97.13% 	 Time used:  0.16 sec
2023-04-01 17:54:54,218 		3504 of 10000 with 97.12% 	 Time used:  0.16 sec
2023-04-01 17:54:54,376 		3528 of 10000 with 97.14% 	 Time used:  0.16 sec
2023-04-01 17:54:54,611 		3552 of 10000 with 97.16% 	 Time used:  0.23 sec
2023-04-01 17:54:54,645 		3576 of 10000 with 97.18% 	 Time used:  0.03 sec
2023-04-01 17:54:54,686 		3600 of 10000 with 97.14% 	 Time used:  0.04 sec
2023-04-01 17:54:54,728 		3624 of 10000 with 97.13% 	 Time used:  0.04 sec
2023-04-01 17:54:54,769 		3648 of 10000 with 97.15% 	 Time used:  0.04 sec
2023-04-01 17:54:54,838 		3672 of 10000 with 97.17% 	 Time used:  0.04 sec
2023-04-01 17:54:54,908 		3696 of 10000 with 97.16% 	 Time used:  0.07 sec
2023-04-01 17:54:54,978 		3720 of 10000 with 97.15% 	 Time used:  0.07 sec
2023-04-01 17:54:55,019 		3744 of 10000 with 97.17% 	 Time used:  0.04 sec
2023-04-01 17:54:55,112 		3768 of 10000 with 97.19% 	 Time used:  0.06 sec
2023-04-01 17:54:55,153 		3792 of 10000 with 97.20% 	 Time used:  0.04 sec
2023-04-01 17:54:55,219 		3816 of 10000 with 97.14% 	 Time used:  0.06 sec
2023-04-01 17:54:55,329 		3840 of 10000 with 97.16% 	 Time used:  0.11 sec
2023-04-01 17:54:55,369 		3864 of 10000 with 97.18% 	 Time used:  0.04 sec
2023-04-01 17:54:55,570 		3888 of 10000 with 97.17% 	 Time used:  0.18 sec
2023-04-01 17:54:55,743 		3912 of 10000 with 97.19% 	 Time used:  0.17 sec
2023-04-01 17:54:55,951 		3936 of 10000 with 97.21% 	 Time used:  0.21 sec
2023-04-01 17:54:56,172 		3960 of 10000 with 97.17% 	 Time used:  0.22 sec
2023-04-01 17:54:56,400 		3984 of 10000 with 97.16% 	 Time used:  0.23 sec
2023-04-01 17:54:56,655 		4008 of 10000 with 97.16% 	 Time used:  0.25 sec
2023-04-01 17:54:56,816 		4032 of 10000 with 97.12% 	 Time used:  0.16 sec
2023-04-01 17:54:57,010 		4056 of 10000 with 97.12% 	 Time used:  0.19 sec
2023-04-01 17:54:57,208 		4080 of 10000 with 97.11% 	 Time used:  0.20 sec
2023-04-01 17:54:57,403 		4104 of 10000 with 97.12% 	 Time used:  0.19 sec
2023-04-01 17:54:57,587 		4128 of 10000 with 97.14% 	 Time used:  0.18 sec
2023-04-01 17:54:57,746 		4152 of 10000 with 97.16% 	 Time used:  0.16 sec
2023-04-01 17:54:57,950 		4176 of 10000 with 97.17% 	 Time used:  0.20 sec
2023-04-01 17:54:58,142 		4200 of 10000 with 97.17% 	 Time used:  0.19 sec
2023-04-01 17:54:58,383 		4224 of 10000 with 97.18% 	 Time used:  0.24 sec
2023-04-01 17:54:58,469 		4248 of 10000 with 97.20% 	 Time used:  0.08 sec
2023-04-01 17:54:58,559 		4272 of 10000 with 97.19% 	 Time used:  0.09 sec
2023-04-01 17:54:58,763 		4296 of 10000 with 97.18% 	 Time used:  0.17 sec
2023-04-01 17:54:58,962 		4320 of 10000 with 97.18% 	 Time used:  0.20 sec
2023-04-01 17:54:59,149 		4344 of 10000 with 97.17% 	 Time used:  0.19 sec
2023-04-01 17:54:59,336 		4368 of 10000 with 97.18% 	 Time used:  0.19 sec
2023-04-01 17:54:59,534 		4392 of 10000 with 97.18% 	 Time used:  0.20 sec
2023-04-01 17:54:59,741 		4416 of 10000 with 97.19% 	 Time used:  0.21 sec
2023-04-01 17:54:59,932 		4440 of 10000 with 97.21% 	 Time used:  0.19 sec
2023-04-01 17:55:00,154 		4464 of 10000 with 97.22% 	 Time used:  0.22 sec
2023-04-01 17:55:00,319 		4488 of 10000 with 97.24% 	 Time used:  0.16 sec
2023-04-01 17:55:00,666 		4512 of 10000 with 97.21% 	 Time used:  0.35 sec
2023-04-01 17:55:00,697 		4536 of 10000 with 97.16% 	 Time used:  0.03 sec
2023-04-01 17:55:00,875 		4560 of 10000 with 97.17% 	 Time used:  0.18 sec
2023-04-01 17:55:01,110 		4584 of 10000 with 97.19% 	 Time used:  0.23 sec
2023-04-01 17:55:01,139 		4608 of 10000 with 97.14% 	 Time used:  0.03 sec
2023-04-01 17:55:01,179 		4632 of 10000 with 97.15% 	 Time used:  0.04 sec
2023-04-01 17:55:01,220 		4656 of 10000 with 97.14% 	 Time used:  0.04 sec
2023-04-01 17:55:01,261 		4680 of 10000 with 97.16% 	 Time used:  0.04 sec
2023-04-01 17:55:01,301 		4704 of 10000 with 97.15% 	 Time used:  0.04 sec
2023-04-01 17:55:01,342 		4728 of 10000 with 97.12% 	 Time used:  0.04 sec
2023-04-01 17:55:01,379 		4752 of 10000 with 97.14% 	 Time used:  0.04 sec
2023-04-01 17:55:01,416 		4776 of 10000 with 97.15% 	 Time used:  0.04 sec
2023-04-01 17:55:01,452 		4800 of 10000 with 97.17% 	 Time used:  0.04 sec
2023-04-01 17:55:01,489 		4824 of 10000 with 97.18% 	 Time used:  0.04 sec
2023-04-01 17:55:01,526 		4848 of 10000 with 97.17% 	 Time used:  0.04 sec
2023-04-01 17:55:01,563 		4872 of 10000 with 97.19% 	 Time used:  0.04 sec
2023-04-01 17:55:01,699 		4896 of 10000 with 97.18% 	 Time used:  0.14 sec
2023-04-01 17:55:01,739 		4920 of 10000 with 97.20% 	 Time used:  0.04 sec
2023-04-01 17:55:01,779 		4944 of 10000 with 97.21% 	 Time used:  0.04 sec
2023-04-01 17:55:01,867 		4968 of 10000 with 97.22% 	 Time used:  0.06 sec
2023-04-01 17:55:02,053 		4992 of 10000 with 97.22% 	 Time used:  0.19 sec
2023-04-01 17:55:02,278 		5016 of 10000 with 97.21% 	 Time used:  0.22 sec
2023-04-01 17:55:02,503 		5040 of 10000 with 97.22% 	 Time used:  0.22 sec
2023-04-01 17:55:02,646 		5064 of 10000 with 97.22% 	 Time used:  0.14 sec
2023-04-01 17:55:02,878 		5088 of 10000 with 97.21% 	 Time used:  0.23 sec
2023-04-01 17:55:03,104 		5112 of 10000 with 97.22% 	 Time used:  0.22 sec
2023-04-01 17:55:03,135 		5136 of 10000 with 97.24% 	 Time used:  0.03 sec
2023-04-01 17:55:03,175 		5160 of 10000 with 97.25% 	 Time used:  0.04 sec
2023-04-01 17:55:03,215 		5184 of 10000 with 97.26% 	 Time used:  0.04 sec
2023-04-01 17:55:03,256 		5208 of 10000 with 97.27% 	 Time used:  0.04 sec
2023-04-01 17:55:03,378 		5232 of 10000 with 97.29% 	 Time used:  0.12 sec
2023-04-01 17:55:03,611 		5256 of 10000 with 97.28% 	 Time used:  0.23 sec
2023-04-01 17:55:03,846 		5280 of 10000 with 97.29% 	 Time used:  0.23 sec
2023-04-01 17:55:03,885 		5304 of 10000 with 97.30% 	 Time used:  0.04 sec
2023-04-01 17:55:04,150 		5328 of 10000 with 97.32% 	 Time used:  0.26 sec
2023-04-01 17:55:04,340 		5352 of 10000 with 97.31% 	 Time used:  0.19 sec
2023-04-01 17:55:04,543 		5376 of 10000 with 97.30% 	 Time used:  0.20 sec
2023-04-01 17:55:04,752 		5400 of 10000 with 97.30% 	 Time used:  0.21 sec
2023-04-01 17:55:04,996 		5424 of 10000 with 97.31% 	 Time used:  0.24 sec
2023-04-01 17:55:05,180 		5448 of 10000 with 97.32% 	 Time used:  0.18 sec
2023-04-01 17:55:05,414 		5472 of 10000 with 97.31% 	 Time used:  0.23 sec
2023-04-01 17:55:05,633 		5496 of 10000 with 97.31% 	 Time used:  0.22 sec
2023-04-01 17:55:05,816 		5520 of 10000 with 97.30% 	 Time used:  0.18 sec
2023-04-01 17:55:06,018 		5544 of 10000 with 97.29% 	 Time used:  0.20 sec
2023-04-01 17:55:06,222 		5568 of 10000 with 97.29% 	 Time used:  0.20 sec
2023-04-01 17:55:06,466 		5592 of 10000 with 97.30% 	 Time used:  0.24 sec
2023-04-01 17:55:06,660 		5616 of 10000 with 97.28% 	 Time used:  0.19 sec
2023-04-01 17:55:06,862 		5640 of 10000 with 97.27% 	 Time used:  0.20 sec
2023-04-01 17:55:07,064 		5664 of 10000 with 97.26% 	 Time used:  0.20 sec
2023-04-01 17:55:07,302 		5688 of 10000 with 97.27% 	 Time used:  0.24 sec
2023-04-01 17:55:07,335 		5712 of 10000 with 97.29% 	 Time used:  0.03 sec
2023-04-01 17:55:07,386 		5736 of 10000 with 97.28% 	 Time used:  0.04 sec
2023-04-01 17:55:07,533 		5760 of 10000 with 97.27% 	 Time used:  0.14 sec
2023-04-01 17:55:07,689 		5784 of 10000 with 97.27% 	 Time used:  0.15 sec
2023-04-01 17:55:07,918 		5808 of 10000 with 97.28% 	 Time used:  0.19 sec
2023-04-01 17:55:08,127 		5832 of 10000 with 97.27% 	 Time used:  0.21 sec
2023-04-01 17:55:08,358 		5856 of 10000 with 97.27% 	 Time used:  0.23 sec
2023-04-01 17:55:08,585 		5880 of 10000 with 97.28% 	 Time used:  0.23 sec
2023-04-01 17:55:08,824 		5904 of 10000 with 97.29% 	 Time used:  0.24 sec
2023-04-01 17:55:08,999 		5928 of 10000 with 97.30% 	 Time used:  0.17 sec
2023-04-01 17:55:09,187 		5952 of 10000 with 97.31% 	 Time used:  0.19 sec
2023-04-01 17:55:09,429 		5976 of 10000 with 97.32% 	 Time used:  0.24 sec
2023-04-01 17:55:09,467 		6000 of 10000 with 97.33% 	 Time used:  0.04 sec
2023-04-01 17:55:09,675 		6024 of 10000 with 97.34% 	 Time used:  0.21 sec
2023-04-01 17:55:09,904 		6048 of 10000 with 97.32% 	 Time used:  0.23 sec
2023-04-01 17:55:09,958 		6072 of 10000 with 97.33% 	 Time used:  0.05 sec
2023-04-01 17:55:09,998 		6096 of 10000 with 97.33% 	 Time used:  0.04 sec
2023-04-01 17:55:10,228 		6120 of 10000 with 97.34% 	 Time used:  0.23 sec
2023-04-01 17:55:10,417 		6144 of 10000 with 97.35% 	 Time used:  0.19 sec
2023-04-01 17:55:10,602 		6168 of 10000 with 97.34% 	 Time used:  0.18 sec
2023-04-01 17:55:10,836 		6192 of 10000 with 97.35% 	 Time used:  0.23 sec
2023-04-01 17:55:11,061 		6216 of 10000 with 97.33% 	 Time used:  0.22 sec
2023-04-01 17:55:11,276 		6240 of 10000 with 97.34% 	 Time used:  0.21 sec
2023-04-01 17:55:11,498 		6264 of 10000 with 97.35% 	 Time used:  0.22 sec
2023-04-01 17:55:11,723 		6288 of 10000 with 97.36% 	 Time used:  0.22 sec
2023-04-01 17:55:11,954 		6312 of 10000 with 97.35% 	 Time used:  0.23 sec
2023-04-01 17:55:12,117 		6336 of 10000 with 97.35% 	 Time used:  0.16 sec
2023-04-01 17:55:12,362 		6360 of 10000 with 97.30% 	 Time used:  0.24 sec
2023-04-01 17:55:12,491 		6384 of 10000 with 97.31% 	 Time used:  0.13 sec
2023-04-01 17:55:12,723 		6408 of 10000 with 97.30% 	 Time used:  0.23 sec
2023-04-01 17:55:12,941 		6432 of 10000 with 97.31% 	 Time used:  0.22 sec
2023-04-01 17:55:13,225 		6456 of 10000 with 97.32% 	 Time used:  0.28 sec
2023-04-01 17:55:13,437 		6480 of 10000 with 97.33% 	 Time used:  0.21 sec
2023-04-01 17:55:13,793 		6504 of 10000 with 97.32% 	 Time used:  0.22 sec
2023-04-01 17:55:13,949 		6528 of 10000 with 97.32% 	 Time used:  0.15 sec
2023-04-01 17:55:14,110 		6552 of 10000 with 97.31% 	 Time used:  0.16 sec
2023-04-01 17:55:14,340 		6576 of 10000 with 97.32% 	 Time used:  0.23 sec
2023-04-01 17:55:14,373 		6600 of 10000 with 97.33% 	 Time used:  0.03 sec
2023-04-01 17:55:14,414 		6624 of 10000 with 97.33% 	 Time used:  0.04 sec
2023-04-01 17:55:14,454 		6648 of 10000 with 97.29% 	 Time used:  0.04 sec
2023-04-01 17:55:14,643 		6672 of 10000 with 97.30% 	 Time used:  0.19 sec
2023-04-01 17:55:14,898 		6696 of 10000 with 97.31% 	 Time used:  0.23 sec
2023-04-01 17:55:15,079 		6720 of 10000 with 97.31% 	 Time used:  0.18 sec
2023-04-01 17:55:15,314 		6744 of 10000 with 97.29% 	 Time used:  0.23 sec
2023-04-01 17:55:15,539 		6768 of 10000 with 97.27% 	 Time used:  0.22 sec
2023-04-01 17:55:15,570 		6792 of 10000 with 97.26% 	 Time used:  0.03 sec
2023-04-01 17:55:15,738 		6816 of 10000 with 97.27% 	 Time used:  0.17 sec
2023-04-01 17:55:15,974 		6840 of 10000 with 97.28% 	 Time used:  0.23 sec
2023-04-01 17:55:16,200 		6864 of 10000 with 97.29% 	 Time used:  0.22 sec
2023-04-01 17:55:16,240 		6888 of 10000 with 97.30% 	 Time used:  0.04 sec
2023-04-01 17:55:16,394 		6912 of 10000 with 97.28% 	 Time used:  0.15 sec
2023-04-01 17:55:16,640 		6936 of 10000 with 97.29% 	 Time used:  0.24 sec
2023-04-01 17:55:16,859 		6960 of 10000 with 97.30% 	 Time used:  0.22 sec
2023-04-01 17:55:17,094 		6984 of 10000 with 97.28% 	 Time used:  0.23 sec
2023-04-01 17:55:17,288 		7008 of 10000 with 97.27% 	 Time used:  0.19 sec
2023-04-01 17:55:17,483 		7032 of 10000 with 97.27% 	 Time used:  0.19 sec
2023-04-01 17:55:17,676 		7056 of 10000 with 97.28% 	 Time used:  0.19 sec
2023-04-01 17:55:17,875 		7080 of 10000 with 97.27% 	 Time used:  0.20 sec
2023-04-01 17:55:18,134 		7104 of 10000 with 97.27% 	 Time used:  0.26 sec
2023-04-01 17:55:18,187 		7128 of 10000 with 97.28% 	 Time used:  0.05 sec
2023-04-01 17:55:18,229 		7152 of 10000 with 97.27% 	 Time used:  0.04 sec
2023-04-01 17:55:18,271 		7176 of 10000 with 97.27% 	 Time used:  0.04 sec
2023-04-01 17:55:18,330 		7200 of 10000 with 97.28% 	 Time used:  0.06 sec
2023-04-01 17:55:18,376 		7224 of 10000 with 97.27% 	 Time used:  0.04 sec
2023-04-01 17:55:18,423 		7248 of 10000 with 97.24% 	 Time used:  0.05 sec
2023-04-01 17:55:18,469 		7272 of 10000 with 97.25% 	 Time used:  0.04 sec
2023-04-01 17:55:18,515 		7296 of 10000 with 97.25% 	 Time used:  0.04 sec
2023-04-01 17:55:18,719 		7320 of 10000 with 97.24% 	 Time used:  0.19 sec
2023-04-01 17:55:18,915 		7344 of 10000 with 97.24% 	 Time used:  0.19 sec
2023-04-01 17:55:19,147 		7368 of 10000 with 97.24% 	 Time used:  0.23 sec
2023-04-01 17:55:19,361 		7392 of 10000 with 97.25% 	 Time used:  0.21 sec
2023-04-01 17:55:19,599 		7416 of 10000 with 97.25% 	 Time used:  0.24 sec
2023-04-01 17:55:19,749 		7440 of 10000 with 97.24% 	 Time used:  0.15 sec
2023-04-01 17:55:19,956 		7464 of 10000 with 97.24% 	 Time used:  0.21 sec
2023-04-01 17:55:20,148 		7488 of 10000 with 97.25% 	 Time used:  0.19 sec
2023-04-01 17:55:20,327 		7512 of 10000 with 97.24% 	 Time used:  0.18 sec
2023-04-01 17:55:20,588 		7536 of 10000 with 97.25% 	 Time used:  0.26 sec
2023-04-01 17:55:20,833 		7560 of 10000 with 97.25% 	 Time used:  0.24 sec
2023-04-01 17:55:21,059 		7584 of 10000 with 97.26% 	 Time used:  0.22 sec
2023-04-01 17:55:21,241 		7608 of 10000 with 97.25% 	 Time used:  0.18 sec
2023-04-01 17:55:21,422 		7632 of 10000 with 97.26% 	 Time used:  0.18 sec
2023-04-01 17:55:21,608 		7656 of 10000 with 97.27% 	 Time used:  0.18 sec
2023-04-01 17:55:21,847 		7680 of 10000 with 97.27% 	 Time used:  0.23 sec
2023-04-01 17:55:22,013 		7704 of 10000 with 97.27% 	 Time used:  0.16 sec
2023-04-01 17:55:22,187 		7728 of 10000 with 97.28% 	 Time used:  0.17 sec
2023-04-01 17:55:22,386 		7752 of 10000 with 97.29% 	 Time used:  0.20 sec
2023-04-01 17:55:22,606 		7776 of 10000 with 97.27% 	 Time used:  0.22 sec
2023-04-01 17:55:22,824 		7800 of 10000 with 97.28% 	 Time used:  0.22 sec
2023-04-01 17:55:23,020 		7824 of 10000 with 97.29% 	 Time used:  0.20 sec
2023-04-01 17:55:23,217 		7848 of 10000 with 97.30% 	 Time used:  0.20 sec
2023-04-01 17:55:23,406 		7872 of 10000 with 97.29% 	 Time used:  0.19 sec
2023-04-01 17:55:23,625 		7896 of 10000 with 97.30% 	 Time used:  0.21 sec
2023-04-01 17:55:23,810 		7920 of 10000 with 97.30% 	 Time used:  0.18 sec
2023-04-01 17:55:24,042 		7944 of 10000 with 97.28% 	 Time used:  0.23 sec
2023-04-01 17:55:24,266 		7968 of 10000 with 97.28% 	 Time used:  0.22 sec
2023-04-01 17:55:24,507 		7992 of 10000 with 97.28% 	 Time used:  0.24 sec
2023-04-01 17:55:24,675 		8016 of 10000 with 97.27% 	 Time used:  0.17 sec
2023-04-01 17:55:24,871 		8040 of 10000 with 97.28% 	 Time used:  0.19 sec
2023-04-01 17:55:25,032 		8064 of 10000 with 97.28% 	 Time used:  0.16 sec
2023-04-01 17:55:25,247 		8088 of 10000 with 97.28% 	 Time used:  0.21 sec
2023-04-01 17:55:25,393 		8112 of 10000 with 97.28% 	 Time used:  0.14 sec
2023-04-01 17:55:25,657 		8136 of 10000 with 97.27% 	 Time used:  0.26 sec
2023-04-01 17:55:25,791 		8160 of 10000 with 97.28% 	 Time used:  0.13 sec
2023-04-01 17:55:25,933 		8184 of 10000 with 97.29% 	 Time used:  0.14 sec
2023-04-01 17:55:26,100 		8208 of 10000 with 97.28% 	 Time used:  0.17 sec
2023-04-01 17:55:26,319 		8232 of 10000 with 97.28% 	 Time used:  0.22 sec
2023-04-01 17:55:26,503 		8256 of 10000 with 97.29% 	 Time used:  0.18 sec
2023-04-01 17:55:26,801 		8280 of 10000 with 97.29% 	 Time used:  0.26 sec
2023-04-01 17:55:26,988 		8304 of 10000 with 97.29% 	 Time used:  0.19 sec
2023-04-01 17:55:27,239 		8328 of 10000 with 97.30% 	 Time used:  0.25 sec
2023-04-01 17:55:27,422 		8352 of 10000 with 97.28% 	 Time used:  0.18 sec
2023-04-01 17:55:27,626 		8376 of 10000 with 97.29% 	 Time used:  0.20 sec
2023-04-01 17:55:27,853 		8400 of 10000 with 97.29% 	 Time used:  0.22 sec
2023-04-01 17:55:28,009 		8424 of 10000 with 97.28% 	 Time used:  0.15 sec
2023-04-01 17:55:28,198 		8448 of 10000 with 97.28% 	 Time used:  0.19 sec
2023-04-01 17:55:28,451 		8472 of 10000 with 97.29% 	 Time used:  0.23 sec
2023-04-01 17:55:28,631 		8496 of 10000 with 97.28% 	 Time used:  0.18 sec
2023-04-01 17:55:28,823 		8520 of 10000 with 97.28% 	 Time used:  0.19 sec
2023-04-01 17:55:29,006 		8544 of 10000 with 97.27% 	 Time used:  0.18 sec
2023-04-01 17:55:29,242 		8568 of 10000 with 97.28% 	 Time used:  0.23 sec
2023-04-01 17:55:29,452 		8592 of 10000 with 97.28% 	 Time used:  0.21 sec
2023-04-01 17:55:29,676 		8616 of 10000 with 97.28% 	 Time used:  0.22 sec
2023-04-01 17:55:29,843 		8640 of 10000 with 97.27% 	 Time used:  0.17 sec
2023-04-01 17:55:30,094 		8664 of 10000 with 97.25% 	 Time used:  0.25 sec
2023-04-01 17:55:30,336 		8688 of 10000 with 97.24% 	 Time used:  0.24 sec
2023-04-01 17:55:30,492 		8712 of 10000 with 97.25% 	 Time used:  0.15 sec
2023-04-01 17:55:30,688 		8736 of 10000 with 97.24% 	 Time used:  0.19 sec
2023-04-01 17:55:30,883 		8760 of 10000 with 97.25% 	 Time used:  0.19 sec
2023-04-01 17:55:31,120 		8784 of 10000 with 97.26% 	 Time used:  0.24 sec
2023-04-01 17:55:31,303 		8808 of 10000 with 97.25% 	 Time used:  0.18 sec
2023-04-01 17:55:31,496 		8832 of 10000 with 97.24% 	 Time used:  0.19 sec
2023-04-01 17:55:31,694 		8856 of 10000 with 97.24% 	 Time used:  0.20 sec
2023-04-01 17:55:31,901 		8880 of 10000 with 97.25% 	 Time used:  0.21 sec
2023-04-01 17:55:32,095 		8904 of 10000 with 97.26% 	 Time used:  0.19 sec
2023-04-01 17:55:32,322 		8928 of 10000 with 97.27% 	 Time used:  0.22 sec
2023-04-01 17:55:32,590 		8952 of 10000 with 97.27% 	 Time used:  0.27 sec
2023-04-01 17:55:32,809 		8976 of 10000 with 97.27% 	 Time used:  0.22 sec
2023-04-01 17:55:32,948 		9000 of 10000 with 97.27% 	 Time used:  0.14 sec
2023-04-01 17:55:33,163 		9024 of 10000 with 97.27% 	 Time used:  0.21 sec
2023-04-01 17:55:33,405 		9048 of 10000 with 97.28% 	 Time used:  0.24 sec
2023-04-01 17:55:33,670 		9072 of 10000 with 97.27% 	 Time used:  0.26 sec
2023-04-01 17:55:33,878 		9096 of 10000 with 97.25% 	 Time used:  0.21 sec
2023-04-01 17:55:34,131 		9120 of 10000 with 97.26% 	 Time used:  0.25 sec
2023-04-01 17:55:34,279 		9144 of 10000 with 97.23% 	 Time used:  0.15 sec
2023-04-01 17:55:34,536 		9168 of 10000 with 97.23% 	 Time used:  0.26 sec
2023-04-01 17:55:34,565 		9192 of 10000 with 97.24% 	 Time used:  0.03 sec
2023-04-01 17:55:34,606 		9216 of 10000 with 97.23% 	 Time used:  0.04 sec
2023-04-01 17:55:34,646 		9240 of 10000 with 97.24% 	 Time used:  0.04 sec
2023-04-01 17:55:34,961 		9264 of 10000 with 97.25% 	 Time used:  0.31 sec
2023-04-01 17:55:35,000 		9288 of 10000 with 97.25% 	 Time used:  0.04 sec
2023-04-01 17:55:35,073 		9312 of 10000 with 97.26% 	 Time used:  0.07 sec
2023-04-01 17:55:35,333 		9336 of 10000 with 97.26% 	 Time used:  0.26 sec
2023-04-01 17:55:35,565 		9360 of 10000 with 97.26% 	 Time used:  0.23 sec
2023-04-01 17:55:35,761 		9384 of 10000 with 97.26% 	 Time used:  0.19 sec
2023-04-01 17:55:35,964 		9408 of 10000 with 97.27% 	 Time used:  0.20 sec
2023-04-01 17:55:36,169 		9432 of 10000 with 97.28% 	 Time used:  0.20 sec
2023-04-01 17:55:36,374 		9456 of 10000 with 97.28% 	 Time used:  0.20 sec
2023-04-01 17:55:36,617 		9480 of 10000 with 97.28% 	 Time used:  0.24 sec
2023-04-01 17:55:36,647 		9504 of 10000 with 97.29% 	 Time used:  0.03 sec
2023-04-01 17:55:36,912 		9528 of 10000 with 97.28% 	 Time used:  0.26 sec
2023-04-01 17:55:37,110 		9552 of 10000 with 97.28% 	 Time used:  0.20 sec
2023-04-01 17:55:37,345 		9576 of 10000 with 97.27% 	 Time used:  0.23 sec
2023-04-01 17:55:37,574 		9600 of 10000 with 97.28% 	 Time used:  0.23 sec
2023-04-01 17:55:37,618 		9624 of 10000 with 97.29% 	 Time used:  0.04 sec
2023-04-01 17:55:37,659 		9648 of 10000 with 97.26% 	 Time used:  0.04 sec
2023-04-01 17:55:38,082 		9672 of 10000 with 97.26% 	 Time used:  0.42 sec
2023-04-01 17:55:38,299 		9696 of 10000 with 97.26% 	 Time used:  0.22 sec
2023-04-01 17:55:38,539 		9720 of 10000 with 97.25% 	 Time used:  0.24 sec
2023-04-01 17:55:38,721 		9744 of 10000 with 97.26% 	 Time used:  0.18 sec
2023-04-01 17:55:38,900 		9768 of 10000 with 97.25% 	 Time used:  0.17 sec
2023-04-01 17:55:39,107 		9792 of 10000 with 97.25% 	 Time used:  0.21 sec
2023-04-01 17:55:39,281 		9816 of 10000 with 97.24% 	 Time used:  0.17 sec
2023-04-01 17:55:39,595 		9840 of 10000 with 97.25% 	 Time used:  0.31 sec
2023-04-01 17:55:39,638 		9864 of 10000 with 97.24% 	 Time used:  0.04 sec
2023-04-01 17:55:39,680 		9888 of 10000 with 97.23% 	 Time used:  0.04 sec
2023-04-01 17:55:39,746 		9912 of 10000 with 97.23% 	 Time used:  0.04 sec
2023-04-01 17:55:39,865 		9936 of 10000 with 97.23% 	 Time used:  0.12 sec
2023-04-01 17:55:39,948 		9960 of 10000 with 97.23% 	 Time used:  0.08 sec
2023-04-01 17:55:39,990 		9984 of 10000 with 97.22% 	 Time used:  0.04 sec
2023-04-01 17:55:40,215 		10000 of 10000 with 97.21% 	 Time used:  0.22 sec
2023-04-01 17:55:40,215 
2023-04-01 17:55:40,224 			Learning rate: weights:   1.000e-03    
2023-04-01 17:55:40,224 			Last test performance: 97.21%
2023-04-01 17:55:40,224 ----------------
2023-04-01 17:55:43,375   15  =>  0    		Training 486 pattern with 96.46% 	Forward time: 	 2.07 sec
2023-04-01 17:55:43,375 			Loss:    4.686e-03    			Backward time: 	 1.05 sec 
2023-04-01 17:55:43,576 			Learning rate: weights:   1.000e-03    
2023-04-01 17:55:43,576 			Last test performance: 97.21%
2023-04-01 17:55:43,576 ----------------
2023-04-01 17:55:46,948   15  =>  1    		Training 486 pattern with 96.25% 	Forward time: 	 2.32 sec
2023-04-01 17:55:46,948 			Loss:    4.751e-03    			Backward time: 	 1.03 sec 
2023-04-01 17:55:47,141 			Learning rate: weights:   1.000e-03    
2023-04-01 17:55:47,141 			Last test performance: 97.21%
2023-04-01 17:55:47,141 ----------------
2023-04-01 17:55:51,632   15  =>  2    		Training 486 pattern with 96.46% 	Forward time: 	 3.06 sec
2023-04-01 17:55:51,632 			Loss:    5.173e-03    			Backward time: 	 1.41 sec 
2023-04-01 17:55:51,707 			Learning rate: weights:   1.000e-03    
2023-04-01 17:55:51,707 			Last test performance: 97.21%
2023-04-01 17:55:51,707 ----------------
2023-04-01 17:55:54,494   15  =>  3    		Training 486 pattern with 97.29% 	Forward time: 	 1.92 sec
2023-04-01 17:55:54,495 			Loss:    4.949e-03    			Backward time: 	 0.82 sec 
2023-04-01 17:55:54,638 			Learning rate: weights:   1.000e-03    
2023-04-01 17:55:54,638 			Last test performance: 97.21%
2023-04-01 17:55:54,638 ----------------
2023-04-01 17:55:57,674   15  =>  4    		Training 486 pattern with 95.42% 	Forward time: 	 2.32 sec
2023-04-01 17:55:57,674 			Loss:    5.710e-03    			Backward time: 	 0.69 sec 
2023-04-01 17:55:57,947 			Learning rate: weights:   1.000e-03    
2023-04-01 17:55:57,948 			Last test performance: 97.21%
2023-04-01 17:55:57,948 ----------------
2023-04-01 17:56:02,581   15  =>  5    		Training 486 pattern with 94.79% 	Forward time: 	 3.24 sec
2023-04-01 17:56:02,582 			Loss:    5.533e-03    			Backward time: 	 1.30 sec 
2023-04-01 17:56:03,607 			Learning rate: weights:   1.000e-03    
2023-04-01 17:56:03,608 			Last test performance: 97.21%
2023-04-01 17:56:03,608 ----------------
2023-04-01 17:56:07,466   15  =>  6    		Training 486 pattern with 96.25% 	Forward time: 	 3.10 sec
2023-04-01 17:56:07,467 			Loss:    4.268e-03    			Backward time: 	 0.73 sec 
2023-04-01 17:56:07,635 			Learning rate: weights:   1.000e-03    
2023-04-01 17:56:07,639 			Last test performance: 97.21%
2023-04-01 17:56:07,640 ----------------
2023-04-01 17:56:11,427   15  =>  7    		Training 486 pattern with 96.25% 	Forward time: 	 2.52 sec
2023-04-01 17:56:11,427 			Loss:    4.982e-03    			Backward time: 	 1.24 sec 
2023-04-01 17:56:11,669 			Learning rate: weights:   1.000e-03    
2023-04-01 17:56:11,671 			Last test performance: 97.21%
2023-04-01 17:56:11,672 ----------------
2023-04-01 17:56:13,923   15  =>  8    		Training 486 pattern with 95.00% 	Forward time: 	 1.80 sec
2023-04-01 17:56:13,924 			Loss:    5.157e-03    			Backward time: 	 0.43 sec 
2023-04-01 17:56:14,110 			Learning rate: weights:   1.000e-03    
2023-04-01 17:56:14,110 			Last test performance: 97.21%
2023-04-01 17:56:14,110 ----------------
2023-04-01 17:56:16,454   15  =>  9    		Training 486 pattern with 96.04% 	Forward time: 	 1.58 sec
2023-04-01 17:56:16,454 			Loss:    5.447e-03    			Backward time: 	 0.73 sec 
2023-04-01 17:56:16,588 			Learning rate: weights:   1.000e-03    
2023-04-01 17:56:16,588 			Last test performance: 97.21%
2023-04-01 17:56:16,588 ----------------
2023-04-01 17:56:20,595   15  =>  10   		Training 486 pattern with 96.04% 	Forward time: 	 3.38 sec
2023-04-01 17:56:20,596 			Loss:    4.759e-03    			Backward time: 	 0.58 sec 
2023-04-01 17:56:20,821 			Learning rate: weights:   1.000e-03    
2023-04-01 17:56:20,842 			Last test performance: 97.21%
2023-04-01 17:56:20,843 ----------------
2023-04-01 17:56:24,458   15  =>  11   		Training 486 pattern with 96.25% 	Forward time: 	 2.63 sec
2023-04-01 17:56:24,458 			Loss:    4.946e-03    			Backward time: 	 0.98 sec 
2023-04-01 17:56:24,706 			Learning rate: weights:   1.000e-03    
2023-04-01 17:56:24,707 			Last test performance: 97.21%
2023-04-01 17:56:24,707 ----------------
2023-04-01 17:56:28,962   15  =>  12   		Training 486 pattern with 95.00% 	Forward time: 	 2.52 sec
2023-04-01 17:56:28,962 			Loss:    5.713e-03    			Backward time: 	 1.71 sec 
2023-04-01 17:56:29,086 			Learning rate: weights:   1.000e-03    
2023-04-01 17:56:29,086 			Last test performance: 97.21%
2023-04-01 17:56:29,086 ----------------
2023-04-01 17:56:32,538   15  =>  13   		Training 486 pattern with 96.88% 	Forward time: 	 2.09 sec
2023-04-01 17:56:32,538 			Loss:    5.121e-03    			Backward time: 	 1.34 sec 
2023-04-01 17:56:32,691 			Learning rate: weights:   1.000e-03    
2023-04-01 17:56:32,693 			Last test performance: 97.21%
2023-04-01 17:56:32,694 ----------------
2023-04-01 17:56:36,064   15  =>  14   		Training 486 pattern with 96.25% 	Forward time: 	 2.20 sec
2023-04-01 17:56:36,065 			Loss:    4.536e-03    			Backward time: 	 1.14 sec 
2023-04-01 17:56:36,191 			Learning rate: weights:   1.000e-03    
2023-04-01 17:56:36,191 			Last test performance: 97.21%
2023-04-01 17:56:36,191 ----------------
2023-04-01 17:56:38,572   15  =>  15   		Training 486 pattern with 96.46% 	Forward time: 	 1.71 sec
2023-04-01 17:56:38,573 			Loss:    5.786e-03    			Backward time: 	 0.65 sec 
2023-04-01 17:56:38,680 			Learning rate: weights:   1.000e-03    
2023-04-01 17:56:38,681 			Last test performance: 97.21%
2023-04-01 17:56:38,681 ----------------
2023-04-01 17:56:41,582   15  =>  16   		Training 486 pattern with 96.88% 	Forward time: 	 1.81 sec
2023-04-01 17:56:41,583 			Loss:    5.121e-03    			Backward time: 	 1.06 sec 
2023-04-01 17:56:41,737 			Learning rate: weights:   1.000e-03    
2023-04-01 17:56:41,737 			Last test performance: 97.21%
2023-04-01 17:56:41,737 ----------------
2023-04-01 17:56:45,024   15  =>  17   		Training 486 pattern with 96.88% 	Forward time: 	 2.16 sec
2023-04-01 17:56:45,024 			Loss:    3.496e-03    			Backward time: 	 1.09 sec 
2023-04-01 17:56:45,111 			Learning rate: weights:   1.000e-03    
2023-04-01 17:56:45,111 			Last test performance: 97.21%
2023-04-01 17:56:45,111 ----------------
2023-04-01 17:56:47,841   15  =>  18   		Training 486 pattern with 96.46% 	Forward time: 	 1.65 sec
2023-04-01 17:56:47,842 			Loss:    4.541e-03    			Backward time: 	 1.05 sec 
2023-04-01 17:56:48,079 			Learning rate: weights:   1.000e-03    
2023-04-01 17:56:48,079 			Last test performance: 97.21%
2023-04-01 17:56:48,079 ----------------
2023-04-01 17:56:51,494   15  =>  19   		Training 486 pattern with 97.29% 	Forward time: 	 2.62 sec
2023-04-01 17:56:51,494 			Loss:    4.097e-03    			Backward time: 	 0.77 sec 
2023-04-01 17:56:51,753 			Learning rate: weights:   1.000e-03    
2023-04-01 17:56:51,753 			Last test performance: 97.21%
2023-04-01 17:56:51,753 ----------------
2023-04-01 17:56:55,120   15  =>  20   		Training 486 pattern with 97.71% 	Forward time: 	 2.12 sec
2023-04-01 17:56:55,121 			Loss:    3.640e-03    			Backward time: 	 1.23 sec 
2023-04-01 17:56:55,353 			Learning rate: weights:   1.000e-03    
2023-04-01 17:56:55,354 			Last test performance: 97.21%
2023-04-01 17:56:55,354 ----------------
2023-04-01 17:56:58,391   15  =>  21   		Training 486 pattern with 93.96% 	Forward time: 	 2.09 sec
2023-04-01 17:56:58,391 			Loss:    8.736e-03    			Backward time: 	 0.92 sec 
2023-04-01 17:56:58,477 			Learning rate: weights:   1.000e-03    
2023-04-01 17:56:58,478 			Last test performance: 97.21%
2023-04-01 17:56:58,478 ----------------
2023-04-01 17:56:59,764   15  =>  22   		Training 486 pattern with 95.83% 	Forward time: 	 1.07 sec
2023-04-01 17:56:59,764 			Loss:    6.235e-03    			Backward time: 	 0.18 sec 
2023-04-01 17:56:59,954 			Learning rate: weights:   1.000e-03    
2023-04-01 17:56:59,954 			Last test performance: 97.21%
2023-04-01 17:56:59,955 ----------------
2023-04-01 17:57:04,317   15  =>  23   		Training 486 pattern with 95.83% 	Forward time: 	 2.55 sec
2023-04-01 17:57:04,318 			Loss:    5.462e-03    			Backward time: 	 1.79 sec 
2023-04-01 17:57:04,450 			Learning rate: weights:   1.000e-03    
2023-04-01 17:57:04,450 			Last test performance: 97.21%
2023-04-01 17:57:04,451 ----------------
2023-04-01 17:57:07,645   15  =>  24   		Training 486 pattern with 93.12% 	Forward time: 	 2.46 sec
2023-04-01 17:57:07,646 			Loss:    8.177e-03    			Backward time: 	 0.70 sec 
2023-04-01 17:57:07,812 			Learning rate: weights:   1.000e-03    
2023-04-01 17:57:07,815 			Last test performance: 97.21%
2023-04-01 17:57:07,815 ----------------
2023-04-01 17:57:11,248   15  =>  25   		Training 486 pattern with 96.88% 	Forward time: 	 2.29 sec
2023-04-01 17:57:11,248 			Loss:    3.573e-03    			Backward time: 	 1.12 sec 
2023-04-01 17:57:11,416 			Learning rate: weights:   1.000e-03    
2023-04-01 17:57:11,416 			Last test performance: 97.21%
2023-04-01 17:57:11,416 ----------------
2023-04-01 17:57:14,089   15  =>  26   		Training 486 pattern with 95.62% 	Forward time: 	 1.90 sec
2023-04-01 17:57:14,089 			Loss:    6.145e-03    			Backward time: 	 0.75 sec 
2023-04-01 17:57:14,176 			Learning rate: weights:   1.000e-03    
2023-04-01 17:57:14,177 			Last test performance: 97.21%
2023-04-01 17:57:14,177 ----------------
2023-04-01 17:57:16,935   15  =>  27   		Training 486 pattern with 94.17% 	Forward time: 	 1.67 sec
2023-04-01 17:57:16,935 			Loss:    7.816e-03    			Backward time: 	 1.06 sec 
2023-04-01 17:57:17,085 			Learning rate: weights:   1.000e-03    
2023-04-01 17:57:17,085 			Last test performance: 97.21%
2023-04-01 17:57:17,086 ----------------
2023-04-01 17:57:20,760   15  =>  28   		Training 486 pattern with 96.04% 	Forward time: 	 2.68 sec
2023-04-01 17:57:20,760 			Loss:    4.662e-03    			Backward time: 	 0.97 sec 
2023-04-01 17:57:20,891 			Learning rate: weights:   1.000e-03    
2023-04-01 17:57:20,892 			Last test performance: 97.21%
2023-04-01 17:57:20,892 ----------------
2023-04-01 17:57:24,059   15  =>  29   		Training 486 pattern with 93.75% 	Forward time: 	 2.55 sec
2023-04-01 17:57:24,060 			Loss:    8.063e-03    			Backward time: 	 0.59 sec 
2023-04-01 17:57:24,226 			Learning rate: weights:   1.000e-03    
2023-04-01 17:57:24,230 			Last test performance: 97.21%
2023-04-01 17:57:24,230 ----------------
2023-04-01 17:57:26,792   15  =>  30   		Training 486 pattern with 96.46% 	Forward time: 	 1.65 sec
2023-04-01 17:57:26,792 			Loss:    4.234e-03    			Backward time: 	 0.89 sec 
2023-04-01 17:57:26,892 			Learning rate: weights:   1.000e-03    
2023-04-01 17:57:26,913 			Last test performance: 97.21%
2023-04-01 17:57:26,913 ----------------
2023-04-01 17:57:30,736   15  =>  31   		Training 486 pattern with 96.04% 	Forward time: 	 2.88 sec
2023-04-01 17:57:30,737 			Loss:    5.128e-03    			Backward time: 	 0.93 sec 
2023-04-01 17:57:30,891 			Learning rate: weights:   1.000e-03    
2023-04-01 17:57:30,892 			Last test performance: 97.21%
2023-04-01 17:57:30,892 ----------------
2023-04-01 17:57:34,382   15  =>  32   		Training 486 pattern with 94.79% 	Forward time: 	 2.32 sec
2023-04-01 17:57:34,382 			Loss:    5.494e-03    			Backward time: 	 1.14 sec 
2023-04-01 17:57:34,491 			Learning rate: weights:   1.000e-03    
2023-04-01 17:57:34,491 			Last test performance: 97.21%
2023-04-01 17:57:34,491 ----------------
2023-04-01 17:57:37,940   15  =>  33   		Training 486 pattern with 97.29% 	Forward time: 	 2.26 sec
2023-04-01 17:57:37,941 			Loss:    4.963e-03    			Backward time: 	 1.16 sec 
2023-04-01 17:57:38,100 			Learning rate: weights:   1.000e-03    
2023-04-01 17:57:38,100 			Last test performance: 97.21%
2023-04-01 17:57:38,100 ----------------
2023-04-01 17:57:42,086   15  =>  34   		Training 486 pattern with 96.25% 	Forward time: 	 3.03 sec
2023-04-01 17:57:42,087 			Loss:    5.371e-03    			Backward time: 	 0.93 sec 
2023-04-01 17:57:42,318 			Learning rate: weights:   1.000e-03    
2023-04-01 17:57:42,318 			Last test performance: 97.21%
2023-04-01 17:57:42,319 ----------------
2023-04-01 17:57:46,339   15  =>  35   		Training 486 pattern with 93.96% 	Forward time: 	 2.22 sec
2023-04-01 17:57:46,339 			Loss:    6.563e-03    			Backward time: 	 1.76 sec 
2023-04-01 17:57:46,438 			Learning rate: weights:   1.000e-03    
2023-04-01 17:57:46,438 			Last test performance: 97.21%
2023-04-01 17:57:46,438 ----------------
2023-04-01 17:57:50,614   15  =>  36   		Training 486 pattern with 95.83% 	Forward time: 	 2.82 sec
2023-04-01 17:57:50,614 			Loss:    5.029e-03    			Backward time: 	 1.32 sec 
2023-04-01 17:57:50,728 			Learning rate: weights:   1.000e-03    
2023-04-01 17:57:50,728 			Last test performance: 97.21%
2023-04-01 17:57:50,728 ----------------
2023-04-01 17:57:54,828   15  =>  37   		Training 486 pattern with 96.25% 	Forward time: 	 2.63 sec
2023-04-01 17:57:54,829 			Loss:    5.119e-03    			Backward time: 	 1.44 sec 
2023-04-01 17:57:54,926 			Learning rate: weights:   1.000e-03    
2023-04-01 17:57:54,926 			Last test performance: 97.21%
2023-04-01 17:57:54,926 ----------------
2023-04-01 17:57:58,342   15  =>  38   		Training 486 pattern with 95.21% 	Forward time: 	 2.41 sec
2023-04-01 17:57:58,343 			Loss:    4.731e-03    			Backward time: 	 0.98 sec 
2023-04-01 17:57:58,568 			Learning rate: weights:   1.000e-03    
2023-04-01 17:57:58,568 			Last test performance: 97.21%
2023-04-01 17:57:58,569 ----------------
2023-04-01 17:58:01,557   15  =>  39   		Training 486 pattern with 95.62% 	Forward time: 	 2.29 sec
2023-04-01 17:58:01,557 			Loss:    5.546e-03    			Backward time: 	 0.67 sec 
2023-04-01 17:58:02,025 			Learning rate: weights:   1.000e-03    
2023-04-01 17:58:02,026 			Last test performance: 97.21%
2023-04-01 17:58:02,044 ----------------
2023-04-01 17:58:05,706   15  =>  40   		Training 486 pattern with 95.00% 	Forward time: 	 2.67 sec
2023-04-01 17:58:05,706 			Loss:    5.124e-03    			Backward time: 	 0.97 sec 
2023-04-01 17:58:05,824 			Learning rate: weights:   1.000e-03    
2023-04-01 17:58:05,824 			Last test performance: 97.21%
2023-04-01 17:58:05,825 ----------------
2023-04-01 17:58:09,498   15  =>  41   		Training 486 pattern with 96.67% 	Forward time: 	 2.52 sec
2023-04-01 17:58:09,498 			Loss:    4.604e-03    			Backward time: 	 1.11 sec 
2023-04-01 17:58:09,579 			Learning rate: weights:   1.000e-03    
2023-04-01 17:58:09,579 			Last test performance: 97.21%
2023-04-01 17:58:09,579 ----------------
2023-04-01 17:58:14,275   15  =>  42   		Training 486 pattern with 96.25% 	Forward time: 	 3.40 sec
2023-04-01 17:58:14,275 			Loss:    5.062e-03    			Backward time: 	 1.26 sec 
2023-04-01 17:58:14,988 			Learning rate: weights:   1.000e-03    
2023-04-01 17:58:14,988 			Last test performance: 97.21%
2023-04-01 17:58:14,988 ----------------
2023-04-01 17:58:18,815   15  =>  43   		Training 486 pattern with 94.58% 	Forward time: 	 2.97 sec
2023-04-01 17:58:18,824 			Loss:    6.415e-03    			Backward time: 	 0.83 sec 
2023-04-01 17:58:19,029 			Learning rate: weights:   1.000e-03    
2023-04-01 17:58:19,029 			Last test performance: 97.21%
2023-04-01 17:58:19,030 ----------------
2023-04-01 17:58:22,633   15  =>  44   		Training 486 pattern with 98.12% 	Forward time: 	 2.39 sec
2023-04-01 17:58:22,634 			Loss:    3.039e-03    			Backward time: 	 1.18 sec 
2023-04-01 17:58:22,853 			Learning rate: weights:   1.000e-03    
2023-04-01 17:58:22,853 			Last test performance: 97.21%
2023-04-01 17:58:22,853 ----------------
2023-04-01 17:58:25,500   15  =>  45   		Training 486 pattern with 97.08% 	Forward time: 	 1.79 sec
2023-04-01 17:58:25,500 			Loss:    4.953e-03    			Backward time: 	 0.82 sec 
2023-04-01 17:58:25,696 			Learning rate: weights:   1.000e-03    
2023-04-01 17:58:25,697 			Last test performance: 97.21%
2023-04-01 17:58:25,697 ----------------
2023-04-01 17:58:29,913   15  =>  46   		Training 486 pattern with 96.46% 	Forward time: 	 2.81 sec
2023-04-01 17:58:29,914 			Loss:    5.853e-03    			Backward time: 	 1.32 sec 
2023-04-01 17:58:30,059 			Learning rate: weights:   1.000e-03    
2023-04-01 17:58:30,059 			Last test performance: 97.21%
2023-04-01 17:58:30,059 ----------------
2023-04-01 17:58:32,727   15  =>  47   		Training 486 pattern with 97.29% 	Forward time: 	 1.88 sec
2023-04-01 17:58:32,727 			Loss:    3.696e-03    			Backward time: 	 0.76 sec 
2023-04-01 17:58:32,904 			Learning rate: weights:   1.000e-03    
2023-04-01 17:58:32,905 			Last test performance: 97.21%
2023-04-01 17:58:32,906 ----------------
2023-04-01 17:58:36,542   15  =>  48   		Training 486 pattern with 96.25% 	Forward time: 	 2.70 sec
2023-04-01 17:58:36,542 			Loss:    5.043e-03    			Backward time: 	 0.91 sec 
2023-04-01 17:58:36,681 			Learning rate: weights:   1.000e-03    
2023-04-01 17:58:36,681 			Last test performance: 97.21%
2023-04-01 17:58:36,682 ----------------
2023-04-01 17:58:39,937   15  =>  49   		Training 486 pattern with 94.38% 	Forward time: 	 2.03 sec
2023-04-01 17:58:39,938 			Loss:    6.054e-03    			Backward time: 	 1.20 sec 
2023-04-01 17:58:40,066 			Learning rate: weights:   1.000e-03    
2023-04-01 17:58:40,067 			Last test performance: 97.21%
2023-04-01 17:58:40,067 ----------------
2023-04-01 17:58:41,839   15  =>  50   		Training 486 pattern with 97.50% 	Forward time: 	 1.40 sec
2023-04-01 17:58:41,840 			Loss:    3.805e-03    			Backward time: 	 0.35 sec 
2023-04-01 17:58:42,030 			Learning rate: weights:   1.000e-03    
2023-04-01 17:58:42,030 			Last test performance: 97.21%
2023-04-01 17:58:42,030 ----------------
2023-04-01 17:58:44,979   15  =>  51   		Training 486 pattern with 96.04% 	Forward time: 	 2.00 sec
2023-04-01 17:58:44,979 			Loss:    4.659e-03    			Backward time: 	 0.92 sec 
2023-04-01 17:58:45,065 			Learning rate: weights:   1.000e-03    
2023-04-01 17:58:45,065 			Last test performance: 97.21%
2023-04-01 17:58:45,065 ----------------
2023-04-01 17:58:47,109   15  =>  52   		Training 486 pattern with 95.42% 	Forward time: 	 1.84 sec
2023-04-01 17:58:47,109 			Loss:    5.053e-03    			Backward time: 	 0.18 sec 
2023-04-01 17:58:47,314 			Learning rate: weights:   1.000e-03    
2023-04-01 17:58:47,316 			Last test performance: 97.21%
2023-04-01 17:58:47,316 ----------------
2023-04-01 17:58:50,054   15  =>  53   		Training 486 pattern with 98.12% 	Forward time: 	 1.75 sec
2023-04-01 17:58:50,055 			Loss:    2.792e-03    			Backward time: 	 0.93 sec 
2023-04-01 17:58:50,389 			Learning rate: weights:   1.000e-03    
2023-04-01 17:58:50,390 			Last test performance: 97.21%
2023-04-01 17:58:50,390 ----------------
2023-04-01 17:58:53,372   15  =>  54   		Training 486 pattern with 95.21% 	Forward time: 	 1.70 sec
2023-04-01 17:58:53,373 			Loss:    5.186e-03    			Backward time: 	 1.25 sec 
2023-04-01 17:58:53,528 			Learning rate: weights:   1.000e-03    
2023-04-01 17:58:53,529 			Last test performance: 97.21%
2023-04-01 17:58:53,529 ----------------
2023-04-01 17:58:57,350   15  =>  55   		Training 486 pattern with 97.08% 	Forward time: 	 2.60 sec
2023-04-01 17:58:57,351 			Loss:    4.060e-03    			Backward time: 	 1.19 sec 
2023-04-01 17:58:57,629 			Learning rate: weights:   1.000e-03    
2023-04-01 17:58:57,629 			Last test performance: 97.21%
2023-04-01 17:58:57,629 ----------------
2023-04-01 17:59:00,863   15  =>  56   		Training 486 pattern with 96.25% 	Forward time: 	 2.20 sec
2023-04-01 17:59:00,863 			Loss:    3.958e-03    			Backward time: 	 1.01 sec 
2023-04-01 17:59:00,991 			Learning rate: weights:   1.000e-03    
2023-04-01 17:59:00,991 			Last test performance: 97.21%
2023-04-01 17:59:00,991 ----------------
2023-04-01 17:59:05,565   15  =>  57   		Training 486 pattern with 96.25% 	Forward time: 	 3.32 sec
2023-04-01 17:59:05,565 			Loss:    4.496e-03    			Backward time: 	 1.23 sec 
2023-04-01 17:59:05,651 			Learning rate: weights:   1.000e-03    
2023-04-01 17:59:05,651 			Last test performance: 97.21%
2023-04-01 17:59:05,651 ----------------
2023-04-01 17:59:09,214   15  =>  58   		Training 486 pattern with 97.29% 	Forward time: 	 2.75 sec
2023-04-01 17:59:09,215 			Loss:    4.679e-03    			Backward time: 	 0.78 sec 
2023-04-01 17:59:09,341 			Learning rate: weights:   1.000e-03    
2023-04-01 17:59:09,342 			Last test performance: 97.21%
2023-04-01 17:59:09,342 ----------------
2023-04-01 17:59:12,442   15  =>  59   		Training 486 pattern with 95.42% 	Forward time: 	 2.26 sec
2023-04-01 17:59:12,442 			Loss:    7.378e-03    			Backward time: 	 0.81 sec 
2023-04-01 17:59:12,684 			Learning rate: weights:   1.000e-03    
2023-04-01 17:59:12,685 			Last test performance: 97.21%
2023-04-01 17:59:12,685 ----------------
2023-04-01 17:59:14,861   15  =>  60   		Training 486 pattern with 96.88% 	Forward time: 	 1.55 sec
2023-04-01 17:59:14,861 			Loss:    4.190e-03    			Backward time: 	 0.59 sec 
2023-04-01 17:59:14,982 			Learning rate: weights:   1.000e-03    
2023-04-01 17:59:14,982 			Last test performance: 97.21%
2023-04-01 17:59:14,983 ----------------
2023-04-01 17:59:18,206   15  =>  61   		Training 486 pattern with 96.67% 	Forward time: 	 2.03 sec
2023-04-01 17:59:18,206 			Loss:    4.254e-03    			Backward time: 	 1.16 sec 
2023-04-01 17:59:18,327 			Learning rate: weights:   1.000e-03    
2023-04-01 17:59:18,327 			Last test performance: 97.21%
2023-04-01 17:59:18,327 ----------------
2023-04-01 17:59:21,762   15  =>  62   		Training 486 pattern with 96.46% 	Forward time: 	 2.65 sec
2023-04-01 17:59:21,763 			Loss:    5.007e-03    			Backward time: 	 0.76 sec 
2023-04-01 17:59:21,904 			Learning rate: weights:   1.000e-03    
2023-04-01 17:59:21,905 			Last test performance: 97.21%
2023-04-01 17:59:21,905 ----------------
2023-04-01 17:59:26,267   15  =>  63   		Training 486 pattern with 95.00% 	Forward time: 	 3.11 sec
2023-04-01 17:59:26,267 			Loss:    6.528e-03    			Backward time: 	 1.18 sec 
2023-04-01 17:59:26,330 			Learning rate: weights:   1.000e-03    
2023-04-01 17:59:26,330 			Last test performance: 97.21%
2023-04-01 17:59:26,330 ----------------
2023-04-01 17:59:30,488   15  =>  64   		Training 486 pattern with 95.21% 	Forward time: 	 3.33 sec
2023-04-01 17:59:30,488 			Loss:    8.167e-03    			Backward time: 	 0.80 sec 
2023-04-01 17:59:30,641 			Learning rate: weights:   1.000e-03    
2023-04-01 17:59:30,642 			Last test performance: 97.21%
2023-04-01 17:59:30,642 ----------------
2023-04-01 17:59:34,415   15  =>  65   		Training 486 pattern with 96.25% 	Forward time: 	 2.58 sec
2023-04-01 17:59:34,415 			Loss:    4.903e-03    			Backward time: 	 1.17 sec 
2023-04-01 17:59:34,542 			Learning rate: weights:   1.000e-03    
2023-04-01 17:59:34,543 			Last test performance: 97.21%
2023-04-01 17:59:34,543 ----------------
2023-04-01 17:59:39,231   15  =>  66   		Training 486 pattern with 96.04% 	Forward time: 	 3.29 sec
2023-04-01 17:59:39,231 			Loss:    4.747e-03    			Backward time: 	 1.37 sec 
2023-04-01 17:59:39,401 			Learning rate: weights:   1.000e-03    
2023-04-01 17:59:39,401 			Last test performance: 97.21%
2023-04-01 17:59:39,401 ----------------
2023-04-01 17:59:41,531   15  =>  67   		Training 486 pattern with 96.25% 	Forward time: 	 1.40 sec
2023-04-01 17:59:41,531 			Loss:    4.123e-03    			Backward time: 	 0.71 sec 
2023-04-01 17:59:41,641 			Learning rate: weights:   1.000e-03    
2023-04-01 17:59:41,641 			Last test performance: 97.21%
2023-04-01 17:59:41,641 ----------------
2023-04-01 17:59:44,675   15  =>  68   		Training 486 pattern with 95.42% 	Forward time: 	 2.09 sec
2023-04-01 17:59:44,676 			Loss:    6.228e-03    			Backward time: 	 0.91 sec 
2023-04-01 17:59:45,016 			Learning rate: weights:   1.000e-03    
2023-04-01 17:59:45,016 			Last test performance: 97.21%
2023-04-01 17:59:45,016 ----------------
2023-04-01 17:59:49,035   15  =>  69   		Training 486 pattern with 97.92% 	Forward time: 	 3.06 sec
2023-04-01 17:59:49,035 			Loss:    3.186e-03    			Backward time: 	 0.93 sec 
2023-04-01 17:59:49,214 			Learning rate: weights:   1.000e-03    
2023-04-01 17:59:49,214 			Last test performance: 97.21%
2023-04-01 17:59:49,215 ----------------
2023-04-01 17:59:52,247   15  =>  70   		Training 486 pattern with 95.83% 	Forward time: 	 2.13 sec
2023-04-01 17:59:52,248 			Loss:    5.908e-03    			Backward time: 	 0.88 sec 
2023-04-01 17:59:52,351 			Learning rate: weights:   1.000e-03    
2023-04-01 17:59:52,351 			Last test performance: 97.21%
2023-04-01 17:59:52,351 ----------------
2023-04-01 17:59:54,599   15  =>  71   		Training 486 pattern with 94.58% 	Forward time: 	 1.31 sec
2023-04-01 17:59:54,599 			Loss:    6.942e-03    			Backward time: 	 0.91 sec 
2023-04-01 17:59:54,811 			Learning rate: weights:   1.000e-03    
2023-04-01 17:59:54,811 			Last test performance: 97.21%
2023-04-01 17:59:54,812 ----------------
2023-04-01 17:59:56,832   15  =>  72   		Training 486 pattern with 97.08% 	Forward time: 	 1.43 sec
2023-04-01 17:59:56,833 			Loss:    4.777e-03    			Backward time: 	 0.56 sec 
2023-04-01 17:59:56,923 			Learning rate: weights:   1.000e-03    
2023-04-01 17:59:56,923 			Last test performance: 97.21%
2023-04-01 17:59:56,923 ----------------
2023-04-01 17:59:58,893   15  =>  73   		Training 486 pattern with 95.83% 	Forward time: 	 1.50 sec
2023-04-01 17:59:58,893 			Loss:    6.204e-03    			Backward time: 	 0.44 sec 
2023-04-01 17:59:59,088 			Learning rate: weights:   1.000e-03    
2023-04-01 17:59:59,088 			Last test performance: 97.21%
2023-04-01 17:59:59,088 ----------------
2023-04-01 18:00:02,834   15  =>  74   		Training 486 pattern with 96.04% 	Forward time: 	 2.72 sec
2023-04-01 18:00:02,835 			Loss:    5.996e-03    			Backward time: 	 1.00 sec 
2023-04-01 18:00:02,920 			Learning rate: weights:   1.000e-03    
2023-04-01 18:00:02,920 			Last test performance: 97.21%
2023-04-01 18:00:02,920 ----------------
2023-04-01 18:00:06,417   15  =>  75   		Training 486 pattern with 97.08% 	Forward time: 	 2.67 sec
2023-04-01 18:00:06,417 			Loss:    3.544e-03    			Backward time: 	 0.79 sec 
2023-04-01 18:00:06,583 			Learning rate: weights:   1.000e-03    
2023-04-01 18:00:06,584 			Last test performance: 97.21%
2023-04-01 18:00:06,584 ----------------
2023-04-01 18:00:11,726   15  =>  76   		Training 486 pattern with 96.88% 	Forward time: 	 3.89 sec
2023-04-01 18:00:11,726 			Loss:    3.564e-03    			Backward time: 	 1.22 sec 
2023-04-01 18:00:11,876 			Learning rate: weights:   1.000e-03    
2023-04-01 18:00:11,877 			Last test performance: 97.21%
2023-04-01 18:00:11,877 ----------------
2023-04-01 18:00:15,671   15  =>  77   		Training 486 pattern with 96.04% 	Forward time: 	 2.89 sec
2023-04-01 18:00:15,673 			Loss:    5.455e-03    			Backward time: 	 0.88 sec 
2023-04-01 18:00:15,895 			Learning rate: weights:   1.000e-03    
2023-04-01 18:00:15,896 			Last test performance: 97.21%
2023-04-01 18:00:15,896 ----------------
2023-04-01 18:00:20,389   15  =>  78   		Training 486 pattern with 96.04% 	Forward time: 	 3.81 sec
2023-04-01 18:00:20,389 			Loss:    5.615e-03    			Backward time: 	 0.65 sec 
2023-04-01 18:00:20,492 			Learning rate: weights:   1.000e-03    
2023-04-01 18:00:20,492 			Last test performance: 97.21%
2023-04-01 18:00:20,493 ----------------
2023-04-01 18:00:25,689   15  =>  79   		Training 486 pattern with 96.67% 	Forward time: 	 3.41 sec
2023-04-01 18:00:25,690 			Loss:    3.794e-03    			Backward time: 	 1.75 sec 
2023-04-01 18:00:25,800 			Learning rate: weights:   1.000e-03    
2023-04-01 18:00:25,801 			Last test performance: 97.21%
2023-04-01 18:00:25,802 ----------------
2023-04-01 18:00:29,597   15  =>  80   		Training 486 pattern with 97.71% 	Forward time: 	 2.87 sec
2023-04-01 18:00:29,598 			Loss:    4.170e-03    			Backward time: 	 0.89 sec 
2023-04-01 18:00:29,727 			Learning rate: weights:   1.000e-03    
2023-04-01 18:00:29,728 			Last test performance: 97.21%
2023-04-01 18:00:29,728 ----------------
2023-04-01 18:00:33,915   15  =>  81   		Training 486 pattern with 95.62% 	Forward time: 	 2.97 sec
2023-04-01 18:00:33,915 			Loss:    5.669e-03    			Backward time: 	 1.17 sec 
2023-04-01 18:00:34,212 			Learning rate: weights:   1.000e-03    
2023-04-01 18:00:34,213 			Last test performance: 97.21%
2023-04-01 18:00:34,213 ----------------
2023-04-01 18:00:38,156   15  =>  82   		Training 486 pattern with 95.83% 	Forward time: 	 2.84 sec
2023-04-01 18:00:38,156 			Loss:    6.460e-03    			Backward time: 	 1.07 sec 
2023-04-01 18:00:38,245 			Learning rate: weights:   1.000e-03    
2023-04-01 18:00:38,245 			Last test performance: 97.21%
2023-04-01 18:00:38,250 ----------------
2023-04-01 18:00:42,246   15  =>  83   		Training 486 pattern with 96.67% 	Forward time: 	 2.79 sec
2023-04-01 18:00:42,246 			Loss:    4.612e-03    			Backward time: 	 1.16 sec 
2023-04-01 18:00:42,344 			Learning rate: weights:   1.000e-03    
2023-04-01 18:00:42,345 			Last test performance: 97.21%
2023-04-01 18:00:42,345 ----------------
2023-04-01 18:00:46,988   15  =>  84   		Training 486 pattern with 97.29% 	Forward time: 	 3.50 sec
2023-04-01 18:00:46,989 			Loss:    4.378e-03    			Backward time: 	 1.12 sec 
2023-04-01 18:00:47,122 			Learning rate: weights:   1.000e-03    
2023-04-01 18:00:47,122 			Last test performance: 97.21%
2023-04-01 18:00:47,122 ----------------
2023-04-01 18:00:51,797   15  =>  85   		Training 486 pattern with 97.71% 	Forward time: 	 3.40 sec
2023-04-01 18:00:51,798 			Loss:    3.326e-03    			Backward time: 	 1.24 sec 
2023-04-01 18:00:51,960 			Learning rate: weights:   1.000e-03    
2023-04-01 18:00:51,960 			Last test performance: 97.21%
2023-04-01 18:00:51,960 ----------------
2023-04-01 18:00:56,653   15  =>  86   		Training 486 pattern with 96.46% 	Forward time: 	 3.54 sec
2023-04-01 18:00:56,653 			Loss:    3.928e-03    			Backward time: 	 1.13 sec 
2023-04-01 18:00:56,775 			Learning rate: weights:   1.000e-03    
2023-04-01 18:00:56,775 			Last test performance: 97.21%
2023-04-01 18:00:56,775 ----------------
2023-04-01 18:01:01,710   15  =>  87   		Training 486 pattern with 96.88% 	Forward time: 	 3.21 sec
2023-04-01 18:01:01,710 			Loss:    4.385e-03    			Backward time: 	 1.70 sec 
2023-04-01 18:01:03,197 			Learning rate: weights:   1.000e-03    
2023-04-01 18:01:03,198 			Last test performance: 97.21%
2023-04-01 18:01:03,198 ----------------
2023-04-01 18:01:08,048   15  =>  88   		Training 486 pattern with 97.71% 	Forward time: 	 3.64 sec
2023-04-01 18:01:08,048 			Loss:    3.675e-03    			Backward time: 	 1.18 sec 
2023-04-01 18:01:08,694 			Learning rate: weights:   1.000e-03    
2023-04-01 18:01:08,694 			Last test performance: 97.21%
2023-04-01 18:01:08,695 ----------------
2023-04-01 18:01:13,037   15  =>  89   		Training 486 pattern with 96.25% 	Forward time: 	 3.38 sec
2023-04-01 18:01:13,038 			Loss:    4.831e-03    			Backward time: 	 0.93 sec 
2023-04-01 18:01:13,166 			Learning rate: weights:   1.000e-03    
2023-04-01 18:01:13,166 			Last test performance: 97.21%
2023-04-01 18:01:13,166 ----------------
2023-04-01 18:01:17,131   15  =>  90   		Training 486 pattern with 94.58% 	Forward time: 	 2.61 sec
2023-04-01 18:01:17,131 			Loss:    6.009e-03    			Backward time: 	 1.30 sec 
2023-04-01 18:01:18,537 			Learning rate: weights:   1.000e-03    
2023-04-01 18:01:18,537 			Last test performance: 97.21%
2023-04-01 18:01:18,538 ----------------
2023-04-01 18:01:22,005   15  =>  91   		Training 486 pattern with 97.29% 	Forward time: 	 2.66 sec
2023-04-01 18:01:22,005 			Loss:    3.311e-03    			Backward time: 	 0.78 sec 
2023-04-01 18:01:23,063 			Learning rate: weights:   1.000e-03    
2023-04-01 18:01:23,064 			Last test performance: 97.21%
2023-04-01 18:01:23,065 ----------------
2023-04-01 18:01:26,927   15  =>  92   		Training 486 pattern with 94.17% 	Forward time: 	 2.85 sec
2023-04-01 18:01:26,927 			Loss:    6.722e-03    			Backward time: 	 0.99 sec 
2023-04-01 18:01:27,013 			Learning rate: weights:   1.000e-03    
2023-04-01 18:01:27,013 			Last test performance: 97.21%
2023-04-01 18:01:27,013 ----------------
2023-04-01 18:01:28,704   15  =>  93   		Training 486 pattern with 95.21% 	Forward time: 	 1.46 sec
2023-04-01 18:01:28,705 			Loss:    5.679e-03    			Backward time: 	 0.19 sec 
2023-04-01 18:01:28,805 			Learning rate: weights:   1.000e-03    
2023-04-01 18:01:28,805 			Last test performance: 97.21%
2023-04-01 18:01:28,805 ----------------
2023-04-01 18:01:32,045   15  =>  94   		Training 486 pattern with 95.62% 	Forward time: 	 2.37 sec
2023-04-01 18:01:32,046 			Loss:    4.586e-03    			Backward time: 	 0.84 sec 
2023-04-01 18:01:32,141 			Learning rate: weights:   1.000e-03    
2023-04-01 18:01:32,141 			Last test performance: 97.21%
2023-04-01 18:01:32,142 ----------------
2023-04-01 18:01:36,151   15  =>  95   		Training 486 pattern with 96.67% 	Forward time: 	 2.83 sec
2023-04-01 18:01:36,151 			Loss:    4.464e-03    			Backward time: 	 1.14 sec 
2023-04-01 18:01:36,519 			Learning rate: weights:   1.000e-03    
2023-04-01 18:01:36,519 			Last test performance: 97.21%
2023-04-01 18:01:36,519 ----------------
2023-04-01 18:01:38,909   15  =>  96   		Training 486 pattern with 94.38% 	Forward time: 	 1.92 sec
2023-04-01 18:01:38,909 			Loss:    6.338e-03    			Backward time: 	 0.44 sec 
2023-04-01 18:01:38,988 			Learning rate: weights:   1.000e-03    
2023-04-01 18:01:38,988 			Last test performance: 97.21%
2023-04-01 18:01:38,988 ----------------
2023-04-01 18:01:42,457   15  =>  97   		Training 486 pattern with 95.62% 	Forward time: 	 2.45 sec
2023-04-01 18:01:42,457 			Loss:    4.854e-03    			Backward time: 	 1.00 sec 
2023-04-01 18:01:42,810 			Learning rate: weights:   1.000e-03    
2023-04-01 18:01:42,810 			Last test performance: 97.21%
2023-04-01 18:01:42,810 ----------------
2023-04-01 18:01:45,406   15  =>  98   		Training 486 pattern with 95.83% 	Forward time: 	 2.00 sec
2023-04-01 18:01:45,406 			Loss:    5.780e-03    			Backward time: 	 0.57 sec 
2023-04-01 18:01:45,493 			Learning rate: weights:   1.000e-03    
2023-04-01 18:01:45,493 			Last test performance: 97.21%
2023-04-01 18:01:45,493 ----------------
2023-04-01 18:01:50,014   15  =>  99   		Training 486 pattern with 95.42% 	Forward time: 	 3.21 sec
2023-04-01 18:01:50,014 			Loss:    6.169e-03    			Backward time: 	 1.28 sec 
2023-04-01 18:01:50,165 			Learning rate: weights:   1.000e-03    
2023-04-01 18:01:50,166 			Last test performance: 97.21%
2023-04-01 18:01:50,166 ----------------
2023-04-01 18:01:53,057   15  => 100   		Training 486 pattern with 95.00% 	Forward time: 	 1.92 sec
2023-04-01 18:01:53,058 			Loss:    6.104e-03    			Backward time: 	 0.95 sec 
2023-04-01 18:01:53,143 			Learning rate: weights:   1.000e-03    
2023-04-01 18:01:53,143 			Last test performance: 97.21%
2023-04-01 18:01:53,143 ----------------
2023-04-01 18:01:55,369   15  => 101   		Training 486 pattern with 96.67% 	Forward time: 	 1.53 sec
2023-04-01 18:01:55,370 			Loss:    3.808e-03    			Backward time: 	 0.67 sec 
2023-04-01 18:01:55,458 			Learning rate: weights:   1.000e-03    
2023-04-01 18:01:55,458 			Last test performance: 97.21%
2023-04-01 18:01:55,459 ----------------
2023-04-01 18:01:58,660   15  => 102   		Training 486 pattern with 97.29% 	Forward time: 	 2.19 sec
2023-04-01 18:01:58,660 			Loss:    4.393e-03    			Backward time: 	 0.99 sec 
2023-04-01 18:01:58,744 			Learning rate: weights:   1.000e-03    
2023-04-01 18:01:58,744 			Last test performance: 97.21%
2023-04-01 18:01:58,744 ----------------
2023-04-01 18:02:02,559   15  => 103   		Training 486 pattern with 96.46% 	Forward time: 	 2.63 sec
2023-04-01 18:02:02,559 			Loss:    5.710e-03    			Backward time: 	 1.16 sec 
2023-04-01 18:02:02,747 			Learning rate: weights:   1.000e-03    
2023-04-01 18:02:02,748 			Last test performance: 97.21%
2023-04-01 18:02:02,749 ----------------
2023-04-01 18:02:06,922   15  => 104   		Training 486 pattern with 96.04% 	Forward time: 	 3.01 sec
2023-04-01 18:02:06,922 			Loss:    5.126e-03    			Backward time: 	 1.13 sec 
2023-04-01 18:02:07,132 			Learning rate: weights:   1.000e-03    
2023-04-01 18:02:07,132 			Last test performance: 97.21%
2023-04-01 18:02:07,132 ----------------
2023-04-01 18:02:12,028   15  => 105   		Training 486 pattern with 96.88% 	Forward time: 	 4.18 sec
2023-04-01 18:02:12,028 			Loss:    4.492e-03    			Backward time: 	 0.69 sec 
2023-04-01 18:02:12,152 			Learning rate: weights:   1.000e-03    
2023-04-01 18:02:12,152 			Last test performance: 97.21%
2023-04-01 18:02:12,152 ----------------
2023-04-01 18:02:16,060   15  => 106   		Training 486 pattern with 97.29% 	Forward time: 	 2.56 sec
2023-04-01 18:02:16,061 			Loss:    3.974e-03    			Backward time: 	 1.32 sec 
2023-04-01 18:02:16,834 			Learning rate: weights:   1.000e-03    
2023-04-01 18:02:16,835 			Last test performance: 97.21%
2023-04-01 18:02:16,835 ----------------
2023-04-01 18:02:20,353   15  => 107   		Training 486 pattern with 96.25% 	Forward time: 	 2.14 sec
2023-04-01 18:02:20,354 			Loss:    4.074e-03    			Backward time: 	 1.35 sec 
2023-04-01 18:02:20,449 			Learning rate: weights:   1.000e-03    
2023-04-01 18:02:20,449 			Last test performance: 97.21%
2023-04-01 18:02:20,449 ----------------
2023-04-01 18:02:23,815   15  => 108   		Training 486 pattern with 97.08% 	Forward time: 	 2.27 sec
2023-04-01 18:02:23,815 			Loss:    3.459e-03    			Backward time: 	 1.05 sec 
2023-04-01 18:02:24,012 			Learning rate: weights:   1.000e-03    
2023-04-01 18:02:24,013 			Last test performance: 97.21%
2023-04-01 18:02:24,013 ----------------
2023-04-01 18:02:28,016   15  => 109   		Training 486 pattern with 95.21% 	Forward time: 	 2.97 sec
2023-04-01 18:02:28,017 			Loss:    7.597e-03    			Backward time: 	 1.00 sec 
2023-04-01 18:02:28,104 			Learning rate: weights:   1.000e-03    
2023-04-01 18:02:28,104 			Last test performance: 97.21%
2023-04-01 18:02:28,104 ----------------
2023-04-01 18:02:31,449   15  => 110   		Training 486 pattern with 94.58% 	Forward time: 	 2.30 sec
2023-04-01 18:02:31,449 			Loss:    8.277e-03    			Backward time: 	 1.01 sec 
2023-04-01 18:02:31,550 			Learning rate: weights:   1.000e-03    
2023-04-01 18:02:31,550 			Last test performance: 97.21%
2023-04-01 18:02:31,550 ----------------
2023-04-01 18:02:36,298   15  => 111   		Training 486 pattern with 96.04% 	Forward time: 	 3.20 sec
2023-04-01 18:02:36,298 			Loss:    4.744e-03    			Backward time: 	 1.52 sec 
2023-04-01 18:02:36,384 			Learning rate: weights:   1.000e-03    
2023-04-01 18:02:36,384 			Last test performance: 97.21%
2023-04-01 18:02:36,384 ----------------
2023-04-01 18:02:40,209   15  => 112   		Training 486 pattern with 97.08% 	Forward time: 	 2.82 sec
2023-04-01 18:02:40,210 			Loss:    3.615e-03    			Backward time: 	 0.97 sec 
2023-04-01 18:02:40,331 			Learning rate: weights:   1.000e-03    
2023-04-01 18:02:40,331 			Last test performance: 97.21%
2023-04-01 18:02:40,333 ----------------
2023-04-01 18:02:43,618   15  => 113   		Training 486 pattern with 95.83% 	Forward time: 	 2.15 sec
2023-04-01 18:02:43,619 			Loss:    6.074e-03    			Backward time: 	 1.09 sec 
2023-04-01 18:02:43,715 			Learning rate: weights:   1.000e-03    
2023-04-01 18:02:43,716 			Last test performance: 97.21%
2023-04-01 18:02:43,716 ----------------
2023-04-01 18:02:48,181   15  => 114   		Training 486 pattern with 95.83% 	Forward time: 	 3.22 sec
2023-04-01 18:02:48,182 			Loss:    5.351e-03    			Backward time: 	 1.21 sec 
2023-04-01 18:02:48,270 			Learning rate: weights:   1.000e-03    
2023-04-01 18:02:48,270 			Last test performance: 97.21%
2023-04-01 18:02:48,270 ----------------
2023-04-01 18:02:51,805   15  => 115   		Training 486 pattern with 96.46% 	Forward time: 	 2.25 sec
2023-04-01 18:02:51,805 			Loss:    4.931e-03    			Backward time: 	 1.26 sec 
2023-04-01 18:02:51,990 			Learning rate: weights:   1.000e-03    
2023-04-01 18:02:51,990 			Last test performance: 97.21%
2023-04-01 18:02:51,990 ----------------
2023-04-01 18:02:54,283   15  => 116   		Training 486 pattern with 96.88% 	Forward time: 	 1.58 sec
2023-04-01 18:02:54,283 			Loss:    4.910e-03    			Backward time: 	 0.68 sec 
2023-04-01 18:02:54,381 			Learning rate: weights:   1.000e-03    
2023-04-01 18:02:54,382 			Last test performance: 97.21%
2023-04-01 18:02:54,382 ----------------
2023-04-01 18:02:57,650   15  => 117   		Training 486 pattern with 94.38% 	Forward time: 	 1.95 sec
2023-04-01 18:02:57,651 			Loss:    6.352e-03    			Backward time: 	 1.29 sec 
2023-04-01 18:02:57,950 			Learning rate: weights:   1.000e-03    
2023-04-01 18:02:57,951 			Last test performance: 97.21%
2023-04-01 18:02:57,951 ----------------
2023-04-01 18:02:59,064   15  => 118   		Training 486 pattern with 97.08% 	Forward time: 	 0.93 sec
2023-04-01 18:02:59,065 			Loss:    3.561e-03    			Backward time: 	 0.16 sec 
2023-04-01 18:02:59,447 			Learning rate: weights:   1.000e-03    
2023-04-01 18:02:59,448 			Last test performance: 97.21%
2023-04-01 18:02:59,448 ----------------
2023-04-01 18:03:02,704   15  => 119   		Training 486 pattern with 95.83% 	Forward time: 	 2.44 sec
2023-04-01 18:03:02,705 			Loss:    4.311e-03    			Backward time: 	 0.79 sec 
2023-04-01 18:03:02,863 			Learning rate: weights:   1.000e-03    
2023-04-01 18:03:02,864 			Last test performance: 97.21%
2023-04-01 18:03:02,864 ----------------
2023-04-01 18:03:07,256   15  => 120   		Training 486 pattern with 95.62% 	Forward time: 	 3.21 sec
2023-04-01 18:03:07,258 			Loss:    4.835e-03    			Backward time: 	 1.14 sec 
2023-04-01 18:03:07,446 			Learning rate: weights:   1.000e-03    
2023-04-01 18:03:07,446 			Last test performance: 97.21%
2023-04-01 18:03:07,446 ----------------
2023-04-01 18:03:10,275   15  => 121   		Training 486 pattern with 95.62% 	Forward time: 	 1.99 sec
2023-04-01 18:03:10,276 			Loss:    5.173e-03    			Backward time: 	 0.81 sec 
2023-04-01 18:03:10,379 			Learning rate: weights:   1.000e-03    
2023-04-01 18:03:10,379 			Last test performance: 97.21%
2023-04-01 18:03:10,379 ----------------
2023-04-01 18:03:14,569   15  => 122   		Training 486 pattern with 96.25% 	Forward time: 	 2.69 sec
2023-04-01 18:03:14,569 			Loss:    4.754e-03    			Backward time: 	 1.48 sec 
2023-04-01 18:03:14,718 			Learning rate: weights:   1.000e-03    
2023-04-01 18:03:14,718 			Last test performance: 97.21%
2023-04-01 18:03:14,719 ----------------
2023-04-01 18:03:18,029   15  => 123   		Training 486 pattern with 96.25% 	Forward time: 	 2.19 sec
2023-04-01 18:03:18,029 			Loss:    4.954e-03    			Backward time: 	 1.09 sec 
2023-04-01 18:03:18,207 			Learning rate: weights:   1.000e-03    
2023-04-01 18:03:18,208 			Last test performance: 97.21%
2023-04-01 18:03:18,208 ----------------
2023-04-01 18:03:21,085   15  => 124   		Training 486 pattern with 95.83% 	Forward time: 	 2.00 sec
2023-04-01 18:03:21,086 			Loss:    4.726e-03    			Backward time: 	 0.85 sec 
2023-04-01 18:03:21,212 
2023-04-01 18:03:21,213 Testing:
2023-04-01 18:03:21,433 		24 of 10000 with 91.67% 	 Time used:  0.22 sec
2023-04-01 18:03:21,667 		48 of 10000 with 91.67% 	 Time used:  0.23 sec
2023-04-01 18:03:21,876 		72 of 10000 with 94.44% 	 Time used:  0.21 sec
2023-04-01 18:03:22,069 		96 of 10000 with 95.83% 	 Time used:  0.19 sec
2023-04-01 18:03:22,299 		120 of 10000 with 95.83% 	 Time used:  0.23 sec
2023-04-01 18:03:22,431 		144 of 10000 with 95.14% 	 Time used:  0.13 sec
2023-04-01 18:03:22,776 		168 of 10000 with 95.24% 	 Time used:  0.34 sec
2023-04-01 18:03:22,952 		192 of 10000 with 95.83% 	 Time used:  0.17 sec
2023-04-01 18:03:23,156 		216 of 10000 with 95.37% 	 Time used:  0.20 sec
2023-04-01 18:03:23,355 		240 of 10000 with 95.42% 	 Time used:  0.20 sec
2023-04-01 18:03:23,586 		264 of 10000 with 95.83% 	 Time used:  0.23 sec
2023-04-01 18:03:23,617 		288 of 10000 with 96.18% 	 Time used:  0.03 sec
2023-04-01 18:03:23,658 		312 of 10000 with 96.15% 	 Time used:  0.04 sec
2023-04-01 18:03:23,735 		336 of 10000 with 96.13% 	 Time used:  0.05 sec
2023-04-01 18:03:23,921 		360 of 10000 with 96.11% 	 Time used:  0.18 sec
2023-04-01 18:03:24,172 		384 of 10000 with 95.83% 	 Time used:  0.25 sec
2023-04-01 18:03:24,391 		408 of 10000 with 95.83% 	 Time used:  0.22 sec
2023-04-01 18:03:24,619 		432 of 10000 with 96.06% 	 Time used:  0.22 sec
2023-04-01 18:03:24,756 		456 of 10000 with 95.39% 	 Time used:  0.13 sec
2023-04-01 18:03:24,981 		480 of 10000 with 95.62% 	 Time used:  0.22 sec
2023-04-01 18:03:25,184 		504 of 10000 with 95.83% 	 Time used:  0.20 sec
2023-04-01 18:03:25,412 		528 of 10000 with 95.64% 	 Time used:  0.23 sec
2023-04-01 18:03:25,607 		552 of 10000 with 95.83% 	 Time used:  0.19 sec
2023-04-01 18:03:25,771 		576 of 10000 with 95.83% 	 Time used:  0.16 sec
2023-04-01 18:03:26,051 		600 of 10000 with 96.00% 	 Time used:  0.25 sec
2023-04-01 18:03:26,251 		624 of 10000 with 96.15% 	 Time used:  0.20 sec
2023-04-01 18:03:26,466 		648 of 10000 with 96.30% 	 Time used:  0.21 sec
2023-04-01 18:03:26,607 		672 of 10000 with 96.28% 	 Time used:  0.14 sec
2023-04-01 18:03:26,892 		696 of 10000 with 96.41% 	 Time used:  0.25 sec
2023-04-01 18:03:27,019 		720 of 10000 with 96.39% 	 Time used:  0.13 sec
2023-04-01 18:03:27,290 		744 of 10000 with 96.37% 	 Time used:  0.27 sec
2023-04-01 18:03:27,328 		768 of 10000 with 96.48% 	 Time used:  0.04 sec
2023-04-01 18:03:27,401 		792 of 10000 with 96.59% 	 Time used:  0.07 sec
2023-04-01 18:03:27,631 		816 of 10000 with 96.57% 	 Time used:  0.23 sec
2023-04-01 18:03:27,766 		840 of 10000 with 96.55% 	 Time used:  0.13 sec
2023-04-01 18:03:27,927 		864 of 10000 with 96.53% 	 Time used:  0.16 sec
2023-04-01 18:03:28,158 		888 of 10000 with 96.62% 	 Time used:  0.21 sec
2023-04-01 18:03:28,402 		912 of 10000 with 96.49% 	 Time used:  0.24 sec
2023-04-01 18:03:28,448 		936 of 10000 with 96.58% 	 Time used:  0.04 sec
2023-04-01 18:03:28,624 		960 of 10000 with 96.67% 	 Time used:  0.18 sec
2023-04-01 18:03:28,665 		984 of 10000 with 96.65% 	 Time used:  0.04 sec
2023-04-01 18:03:28,863 		1008 of 10000 with 96.73% 	 Time used:  0.20 sec
2023-04-01 18:03:29,042 		1032 of 10000 with 96.71% 	 Time used:  0.18 sec
2023-04-01 18:03:29,239 		1056 of 10000 with 96.50% 	 Time used:  0.19 sec
2023-04-01 18:03:29,489 		1080 of 10000 with 96.48% 	 Time used:  0.25 sec
2023-04-01 18:03:29,645 		1104 of 10000 with 96.56% 	 Time used:  0.15 sec
2023-04-01 18:03:29,856 		1128 of 10000 with 96.63% 	 Time used:  0.21 sec
2023-04-01 18:03:30,045 		1152 of 10000 with 96.70% 	 Time used:  0.19 sec
2023-04-01 18:03:30,261 		1176 of 10000 with 96.77% 	 Time used:  0.21 sec
2023-04-01 18:03:30,481 		1200 of 10000 with 96.83% 	 Time used:  0.22 sec
2023-04-01 18:03:30,512 		1224 of 10000 with 96.81% 	 Time used:  0.03 sec
2023-04-01 18:03:30,574 		1248 of 10000 with 96.79% 	 Time used:  0.06 sec
2023-04-01 18:03:30,646 		1272 of 10000 with 96.86% 	 Time used:  0.07 sec
2023-04-01 18:03:30,717 		1296 of 10000 with 96.91% 	 Time used:  0.07 sec
2023-04-01 18:03:30,758 		1320 of 10000 with 96.97% 	 Time used:  0.04 sec
2023-04-01 18:03:30,809 		1344 of 10000 with 97.02% 	 Time used:  0.04 sec
2023-04-01 18:03:30,880 		1368 of 10000 with 97.08% 	 Time used:  0.04 sec
2023-04-01 18:03:30,986 		1392 of 10000 with 97.13% 	 Time used:  0.10 sec
2023-04-01 18:03:31,058 		1416 of 10000 with 97.18% 	 Time used:  0.07 sec
2023-04-01 18:03:31,131 		1440 of 10000 with 97.22% 	 Time used:  0.04 sec
2023-04-01 18:03:31,176 		1464 of 10000 with 97.27% 	 Time used:  0.04 sec
2023-04-01 18:03:31,420 		1488 of 10000 with 97.24% 	 Time used:  0.21 sec
2023-04-01 18:03:31,619 		1512 of 10000 with 97.16% 	 Time used:  0.20 sec
2023-04-01 18:03:31,836 		1536 of 10000 with 97.20% 	 Time used:  0.22 sec
2023-04-01 18:03:32,018 		1560 of 10000 with 97.24% 	 Time used:  0.18 sec
2023-04-01 18:03:32,253 		1584 of 10000 with 96.97% 	 Time used:  0.23 sec
2023-04-01 18:03:32,435 		1608 of 10000 with 97.01% 	 Time used:  0.18 sec
2023-04-01 18:03:32,664 		1632 of 10000 with 97.06% 	 Time used:  0.23 sec
2023-04-01 18:03:32,823 		1656 of 10000 with 97.10% 	 Time used:  0.16 sec
2023-04-01 18:03:32,892 		1680 of 10000 with 97.08% 	 Time used:  0.07 sec
2023-04-01 18:03:32,966 		1704 of 10000 with 97.07% 	 Time used:  0.07 sec
2023-04-01 18:03:33,038 		1728 of 10000 with 96.99% 	 Time used:  0.07 sec
2023-04-01 18:03:33,235 		1752 of 10000 with 96.97% 	 Time used:  0.20 sec
2023-04-01 18:03:33,464 		1776 of 10000 with 97.02% 	 Time used:  0.23 sec
2023-04-01 18:03:33,641 		1800 of 10000 with 97.00% 	 Time used:  0.18 sec
2023-04-01 18:03:33,871 		1824 of 10000 with 96.88% 	 Time used:  0.23 sec
2023-04-01 18:03:33,902 		1848 of 10000 with 96.86% 	 Time used:  0.03 sec
2023-04-01 18:03:33,943 		1872 of 10000 with 96.79% 	 Time used:  0.04 sec
2023-04-01 18:03:33,985 		1896 of 10000 with 96.73% 	 Time used:  0.04 sec
2023-04-01 18:03:34,026 		1920 of 10000 with 96.77% 	 Time used:  0.04 sec
2023-04-01 18:03:34,257 		1944 of 10000 with 96.71% 	 Time used:  0.23 sec
2023-04-01 18:03:34,418 		1968 of 10000 with 96.65% 	 Time used:  0.16 sec
2023-04-01 18:03:34,617 		1992 of 10000 with 96.59% 	 Time used:  0.20 sec
2023-04-01 18:03:34,818 		2016 of 10000 with 96.63% 	 Time used:  0.20 sec
2023-04-01 18:03:34,984 		2040 of 10000 with 96.62% 	 Time used:  0.16 sec
2023-04-01 18:03:35,249 		2064 of 10000 with 96.61% 	 Time used:  0.26 sec
2023-04-01 18:03:35,410 		2088 of 10000 with 96.60% 	 Time used:  0.16 sec
2023-04-01 18:03:35,566 		2112 of 10000 with 96.64% 	 Time used:  0.15 sec
2023-04-01 18:03:35,814 		2136 of 10000 with 96.68% 	 Time used:  0.24 sec
2023-04-01 18:03:35,993 		2160 of 10000 with 96.67% 	 Time used:  0.18 sec
2023-04-01 18:03:36,188 		2184 of 10000 with 96.70% 	 Time used:  0.19 sec
2023-04-01 18:03:36,342 		2208 of 10000 with 96.74% 	 Time used:  0.15 sec
2023-04-01 18:03:36,522 		2232 of 10000 with 96.73% 	 Time used:  0.14 sec
2023-04-01 18:03:36,692 		2256 of 10000 with 96.72% 	 Time used:  0.17 sec
2023-04-01 18:03:36,924 		2280 of 10000 with 96.67% 	 Time used:  0.23 sec
2023-04-01 18:03:37,069 		2304 of 10000 with 96.70% 	 Time used:  0.14 sec
2023-04-01 18:03:37,258 		2328 of 10000 with 96.65% 	 Time used:  0.19 sec
2023-04-01 18:03:37,464 		2352 of 10000 with 96.68% 	 Time used:  0.20 sec
2023-04-01 18:03:37,667 		2376 of 10000 with 96.68% 	 Time used:  0.20 sec
2023-04-01 18:03:37,894 		2400 of 10000 with 96.71% 	 Time used:  0.23 sec
2023-04-01 18:03:38,072 		2424 of 10000 with 96.70% 	 Time used:  0.18 sec
2023-04-01 18:03:38,307 		2448 of 10000 with 96.73% 	 Time used:  0.23 sec
2023-04-01 18:03:38,504 		2472 of 10000 with 96.76% 	 Time used:  0.20 sec
2023-04-01 18:03:38,685 		2496 of 10000 with 96.79% 	 Time used:  0.18 sec
2023-04-01 18:03:39,142 		2520 of 10000 with 96.79% 	 Time used:  0.46 sec
2023-04-01 18:03:39,170 		2544 of 10000 with 96.82% 	 Time used:  0.03 sec
2023-04-01 18:03:39,210 		2568 of 10000 with 96.81% 	 Time used:  0.04 sec
2023-04-01 18:03:39,286 		2592 of 10000 with 96.84% 	 Time used:  0.07 sec
2023-04-01 18:03:39,326 		2616 of 10000 with 96.87% 	 Time used:  0.04 sec
2023-04-01 18:03:39,586 		2640 of 10000 with 96.89% 	 Time used:  0.23 sec
2023-04-01 18:03:39,805 		2664 of 10000 with 96.92% 	 Time used:  0.22 sec
2023-04-01 18:03:39,948 		2688 of 10000 with 96.84% 	 Time used:  0.14 sec
2023-04-01 18:03:40,156 		2712 of 10000 with 96.87% 	 Time used:  0.21 sec
2023-04-01 18:03:40,309 		2736 of 10000 with 96.82% 	 Time used:  0.15 sec
2023-04-01 18:03:40,502 		2760 of 10000 with 96.85% 	 Time used:  0.19 sec
2023-04-01 18:03:40,671 		2784 of 10000 with 96.88% 	 Time used:  0.17 sec
2023-04-01 18:03:40,850 		2808 of 10000 with 96.90% 	 Time used:  0.18 sec
2023-04-01 18:03:41,062 		2832 of 10000 with 96.89% 	 Time used:  0.21 sec
2023-04-01 18:03:41,305 		2856 of 10000 with 96.85% 	 Time used:  0.24 sec
2023-04-01 18:03:41,336 		2880 of 10000 with 96.88% 	 Time used:  0.03 sec
2023-04-01 18:03:41,377 		2904 of 10000 with 96.87% 	 Time used:  0.04 sec
2023-04-01 18:03:41,422 		2928 of 10000 with 96.89% 	 Time used:  0.04 sec
2023-04-01 18:03:41,491 		2952 of 10000 with 96.92% 	 Time used:  0.04 sec
2023-04-01 18:03:41,532 		2976 of 10000 with 96.91% 	 Time used:  0.04 sec
2023-04-01 18:03:41,628 		3000 of 10000 with 96.90% 	 Time used:  0.10 sec
2023-04-01 18:03:41,670 		3024 of 10000 with 96.92% 	 Time used:  0.04 sec
2023-04-01 18:03:41,712 		3048 of 10000 with 96.95% 	 Time used:  0.04 sec
2023-04-01 18:03:41,754 		3072 of 10000 with 96.94% 	 Time used:  0.04 sec
2023-04-01 18:03:41,795 		3096 of 10000 with 96.93% 	 Time used:  0.04 sec
2023-04-01 18:03:41,837 		3120 of 10000 with 96.96% 	 Time used:  0.04 sec
2023-04-01 18:03:41,985 		3144 of 10000 with 96.95% 	 Time used:  0.15 sec
2023-04-01 18:03:42,154 		3168 of 10000 with 96.94% 	 Time used:  0.17 sec
2023-04-01 18:03:42,331 		3192 of 10000 with 96.93% 	 Time used:  0.18 sec
2023-04-01 18:03:42,744 		3216 of 10000 with 96.92% 	 Time used:  0.41 sec
2023-04-01 18:03:42,776 		3240 of 10000 with 96.91% 	 Time used:  0.03 sec
2023-04-01 18:03:43,006 		3264 of 10000 with 96.91% 	 Time used:  0.23 sec
2023-04-01 18:03:43,159 		3288 of 10000 with 96.90% 	 Time used:  0.15 sec
2023-04-01 18:03:43,367 		3312 of 10000 with 96.92% 	 Time used:  0.21 sec
2023-04-01 18:03:43,565 		3336 of 10000 with 96.94% 	 Time used:  0.20 sec
2023-04-01 18:03:43,761 		3360 of 10000 with 96.96% 	 Time used:  0.19 sec
2023-04-01 18:03:43,939 		3384 of 10000 with 96.96% 	 Time used:  0.18 sec
2023-04-01 18:03:44,158 		3408 of 10000 with 96.98% 	 Time used:  0.22 sec
2023-04-01 18:03:44,296 		3432 of 10000 with 97.00% 	 Time used:  0.14 sec
2023-04-01 18:03:44,446 		3456 of 10000 with 96.99% 	 Time used:  0.15 sec
2023-04-01 18:03:44,608 		3480 of 10000 with 96.98% 	 Time used:  0.16 sec
2023-04-01 18:03:44,838 		3504 of 10000 with 97.00% 	 Time used:  0.23 sec
2023-04-01 18:03:45,019 		3528 of 10000 with 97.02% 	 Time used:  0.18 sec
2023-04-01 18:03:45,183 		3552 of 10000 with 97.02% 	 Time used:  0.16 sec
2023-04-01 18:03:45,377 		3576 of 10000 with 97.04% 	 Time used:  0.17 sec
2023-04-01 18:03:45,571 		3600 of 10000 with 97.03% 	 Time used:  0.19 sec
2023-04-01 18:03:45,783 		3624 of 10000 with 97.05% 	 Time used:  0.21 sec
2023-04-01 18:03:45,961 		3648 of 10000 with 97.07% 	 Time used:  0.17 sec
2023-04-01 18:03:46,128 		3672 of 10000 with 97.09% 	 Time used:  0.17 sec
2023-04-01 18:03:46,315 		3696 of 10000 with 97.05% 	 Time used:  0.19 sec
2023-04-01 18:03:46,643 		3720 of 10000 with 97.04% 	 Time used:  0.32 sec
2023-04-01 18:03:46,806 		3744 of 10000 with 97.06% 	 Time used:  0.16 sec
2023-04-01 18:03:46,993 		3768 of 10000 with 97.08% 	 Time used:  0.19 sec
2023-04-01 18:03:47,189 		3792 of 10000 with 97.10% 	 Time used:  0.19 sec
2023-04-01 18:03:47,425 		3816 of 10000 with 97.04% 	 Time used:  0.23 sec
2023-04-01 18:03:47,563 		3840 of 10000 with 97.06% 	 Time used:  0.14 sec
2023-04-01 18:03:47,730 		3864 of 10000 with 97.08% 	 Time used:  0.17 sec
2023-04-01 18:03:47,895 		3888 of 10000 with 97.09% 	 Time used:  0.16 sec
2023-04-01 18:03:48,099 		3912 of 10000 with 97.11% 	 Time used:  0.20 sec
2023-04-01 18:03:48,364 		3936 of 10000 with 97.13% 	 Time used:  0.26 sec
2023-04-01 18:03:48,500 		3960 of 10000 with 97.10% 	 Time used:  0.13 sec
2023-04-01 18:03:48,650 		3984 of 10000 with 97.11% 	 Time used:  0.15 sec
2023-04-01 18:03:48,869 		4008 of 10000 with 97.13% 	 Time used:  0.22 sec
2023-04-01 18:03:49,061 		4032 of 10000 with 97.10% 	 Time used:  0.19 sec
2023-04-01 18:03:49,250 		4056 of 10000 with 97.09% 	 Time used:  0.19 sec
2023-04-01 18:03:49,394 		4080 of 10000 with 97.11% 	 Time used:  0.14 sec
2023-04-01 18:03:49,729 		4104 of 10000 with 97.10% 	 Time used:  0.33 sec
2023-04-01 18:03:49,874 		4128 of 10000 with 97.09% 	 Time used:  0.14 sec
2023-04-01 18:03:50,064 		4152 of 10000 with 97.11% 	 Time used:  0.19 sec
2023-04-01 18:03:50,237 		4176 of 10000 with 97.13% 	 Time used:  0.14 sec
2023-04-01 18:03:50,408 		4200 of 10000 with 97.12% 	 Time used:  0.17 sec
2023-04-01 18:03:50,565 		4224 of 10000 with 97.14% 	 Time used:  0.15 sec
2023-04-01 18:03:50,675 		4248 of 10000 with 97.15% 	 Time used:  0.11 sec
2023-04-01 18:03:50,809 		4272 of 10000 with 97.14% 	 Time used:  0.13 sec
2023-04-01 18:03:50,867 		4296 of 10000 with 97.14% 	 Time used:  0.05 sec
2023-04-01 18:03:50,942 		4320 of 10000 with 97.13% 	 Time used:  0.04 sec
2023-04-01 18:03:50,987 		4344 of 10000 with 97.12% 	 Time used:  0.04 sec
2023-04-01 18:03:51,017 		4368 of 10000 with 97.12% 	 Time used:  0.03 sec
2023-04-01 18:03:51,047 		4392 of 10000 with 97.13% 	 Time used:  0.03 sec
2023-04-01 18:03:51,076 		4416 of 10000 with 97.15% 	 Time used:  0.03 sec
2023-04-01 18:03:51,105 		4440 of 10000 with 97.16% 	 Time used:  0.03 sec
2023-04-01 18:03:51,134 		4464 of 10000 with 97.18% 	 Time used:  0.03 sec
2023-04-01 18:03:51,163 		4488 of 10000 with 97.19% 	 Time used:  0.03 sec
2023-04-01 18:03:51,203 		4512 of 10000 with 97.21% 	 Time used:  0.04 sec
2023-04-01 18:03:51,243 		4536 of 10000 with 97.18% 	 Time used:  0.04 sec
2023-04-01 18:03:51,283 		4560 of 10000 with 97.19% 	 Time used:  0.04 sec
2023-04-01 18:03:51,324 		4584 of 10000 with 97.21% 	 Time used:  0.04 sec
2023-04-01 18:03:51,364 		4608 of 10000 with 97.18% 	 Time used:  0.04 sec
2023-04-01 18:03:51,404 		4632 of 10000 with 97.19% 	 Time used:  0.04 sec
2023-04-01 18:03:51,445 		4656 of 10000 with 97.19% 	 Time used:  0.04 sec
2023-04-01 18:03:51,773 		4680 of 10000 with 97.20% 	 Time used:  0.33 sec
2023-04-01 18:03:51,933 		4704 of 10000 with 97.17% 	 Time used:  0.16 sec
2023-04-01 18:03:52,085 		4728 of 10000 with 97.14% 	 Time used:  0.15 sec
2023-04-01 18:03:52,271 		4752 of 10000 with 97.16% 	 Time used:  0.18 sec
2023-04-01 18:03:52,445 		4776 of 10000 with 97.15% 	 Time used:  0.17 sec
2023-04-01 18:03:52,626 		4800 of 10000 with 97.17% 	 Time used:  0.18 sec
2023-04-01 18:03:52,800 		4824 of 10000 with 97.18% 	 Time used:  0.17 sec
2023-04-01 18:03:53,042 		4848 of 10000 with 97.17% 	 Time used:  0.24 sec
2023-04-01 18:03:53,237 		4872 of 10000 with 97.19% 	 Time used:  0.19 sec
2023-04-01 18:03:53,435 		4896 of 10000 with 97.20% 	 Time used:  0.20 sec
2023-04-01 18:03:53,643 		4920 of 10000 with 97.20% 	 Time used:  0.21 sec
2023-04-01 18:03:53,861 		4944 of 10000 with 97.21% 	 Time used:  0.22 sec
2023-04-01 18:03:54,052 		4968 of 10000 with 97.20% 	 Time used:  0.19 sec
2023-04-01 18:03:54,247 		4992 of 10000 with 97.18% 	 Time used:  0.19 sec
2023-04-01 18:03:54,433 		5016 of 10000 with 97.17% 	 Time used:  0.18 sec
2023-04-01 18:03:54,667 		5040 of 10000 with 97.16% 	 Time used:  0.23 sec
2023-04-01 18:03:54,830 		5064 of 10000 with 97.16% 	 Time used:  0.16 sec
2023-04-01 18:03:55,030 		5088 of 10000 with 97.15% 	 Time used:  0.20 sec
2023-04-01 18:03:55,233 		5112 of 10000 with 97.16% 	 Time used:  0.20 sec
2023-04-01 18:03:55,412 		5136 of 10000 with 97.18% 	 Time used:  0.18 sec
2023-04-01 18:03:55,547 		5160 of 10000 with 97.19% 	 Time used:  0.13 sec
2023-04-01 18:03:55,711 		5184 of 10000 with 97.20% 	 Time used:  0.16 sec
2023-04-01 18:03:55,844 		5208 of 10000 with 97.22% 	 Time used:  0.13 sec
2023-04-01 18:03:55,978 		5232 of 10000 with 97.21% 	 Time used:  0.13 sec
2023-04-01 18:03:56,133 		5256 of 10000 with 97.18% 	 Time used:  0.15 sec
2023-04-01 18:03:56,281 		5280 of 10000 with 97.20% 	 Time used:  0.15 sec
2023-04-01 18:03:56,516 		5304 of 10000 with 97.21% 	 Time used:  0.23 sec
2023-04-01 18:03:56,652 		5328 of 10000 with 97.22% 	 Time used:  0.14 sec
2023-04-01 18:03:56,886 		5352 of 10000 with 97.23% 	 Time used:  0.23 sec
2023-04-01 18:03:57,101 		5376 of 10000 with 97.23% 	 Time used:  0.21 sec
2023-04-01 18:03:57,297 		5400 of 10000 with 97.22% 	 Time used:  0.19 sec
2023-04-01 18:03:57,532 		5424 of 10000 with 97.23% 	 Time used:  0.23 sec
2023-04-01 18:03:57,686 		5448 of 10000 with 97.25% 	 Time used:  0.15 sec
2023-04-01 18:03:57,881 		5472 of 10000 with 97.24% 	 Time used:  0.19 sec
2023-04-01 18:03:58,089 		5496 of 10000 with 97.23% 	 Time used:  0.21 sec
2023-04-01 18:03:58,280 		5520 of 10000 with 97.25% 	 Time used:  0.19 sec
2023-04-01 18:03:58,475 		5544 of 10000 with 97.22% 	 Time used:  0.19 sec
2023-04-01 18:03:58,739 		5568 of 10000 with 97.23% 	 Time used:  0.26 sec
2023-04-01 18:03:58,776 		5592 of 10000 with 97.25% 	 Time used:  0.04 sec
2023-04-01 18:03:58,909 		5616 of 10000 with 97.24% 	 Time used:  0.13 sec
2023-04-01 18:03:59,049 		5640 of 10000 with 97.23% 	 Time used:  0.14 sec
2023-04-01 18:03:59,225 		5664 of 10000 with 97.19% 	 Time used:  0.17 sec
2023-04-01 18:03:59,393 		5688 of 10000 with 97.20% 	 Time used:  0.17 sec
2023-04-01 18:03:59,553 		5712 of 10000 with 97.20% 	 Time used:  0.16 sec
2023-04-01 18:03:59,733 		5736 of 10000 with 97.21% 	 Time used:  0.18 sec
2023-04-01 18:03:59,933 		5760 of 10000 with 97.20% 	 Time used:  0.20 sec
2023-04-01 18:04:00,157 		5784 of 10000 with 97.20% 	 Time used:  0.22 sec
2023-04-01 18:04:00,310 		5808 of 10000 with 97.21% 	 Time used:  0.15 sec
2023-04-01 18:04:00,514 		5832 of 10000 with 97.21% 	 Time used:  0.20 sec
2023-04-01 18:04:00,708 		5856 of 10000 with 97.20% 	 Time used:  0.19 sec
2023-04-01 18:04:00,943 		5880 of 10000 with 97.21% 	 Time used:  0.23 sec
2023-04-01 18:04:01,134 		5904 of 10000 with 97.22% 	 Time used:  0.19 sec
2023-04-01 18:04:01,339 		5928 of 10000 with 97.23% 	 Time used:  0.20 sec
2023-04-01 18:04:01,538 		5952 of 10000 with 97.24% 	 Time used:  0.20 sec
2023-04-01 18:04:01,777 		5976 of 10000 with 97.26% 	 Time used:  0.24 sec
2023-04-01 18:04:02,024 		6000 of 10000 with 97.27% 	 Time used:  0.25 sec
2023-04-01 18:04:02,243 		6024 of 10000 with 97.28% 	 Time used:  0.22 sec
2023-04-01 18:04:02,424 		6048 of 10000 with 97.26% 	 Time used:  0.18 sec
2023-04-01 18:04:02,631 		6072 of 10000 with 97.25% 	 Time used:  0.21 sec
2023-04-01 18:04:02,861 		6096 of 10000 with 97.23% 	 Time used:  0.23 sec
2023-04-01 18:04:03,040 		6120 of 10000 with 97.22% 	 Time used:  0.18 sec
2023-04-01 18:04:03,271 		6144 of 10000 with 97.23% 	 Time used:  0.23 sec
2023-04-01 18:04:03,436 		6168 of 10000 with 97.20% 	 Time used:  0.16 sec
2023-04-01 18:04:03,577 		6192 of 10000 with 97.19% 	 Time used:  0.14 sec
2023-04-01 18:04:03,728 		6216 of 10000 with 97.20% 	 Time used:  0.15 sec
2023-04-01 18:04:03,900 		6240 of 10000 with 97.21% 	 Time used:  0.17 sec
2023-04-01 18:04:04,323 		6264 of 10000 with 97.22% 	 Time used:  0.42 sec
2023-04-01 18:04:04,374 		6288 of 10000 with 97.23% 	 Time used:  0.05 sec
2023-04-01 18:04:04,446 		6312 of 10000 with 97.23% 	 Time used:  0.07 sec
2023-04-01 18:04:04,834 		6336 of 10000 with 97.24% 	 Time used:  0.26 sec
2023-04-01 18:04:05,027 		6360 of 10000 with 97.20% 	 Time used:  0.19 sec
2023-04-01 18:04:05,274 		6384 of 10000 with 97.21% 	 Time used:  0.24 sec
2023-04-01 18:04:05,416 		6408 of 10000 with 97.21% 	 Time used:  0.14 sec
2023-04-01 18:04:05,622 		6432 of 10000 with 97.22% 	 Time used:  0.20 sec
2023-04-01 18:04:05,855 		6456 of 10000 with 97.23% 	 Time used:  0.23 sec
2023-04-01 18:04:06,034 		6480 of 10000 with 97.24% 	 Time used:  0.18 sec
2023-04-01 18:04:06,187 		6504 of 10000 with 97.25% 	 Time used:  0.15 sec
2023-04-01 18:04:06,344 		6528 of 10000 with 97.23% 	 Time used:  0.15 sec
2023-04-01 18:04:06,518 		6552 of 10000 with 97.22% 	 Time used:  0.17 sec
2023-04-01 18:04:06,693 		6576 of 10000 with 97.23% 	 Time used:  0.17 sec
2023-04-01 18:04:06,916 		6600 of 10000 with 97.24% 	 Time used:  0.22 sec
2023-04-01 18:04:07,156 		6624 of 10000 with 97.25% 	 Time used:  0.21 sec
2023-04-01 18:04:07,393 		6648 of 10000 with 97.23% 	 Time used:  0.24 sec
2023-04-01 18:04:07,590 		6672 of 10000 with 97.24% 	 Time used:  0.20 sec
2023-04-01 18:04:07,814 		6696 of 10000 with 97.25% 	 Time used:  0.22 sec
2023-04-01 18:04:07,998 		6720 of 10000 with 97.25% 	 Time used:  0.18 sec
2023-04-01 18:04:08,192 		6744 of 10000 with 97.24% 	 Time used:  0.19 sec
2023-04-01 18:04:08,422 		6768 of 10000 with 97.22% 	 Time used:  0.23 sec
2023-04-01 18:04:08,634 		6792 of 10000 with 97.22% 	 Time used:  0.21 sec
2023-04-01 18:04:08,858 		6816 of 10000 with 97.21% 	 Time used:  0.22 sec
2023-04-01 18:04:09,090 		6840 of 10000 with 97.21% 	 Time used:  0.23 sec
2023-04-01 18:04:09,250 		6864 of 10000 with 97.22% 	 Time used:  0.16 sec
2023-04-01 18:04:09,483 		6888 of 10000 with 97.23% 	 Time used:  0.23 sec
2023-04-01 18:04:09,677 		6912 of 10000 with 97.19% 	 Time used:  0.19 sec
2023-04-01 18:04:09,891 		6936 of 10000 with 97.20% 	 Time used:  0.21 sec
2023-04-01 18:04:10,103 		6960 of 10000 with 97.21% 	 Time used:  0.21 sec
2023-04-01 18:04:10,336 		6984 of 10000 with 97.19% 	 Time used:  0.23 sec
2023-04-01 18:04:10,504 		7008 of 10000 with 97.19% 	 Time used:  0.17 sec
2023-04-01 18:04:10,734 		7032 of 10000 with 97.20% 	 Time used:  0.23 sec
2023-04-01 18:04:10,929 		7056 of 10000 with 97.19% 	 Time used:  0.19 sec
2023-04-01 18:04:11,167 		7080 of 10000 with 97.19% 	 Time used:  0.24 sec
2023-04-01 18:04:11,353 		7104 of 10000 with 97.18% 	 Time used:  0.19 sec
2023-04-01 18:04:11,587 		7128 of 10000 with 97.18% 	 Time used:  0.23 sec
2023-04-01 18:04:11,815 		7152 of 10000 with 97.18% 	 Time used:  0.23 sec
2023-04-01 18:04:12,016 		7176 of 10000 with 97.19% 	 Time used:  0.20 sec
2023-04-01 18:04:12,217 		7200 of 10000 with 97.19% 	 Time used:  0.20 sec
2023-04-01 18:04:12,413 		7224 of 10000 with 97.19% 	 Time used:  0.19 sec
2023-04-01 18:04:12,657 		7248 of 10000 with 97.17% 	 Time used:  0.24 sec
2023-04-01 18:04:12,694 		7272 of 10000 with 97.17% 	 Time used:  0.04 sec
2023-04-01 18:04:12,911 		7296 of 10000 with 97.18% 	 Time used:  0.22 sec
2023-04-01 18:04:13,141 		7320 of 10000 with 97.16% 	 Time used:  0.23 sec
2023-04-01 18:04:13,284 		7344 of 10000 with 97.15% 	 Time used:  0.14 sec
2023-04-01 18:04:13,478 		7368 of 10000 with 97.16% 	 Time used:  0.19 sec
2023-04-01 18:04:13,628 		7392 of 10000 with 97.17% 	 Time used:  0.15 sec
2023-04-01 18:04:13,835 		7416 of 10000 with 97.17% 	 Time used:  0.21 sec
2023-04-01 18:04:14,105 		7440 of 10000 with 97.14% 	 Time used:  0.27 sec
2023-04-01 18:04:14,138 		7464 of 10000 with 97.13% 	 Time used:  0.03 sec
2023-04-01 18:04:14,179 		7488 of 10000 with 97.14% 	 Time used:  0.04 sec
2023-04-01 18:04:14,408 		7512 of 10000 with 97.15% 	 Time used:  0.23 sec
2023-04-01 18:04:14,538 		7536 of 10000 with 97.16% 	 Time used:  0.13 sec
2023-04-01 18:04:14,776 		7560 of 10000 with 97.16% 	 Time used:  0.23 sec
2023-04-01 18:04:14,994 		7584 of 10000 with 97.17% 	 Time used:  0.21 sec
2023-04-01 18:04:15,237 		7608 of 10000 with 97.16% 	 Time used:  0.24 sec
2023-04-01 18:04:15,386 		7632 of 10000 with 97.17% 	 Time used:  0.15 sec
2023-04-01 18:04:15,566 		7656 of 10000 with 97.18% 	 Time used:  0.18 sec
2023-04-01 18:04:15,823 		7680 of 10000 with 97.17% 	 Time used:  0.26 sec
2023-04-01 18:04:16,025 		7704 of 10000 with 97.18% 	 Time used:  0.20 sec
2023-04-01 18:04:16,245 		7728 of 10000 with 97.19% 	 Time used:  0.22 sec
2023-04-01 18:04:16,452 		7752 of 10000 with 97.20% 	 Time used:  0.21 sec
2023-04-01 18:04:16,686 		7776 of 10000 with 97.18% 	 Time used:  0.23 sec
2023-04-01 18:04:16,924 		7800 of 10000 with 97.19% 	 Time used:  0.24 sec
2023-04-01 18:04:17,125 		7824 of 10000 with 97.20% 	 Time used:  0.20 sec
2023-04-01 18:04:17,394 		7848 of 10000 with 97.21% 	 Time used:  0.27 sec
2023-04-01 18:04:17,499 		7872 of 10000 with 97.18% 	 Time used:  0.10 sec
2023-04-01 18:04:17,732 		7896 of 10000 with 97.18% 	 Time used:  0.23 sec
2023-04-01 18:04:17,875 		7920 of 10000 with 97.17% 	 Time used:  0.14 sec
2023-04-01 18:04:18,038 		7944 of 10000 with 97.14% 	 Time used:  0.16 sec
2023-04-01 18:04:18,251 		7968 of 10000 with 97.13% 	 Time used:  0.20 sec
2023-04-01 18:04:18,529 		7992 of 10000 with 97.12% 	 Time used:  0.28 sec
2023-04-01 18:04:18,671 		8016 of 10000 with 97.09% 	 Time used:  0.14 sec
2023-04-01 18:04:18,967 		8040 of 10000 with 97.10% 	 Time used:  0.29 sec
2023-04-01 18:04:19,120 		8064 of 10000 with 97.11% 	 Time used:  0.15 sec
2023-04-01 18:04:19,328 		8088 of 10000 with 97.09% 	 Time used:  0.21 sec
2023-04-01 18:04:19,535 		8112 of 10000 with 97.08% 	 Time used:  0.20 sec
2023-04-01 18:04:19,785 		8136 of 10000 with 97.07% 	 Time used:  0.22 sec
2023-04-01 18:04:19,951 		8160 of 10000 with 97.08% 	 Time used:  0.16 sec
2023-04-01 18:04:20,172 		8184 of 10000 with 97.08% 	 Time used:  0.22 sec
2023-04-01 18:04:20,417 		8208 of 10000 with 97.09% 	 Time used:  0.24 sec
2023-04-01 18:04:20,602 		8232 of 10000 with 97.10% 	 Time used:  0.18 sec
2023-04-01 18:04:20,822 		8256 of 10000 with 97.11% 	 Time used:  0.22 sec
2023-04-01 18:04:20,995 		8280 of 10000 with 97.10% 	 Time used:  0.17 sec
2023-04-01 18:04:21,168 		8304 of 10000 with 97.10% 	 Time used:  0.17 sec
2023-04-01 18:04:21,328 		8328 of 10000 with 97.11% 	 Time used:  0.16 sec
2023-04-01 18:04:21,488 		8352 of 10000 with 97.09% 	 Time used:  0.16 sec
2023-04-01 18:04:21,728 		8376 of 10000 with 97.10% 	 Time used:  0.24 sec
2023-04-01 18:04:21,757 		8400 of 10000 with 97.11% 	 Time used:  0.03 sec
2023-04-01 18:04:21,796 		8424 of 10000 with 97.10% 	 Time used:  0.04 sec
2023-04-01 18:04:21,835 		8448 of 10000 with 97.10% 	 Time used:  0.04 sec
2023-04-01 18:04:21,874 		8472 of 10000 with 97.11% 	 Time used:  0.04 sec
2023-04-01 18:04:21,914 		8496 of 10000 with 97.09% 	 Time used:  0.04 sec
2023-04-01 18:04:21,953 		8520 of 10000 with 97.09% 	 Time used:  0.04 sec
2023-04-01 18:04:22,008 		8544 of 10000 with 97.10% 	 Time used:  0.05 sec
2023-04-01 18:04:22,048 		8568 of 10000 with 97.09% 	 Time used:  0.04 sec
2023-04-01 18:04:22,111 		8592 of 10000 with 97.09% 	 Time used:  0.04 sec
2023-04-01 18:04:22,276 		8616 of 10000 with 97.10% 	 Time used:  0.16 sec
2023-04-01 18:04:22,491 		8640 of 10000 with 97.08% 	 Time used:  0.21 sec
2023-04-01 18:04:22,702 		8664 of 10000 with 97.08% 	 Time used:  0.21 sec
2023-04-01 18:04:22,891 		8688 of 10000 with 97.08% 	 Time used:  0.19 sec
2023-04-01 18:04:23,088 		8712 of 10000 with 97.08% 	 Time used:  0.20 sec
2023-04-01 18:04:23,247 		8736 of 10000 with 97.08% 	 Time used:  0.16 sec
2023-04-01 18:04:23,426 		8760 of 10000 with 97.09% 	 Time used:  0.15 sec
2023-04-01 18:04:23,675 		8784 of 10000 with 97.09% 	 Time used:  0.25 sec
2023-04-01 18:04:23,833 		8808 of 10000 with 97.08% 	 Time used:  0.16 sec
2023-04-01 18:04:24,004 		8832 of 10000 with 97.06% 	 Time used:  0.17 sec
2023-04-01 18:04:24,187 		8856 of 10000 with 97.06% 	 Time used:  0.18 sec
2023-04-01 18:04:24,375 		8880 of 10000 with 97.07% 	 Time used:  0.18 sec
2023-04-01 18:04:24,584 		8904 of 10000 with 97.08% 	 Time used:  0.21 sec
2023-04-01 18:04:24,818 		8928 of 10000 with 97.09% 	 Time used:  0.23 sec
2023-04-01 18:04:25,021 		8952 of 10000 with 97.10% 	 Time used:  0.20 sec
2023-04-01 18:04:25,202 		8976 of 10000 with 97.09% 	 Time used:  0.18 sec
2023-04-01 18:04:25,446 		9000 of 10000 with 97.09% 	 Time used:  0.24 sec
2023-04-01 18:04:25,623 		9024 of 10000 with 97.07% 	 Time used:  0.18 sec
2023-04-01 18:04:25,813 		9048 of 10000 with 97.08% 	 Time used:  0.19 sec
2023-04-01 18:04:26,013 		9072 of 10000 with 97.08% 	 Time used:  0.20 sec
2023-04-01 18:04:26,211 		9096 of 10000 with 97.08% 	 Time used:  0.20 sec
2023-04-01 18:04:26,431 		9120 of 10000 with 97.08% 	 Time used:  0.22 sec
2023-04-01 18:04:26,586 		9144 of 10000 with 97.07% 	 Time used:  0.15 sec
2023-04-01 18:04:26,820 		9168 of 10000 with 97.07% 	 Time used:  0.23 sec
2023-04-01 18:04:26,977 		9192 of 10000 with 97.06% 	 Time used:  0.16 sec
2023-04-01 18:04:27,209 		9216 of 10000 with 97.06% 	 Time used:  0.23 sec
2023-04-01 18:04:27,378 		9240 of 10000 with 97.06% 	 Time used:  0.17 sec
2023-04-01 18:04:27,614 		9264 of 10000 with 97.06% 	 Time used:  0.23 sec
2023-04-01 18:04:27,644 		9288 of 10000 with 97.07% 	 Time used:  0.03 sec
2023-04-01 18:04:27,681 		9312 of 10000 with 97.08% 	 Time used:  0.04 sec
2023-04-01 18:04:27,719 		9336 of 10000 with 97.09% 	 Time used:  0.04 sec
2023-04-01 18:04:27,917 		9360 of 10000 with 97.08% 	 Time used:  0.20 sec
2023-04-01 18:04:28,126 		9384 of 10000 with 97.08% 	 Time used:  0.21 sec
2023-04-01 18:04:28,286 		9408 of 10000 with 97.09% 	 Time used:  0.16 sec
2023-04-01 18:04:28,459 		9432 of 10000 with 97.09% 	 Time used:  0.17 sec
2023-04-01 18:04:28,557 		9456 of 10000 with 97.10% 	 Time used:  0.10 sec
2023-04-01 18:04:28,737 		9480 of 10000 with 97.10% 	 Time used:  0.18 sec
2023-04-01 18:04:28,888 		9504 of 10000 with 97.11% 	 Time used:  0.15 sec
2023-04-01 18:04:29,025 		9528 of 10000 with 97.10% 	 Time used:  0.14 sec
2023-04-01 18:04:29,185 		9552 of 10000 with 97.11% 	 Time used:  0.16 sec
2023-04-01 18:04:29,411 		9576 of 10000 with 97.11% 	 Time used:  0.22 sec
2023-04-01 18:04:29,740 		9600 of 10000 with 97.11% 	 Time used:  0.22 sec
2023-04-01 18:04:29,918 		9624 of 10000 with 97.12% 	 Time used:  0.18 sec
2023-04-01 18:04:30,148 		9648 of 10000 with 97.09% 	 Time used:  0.23 sec
2023-04-01 18:04:30,295 		9672 of 10000 with 97.08% 	 Time used:  0.14 sec
2023-04-01 18:04:30,518 		9696 of 10000 with 97.08% 	 Time used:  0.22 sec
2023-04-01 18:04:30,724 		9720 of 10000 with 97.07% 	 Time used:  0.20 sec
2023-04-01 18:04:30,917 		9744 of 10000 with 97.08% 	 Time used:  0.19 sec
2023-04-01 18:04:31,148 		9768 of 10000 with 97.06% 	 Time used:  0.23 sec
2023-04-01 18:04:31,338 		9792 of 10000 with 97.06% 	 Time used:  0.19 sec
2023-04-01 18:04:31,571 		9816 of 10000 with 97.05% 	 Time used:  0.23 sec
2023-04-01 18:04:31,727 		9840 of 10000 with 97.05% 	 Time used:  0.15 sec
2023-04-01 18:04:31,865 		9864 of 10000 with 97.05% 	 Time used:  0.14 sec
2023-04-01 18:04:32,062 		9888 of 10000 with 97.05% 	 Time used:  0.20 sec
2023-04-01 18:04:32,267 		9912 of 10000 with 97.05% 	 Time used:  0.20 sec
2023-04-01 18:04:32,475 		9936 of 10000 with 97.06% 	 Time used:  0.21 sec
2023-04-01 18:04:32,675 		9960 of 10000 with 97.06% 	 Time used:  0.20 sec
2023-04-01 18:04:32,853 		9984 of 10000 with 97.05% 	 Time used:  0.18 sec
2023-04-01 18:04:33,086 		10000 of 10000 with 97.04% 	 Time used:  0.23 sec
2023-04-01 18:04:33,086 
2023-04-01 18:04:33,103 			Learning rate: weights:   1.000e-03    
2023-04-01 18:04:33,103 			Last test performance: 97.04%
2023-04-01 18:04:33,103 ----------------
2023-04-01 18:04:36,437   16  =>  0    		Training 486 pattern with 96.46% 	Forward time: 	 2.17 sec
2023-04-01 18:04:36,437 			Loss:    4.775e-03    			Backward time: 	 1.12 sec 
2023-04-01 18:04:37,037 			Learning rate: weights:   1.000e-03    
2023-04-01 18:04:37,038 			Last test performance: 97.04%
2023-04-01 18:04:37,038 ----------------
2023-04-01 18:04:41,466   16  =>  1    		Training 486 pattern with 97.50% 	Forward time: 	 3.10 sec
2023-04-01 18:04:41,467 			Loss:    3.743e-03    			Backward time: 	 1.30 sec 
2023-04-01 18:04:41,586 			Learning rate: weights:   1.000e-03    
2023-04-01 18:04:41,587 			Last test performance: 97.04%
2023-04-01 18:04:41,587 ----------------
2023-04-01 18:04:44,280   16  =>  2    		Training 486 pattern with 96.25% 	Forward time: 	 1.91 sec
2023-04-01 18:04:44,281 			Loss:    5.023e-03    			Backward time: 	 0.75 sec 
2023-04-01 18:04:44,425 			Learning rate: weights:   1.000e-03    
2023-04-01 18:04:44,426 			Last test performance: 97.04%
2023-04-01 18:04:44,426 ----------------
2023-04-01 18:04:48,240   16  =>  3    		Training 486 pattern with 96.25% 	Forward time: 	 2.55 sec
2023-04-01 18:04:48,240 			Loss:    4.459e-03    			Backward time: 	 1.24 sec 
2023-04-01 18:04:48,357 			Learning rate: weights:   1.000e-03    
2023-04-01 18:04:48,357 			Last test performance: 97.04%
2023-04-01 18:04:48,357 ----------------
2023-04-01 18:04:51,503   16  =>  4    		Training 486 pattern with 95.21% 	Forward time: 	 2.41 sec
2023-04-01 18:04:51,503 			Loss:    6.143e-03    			Backward time: 	 0.69 sec 
2023-04-01 18:04:51,719 			Learning rate: weights:   1.000e-03    
2023-04-01 18:04:51,719 			Last test performance: 97.04%
2023-04-01 18:04:51,719 ----------------
2023-04-01 18:04:54,766   16  =>  5    		Training 486 pattern with 96.04% 	Forward time: 	 2.12 sec
2023-04-01 18:04:54,767 			Loss:    4.046e-03    			Backward time: 	 0.86 sec 
2023-04-01 18:04:55,138 			Learning rate: weights:   1.000e-03    
2023-04-01 18:04:55,138 			Last test performance: 97.04%
2023-04-01 18:04:55,138 ----------------
2023-04-01 18:04:56,617   16  =>  6    		Training 486 pattern with 97.08% 	Forward time: 	 1.03 sec
2023-04-01 18:04:56,618 			Loss:    3.549e-03    			Backward time: 	 0.42 sec 
2023-04-01 18:04:56,725 			Learning rate: weights:   1.000e-03    
2023-04-01 18:04:56,725 			Last test performance: 97.04%
2023-04-01 18:04:56,725 ----------------
2023-04-01 18:04:58,662   16  =>  7    		Training 486 pattern with 96.46% 	Forward time: 	 1.23 sec
2023-04-01 18:04:58,662 			Loss:    5.253e-03    			Backward time: 	 0.68 sec 
2023-04-01 18:04:58,885 			Learning rate: weights:   1.000e-03    
2023-04-01 18:04:58,891 			Last test performance: 97.04%
2023-04-01 18:04:58,892 ----------------
2023-04-01 18:05:02,235   16  =>  8    		Training 486 pattern with 94.17% 	Forward time: 	 2.22 sec
2023-04-01 18:05:02,235 			Loss:    7.038e-03    			Backward time: 	 1.10 sec 
2023-04-01 18:05:02,414 			Learning rate: weights:   1.000e-03    
2023-04-01 18:05:02,414 			Last test performance: 97.04%
2023-04-01 18:05:02,414 ----------------
2023-04-01 18:05:04,548   16  =>  9    		Training 486 pattern with 96.46% 	Forward time: 	 1.90 sec
2023-04-01 18:05:04,549 			Loss:    5.420e-03    			Backward time: 	 0.18 sec 
2023-04-01 18:05:04,728 			Learning rate: weights:   1.000e-03    
2023-04-01 18:05:04,732 			Last test performance: 97.04%
2023-04-01 18:05:04,732 ----------------
2023-04-01 18:05:08,114   16  =>  10   		Training 486 pattern with 96.67% 	Forward time: 	 2.54 sec
2023-04-01 18:05:08,115 			Loss:    4.973e-03    			Backward time: 	 0.79 sec 
2023-04-01 18:05:08,735 			Learning rate: weights:   1.000e-03    
2023-04-01 18:05:08,735 			Last test performance: 97.04%
2023-04-01 18:05:08,735 ----------------
2023-04-01 18:05:11,196   16  =>  11   		Training 486 pattern with 96.04% 	Forward time: 	 1.86 sec
2023-04-01 18:05:11,196 			Loss:    5.501e-03    			Backward time: 	 0.58 sec 
2023-04-01 18:05:11,485 			Learning rate: weights:   1.000e-03    
2023-04-01 18:05:11,485 			Last test performance: 97.04%
2023-04-01 18:05:11,485 ----------------
2023-04-01 18:05:13,910   16  =>  12   		Training 486 pattern with 95.83% 	Forward time: 	 1.90 sec
2023-04-01 18:05:13,910 			Loss:    5.106e-03    			Backward time: 	 0.50 sec 
2023-04-01 18:05:14,030 			Learning rate: weights:   1.000e-03    
2023-04-01 18:05:14,032 			Last test performance: 97.04%
2023-04-01 18:05:14,033 ----------------
2023-04-01 18:05:17,680   16  =>  13   		Training 486 pattern with 95.21% 	Forward time: 	 2.30 sec
2023-04-01 18:05:17,681 			Loss:    6.640e-03    			Backward time: 	 1.33 sec 
2023-04-01 18:05:18,061 			Learning rate: weights:   1.000e-03    
2023-04-01 18:05:18,061 			Last test performance: 97.04%
2023-04-01 18:05:18,061 ----------------
2023-04-01 18:05:21,096   16  =>  14   		Training 486 pattern with 96.67% 	Forward time: 	 2.20 sec
2023-04-01 18:05:21,096 			Loss:    5.313e-03    			Backward time: 	 0.81 sec 
2023-04-01 18:05:21,183 			Learning rate: weights:   1.000e-03    
2023-04-01 18:05:21,184 			Last test performance: 97.04%
2023-04-01 18:05:21,184 ----------------
2023-04-01 18:05:23,803   16  =>  15   		Training 486 pattern with 96.67% 	Forward time: 	 1.75 sec
2023-04-01 18:05:23,804 			Loss:    4.046e-03    			Backward time: 	 0.85 sec 
2023-04-01 18:05:23,973 			Learning rate: weights:   1.000e-03    
2023-04-01 18:05:23,973 			Last test performance: 97.04%
2023-04-01 18:05:23,973 ----------------
2023-04-01 18:05:27,655   16  =>  16   		Training 486 pattern with 95.62% 	Forward time: 	 2.83 sec
2023-04-01 18:05:27,656 			Loss:    5.920e-03    			Backward time: 	 0.82 sec 
2023-04-01 18:05:27,873 			Learning rate: weights:   1.000e-03    
2023-04-01 18:05:27,876 			Last test performance: 97.04%
2023-04-01 18:05:27,877 ----------------
2023-04-01 18:05:30,998   16  =>  17   		Training 486 pattern with 97.50% 	Forward time: 	 2.33 sec
2023-04-01 18:05:30,998 			Loss:    3.583e-03    			Backward time: 	 0.77 sec 
2023-04-01 18:05:31,211 			Learning rate: weights:   1.000e-03    
2023-04-01 18:05:31,211 			Last test performance: 97.04%
2023-04-01 18:05:31,211 ----------------
2023-04-01 18:05:33,896   16  =>  18   		Training 486 pattern with 96.46% 	Forward time: 	 1.54 sec
2023-04-01 18:05:33,896 			Loss:    4.755e-03    			Backward time: 	 1.12 sec 
2023-04-01 18:05:34,135 			Learning rate: weights:   1.000e-03    
2023-04-01 18:05:34,135 			Last test performance: 97.04%
2023-04-01 18:05:34,135 ----------------
2023-04-01 18:05:36,894   16  =>  19   		Training 486 pattern with 96.46% 	Forward time: 	 1.84 sec
2023-04-01 18:05:36,894 			Loss:    4.224e-03    			Backward time: 	 0.89 sec 
2023-04-01 18:05:37,050 			Learning rate: weights:   1.000e-03    
2023-04-01 18:05:37,050 			Last test performance: 97.04%
2023-04-01 18:05:37,051 ----------------
2023-04-01 18:05:39,984   16  =>  20   		Training 486 pattern with 95.21% 	Forward time: 	 1.95 sec
2023-04-01 18:05:39,984 			Loss:    6.172e-03    			Backward time: 	 0.95 sec 
2023-04-01 18:05:40,172 			Learning rate: weights:   1.000e-03    
2023-04-01 18:05:40,172 			Last test performance: 97.04%
2023-04-01 18:05:40,172 ----------------
2023-04-01 18:05:44,085   16  =>  21   		Training 486 pattern with 96.04% 	Forward time: 	 2.91 sec
2023-04-01 18:05:44,085 			Loss:    5.699e-03    			Backward time: 	 0.98 sec 
2023-04-01 18:05:44,177 			Learning rate: weights:   1.000e-03    
2023-04-01 18:05:44,177 			Last test performance: 97.04%
2023-04-01 18:05:44,178 ----------------
2023-04-01 18:05:46,568   16  =>  22   		Training 486 pattern with 96.46% 	Forward time: 	 1.83 sec
2023-04-01 18:05:46,569 			Loss:    3.553e-03    			Backward time: 	 0.53 sec 
2023-04-01 18:05:46,850 			Learning rate: weights:   1.000e-03    
2023-04-01 18:05:46,850 			Last test performance: 97.04%
2023-04-01 18:05:46,850 ----------------
2023-04-01 18:05:50,370   16  =>  23   		Training 486 pattern with 96.67% 	Forward time: 	 2.16 sec
2023-04-01 18:05:50,370 			Loss:    4.548e-03    			Backward time: 	 1.34 sec 
2023-04-01 18:05:50,430 			Learning rate: weights:   1.000e-03    
2023-04-01 18:05:50,430 			Last test performance: 97.04%
2023-04-01 18:05:50,430 ----------------
2023-04-01 18:05:53,961   16  =>  24   		Training 486 pattern with 95.42% 	Forward time: 	 2.40 sec
2023-04-01 18:05:53,961 			Loss:    6.014e-03    			Backward time: 	 1.08 sec 
2023-04-01 18:05:54,083 			Learning rate: weights:   1.000e-03    
2023-04-01 18:05:54,084 			Last test performance: 97.04%
2023-04-01 18:05:54,084 ----------------
2023-04-01 18:05:56,571   16  =>  25   		Training 486 pattern with 96.25% 	Forward time: 	 1.61 sec
2023-04-01 18:05:56,571 			Loss:    4.492e-03    			Backward time: 	 0.84 sec 
2023-04-01 18:05:56,765 			Learning rate: weights:   1.000e-03    
2023-04-01 18:05:56,766 			Last test performance: 97.04%
2023-04-01 18:05:56,766 ----------------
2023-04-01 18:05:58,251   16  =>  26   		Training 486 pattern with 95.21% 	Forward time: 	 1.02 sec
2023-04-01 18:05:58,252 			Loss:    7.053e-03    			Backward time: 	 0.44 sec 
2023-04-01 18:05:58,386 			Learning rate: weights:   1.000e-03    
2023-04-01 18:05:58,387 			Last test performance: 97.04%
2023-04-01 18:05:58,388 ----------------
2023-04-01 18:06:02,348   16  =>  27   		Training 486 pattern with 95.83% 	Forward time: 	 2.44 sec
2023-04-01 18:06:02,348 			Loss:    4.919e-03    			Backward time: 	 1.49 sec 
2023-04-01 18:06:02,435 			Learning rate: weights:   1.000e-03    
2023-04-01 18:06:02,435 			Last test performance: 97.04%
2023-04-01 18:06:02,436 ----------------
2023-04-01 18:06:04,872   16  =>  28   		Training 486 pattern with 97.50% 	Forward time: 	 1.44 sec
2023-04-01 18:06:04,872 			Loss:    3.983e-03    			Backward time: 	 0.97 sec 
2023-04-01 18:06:05,564 			Learning rate: weights:   1.000e-03    
2023-04-01 18:06:05,565 			Last test performance: 97.04%
2023-04-01 18:06:05,565 ----------------
2023-04-01 18:06:08,663   16  =>  29   		Training 486 pattern with 96.88% 	Forward time: 	 2.60 sec
2023-04-01 18:06:08,664 			Loss:    4.578e-03    			Backward time: 	 0.47 sec 
2023-04-01 18:06:08,792 			Learning rate: weights:   1.000e-03    
2023-04-01 18:06:08,814 			Last test performance: 97.04%
2023-04-01 18:06:08,814 ----------------
2023-04-01 18:06:11,648   16  =>  30   		Training 486 pattern with 95.42% 	Forward time: 	 2.23 sec
2023-04-01 18:06:11,648 			Loss:    5.161e-03    			Backward time: 	 0.55 sec 
2023-04-01 18:06:11,821 			Learning rate: weights:   1.000e-03    
2023-04-01 18:06:11,850 			Last test performance: 97.04%
2023-04-01 18:06:11,850 ----------------
2023-04-01 18:06:15,573   16  =>  31   		Training 486 pattern with 96.67% 	Forward time: 	 2.58 sec
2023-04-01 18:06:15,573 			Loss:    4.281e-03    			Backward time: 	 1.14 sec 
2023-04-01 18:06:15,660 			Learning rate: weights:   1.000e-03    
2023-04-01 18:06:15,660 			Last test performance: 97.04%
2023-04-01 18:06:15,660 ----------------
2023-04-01 18:06:19,294   16  =>  32   		Training 486 pattern with 94.17% 	Forward time: 	 2.42 sec
2023-04-01 18:06:19,294 			Loss:    6.143e-03    			Backward time: 	 1.17 sec 
2023-04-01 18:06:19,393 			Learning rate: weights:   1.000e-03    
2023-04-01 18:06:19,393 			Last test performance: 97.04%
2023-04-01 18:06:19,393 ----------------
2023-04-01 18:06:21,782   16  =>  33   		Training 486 pattern with 96.46% 	Forward time: 	 1.79 sec
2023-04-01 18:06:21,783 			Loss:    4.611e-03    			Backward time: 	 0.57 sec 
2023-04-01 18:06:21,963 			Learning rate: weights:   1.000e-03    
2023-04-01 18:06:21,963 			Last test performance: 97.04%
2023-04-01 18:06:21,963 ----------------
2023-04-01 18:06:24,960   16  =>  34   		Training 486 pattern with 96.88% 	Forward time: 	 2.01 sec
2023-04-01 18:06:24,960 			Loss:    4.168e-03    			Backward time: 	 0.93 sec 
2023-04-01 18:06:25,057 			Learning rate: weights:   1.000e-03    
2023-04-01 18:06:25,058 			Last test performance: 97.04%
2023-04-01 18:06:25,058 ----------------
2023-04-01 18:06:28,180   16  =>  35   		Training 486 pattern with 97.50% 	Forward time: 	 2.21 sec
2023-04-01 18:06:28,180 			Loss:    3.338e-03    			Backward time: 	 0.88 sec 
2023-04-01 18:06:28,346 			Learning rate: weights:   1.000e-03    
2023-04-01 18:06:28,346 			Last test performance: 97.04%
2023-04-01 18:06:28,346 ----------------
2023-04-01 18:06:31,153   16  =>  36   		Training 486 pattern with 95.42% 	Forward time: 	 2.07 sec
2023-04-01 18:06:31,153 			Loss:    5.124e-03    			Backward time: 	 0.71 sec 
2023-04-01 18:06:31,281 			Learning rate: weights:   1.000e-03    
2023-04-01 18:06:31,281 			Last test performance: 97.04%
2023-04-01 18:06:31,281 ----------------
2023-04-01 18:06:34,949   16  =>  37   		Training 486 pattern with 96.04% 	Forward time: 	 2.65 sec
2023-04-01 18:06:34,949 			Loss:    5.344e-03    			Backward time: 	 0.98 sec 
2023-04-01 18:06:35,194 			Learning rate: weights:   1.000e-03    
2023-04-01 18:06:35,194 			Last test performance: 97.04%
2023-04-01 18:06:35,194 ----------------
2023-04-01 18:06:38,067   16  =>  38   		Training 486 pattern with 96.46% 	Forward time: 	 2.05 sec
2023-04-01 18:06:38,068 			Loss:    4.169e-03    			Backward time: 	 0.80 sec 
2023-04-01 18:06:38,215 			Learning rate: weights:   1.000e-03    
2023-04-01 18:06:38,216 			Last test performance: 97.04%
2023-04-01 18:06:38,216 ----------------
2023-04-01 18:06:41,874   16  =>  39   		Training 486 pattern with 96.25% 	Forward time: 	 2.42 sec
2023-04-01 18:06:41,875 			Loss:    6.278e-03    			Backward time: 	 1.21 sec 
2023-04-01 18:06:42,041 			Learning rate: weights:   1.000e-03    
2023-04-01 18:06:42,043 			Last test performance: 97.04%
2023-04-01 18:06:42,044 ----------------
2023-04-01 18:06:44,431   16  =>  40   		Training 486 pattern with 96.46% 	Forward time: 	 1.70 sec
2023-04-01 18:06:44,431 			Loss:    4.863e-03    			Backward time: 	 0.65 sec 
2023-04-01 18:06:44,710 			Learning rate: weights:   1.000e-03    
2023-04-01 18:06:44,710 			Last test performance: 97.04%
2023-04-01 18:06:44,710 ----------------
2023-04-01 18:06:47,458   16  =>  41   		Training 486 pattern with 95.62% 	Forward time: 	 1.64 sec
2023-04-01 18:06:47,459 			Loss:    4.619e-03    			Backward time: 	 1.06 sec 
2023-04-01 18:06:48,013 			Learning rate: weights:   1.000e-03    
2023-04-01 18:06:48,014 			Last test performance: 97.04%
2023-04-01 18:06:48,014 ----------------
2023-04-01 18:06:51,783   16  =>  42   		Training 486 pattern with 96.67% 	Forward time: 	 2.34 sec
2023-04-01 18:06:51,784 			Loss:    4.124e-03    			Backward time: 	 1.40 sec 
2023-04-01 18:06:51,962 			Learning rate: weights:   1.000e-03    
2023-04-01 18:06:51,962 			Last test performance: 97.04%
2023-04-01 18:06:51,962 ----------------
2023-04-01 18:06:56,241   16  =>  43   		Training 486 pattern with 95.42% 	Forward time: 	 2.97 sec
2023-04-01 18:06:56,242 			Loss:    7.383e-03    			Backward time: 	 1.28 sec 
2023-04-01 18:06:56,477 			Learning rate: weights:   1.000e-03    
2023-04-01 18:06:56,477 			Last test performance: 97.04%
2023-04-01 18:06:56,478 ----------------
2023-04-01 18:06:59,542   16  =>  44   		Training 486 pattern with 95.62% 	Forward time: 	 1.70 sec
2023-04-01 18:06:59,543 			Loss:    5.207e-03    			Backward time: 	 1.33 sec 
2023-04-01 18:06:59,974 			Learning rate: weights:   1.000e-03    
2023-04-01 18:06:59,975 			Last test performance: 97.04%
2023-04-01 18:06:59,975 ----------------
2023-04-01 18:07:02,741   16  =>  45   		Training 486 pattern with 96.67% 	Forward time: 	 1.70 sec
2023-04-01 18:07:02,741 			Loss:    4.850e-03    			Backward time: 	 1.02 sec 
2023-04-01 18:07:02,974 			Learning rate: weights:   1.000e-03    
2023-04-01 18:07:02,974 			Last test performance: 97.04%
2023-04-01 18:07:02,974 ----------------
2023-04-01 18:07:05,548   16  =>  46   		Training 486 pattern with 97.50% 	Forward time: 	 1.83 sec
2023-04-01 18:07:05,549 			Loss:    3.380e-03    			Backward time: 	 0.71 sec 
2023-04-01 18:07:06,117 			Learning rate: weights:   1.000e-03    
2023-04-01 18:07:06,118 			Last test performance: 97.04%
2023-04-01 18:07:06,118 ----------------
2023-04-01 18:07:10,134   16  =>  47   		Training 486 pattern with 95.21% 	Forward time: 	 3.00 sec
2023-04-01 18:07:10,135 			Loss:    6.491e-03    			Backward time: 	 0.99 sec 
2023-04-01 18:07:10,393 			Learning rate: weights:   1.000e-03    
2023-04-01 18:07:10,393 			Last test performance: 97.04%
2023-04-01 18:07:10,393 ----------------
2023-04-01 18:07:14,478   16  =>  48   		Training 486 pattern with 96.88% 	Forward time: 	 3.12 sec
2023-04-01 18:07:14,478 			Loss:    3.311e-03    			Backward time: 	 0.93 sec 
2023-04-01 18:07:14,565 			Learning rate: weights:   1.000e-03    
2023-04-01 18:07:14,565 			Last test performance: 97.04%
2023-04-01 18:07:14,565 ----------------
2023-04-01 18:07:17,267   16  =>  49   		Training 486 pattern with 96.04% 	Forward time: 	 1.68 sec
2023-04-01 18:07:17,267 			Loss:    5.143e-03    			Backward time: 	 1.00 sec 
2023-04-01 18:07:17,462 			Learning rate: weights:   1.000e-03    
2023-04-01 18:07:17,462 			Last test performance: 97.04%
2023-04-01 18:07:17,462 ----------------
2023-04-01 18:07:19,577   16  =>  50   		Training 486 pattern with 95.83% 	Forward time: 	 1.25 sec
2023-04-01 18:07:19,577 			Loss:    5.023e-03    			Backward time: 	 0.83 sec 
2023-04-01 18:07:19,792 			Learning rate: weights:   1.000e-03    
2023-04-01 18:07:19,792 			Last test performance: 97.04%
2023-04-01 18:07:19,792 ----------------
2023-04-01 18:07:22,696   16  =>  51   		Training 486 pattern with 97.29% 	Forward time: 	 2.20 sec
2023-04-01 18:07:22,696 			Loss:    4.118e-03    			Backward time: 	 0.68 sec 
2023-04-01 18:07:22,822 			Learning rate: weights:   1.000e-03    
2023-04-01 18:07:22,822 			Last test performance: 97.04%
2023-04-01 18:07:22,822 ----------------
2023-04-01 18:07:25,699   16  =>  52   		Training 486 pattern with 97.71% 	Forward time: 	 2.29 sec
2023-04-01 18:07:25,700 			Loss:    2.802e-03    			Backward time: 	 0.53 sec 
2023-04-01 18:07:25,835 			Learning rate: weights:   1.000e-03    
2023-04-01 18:07:25,835 			Last test performance: 97.04%
2023-04-01 18:07:25,835 ----------------
2023-04-01 18:07:29,226   16  =>  53   		Training 486 pattern with 97.08% 	Forward time: 	 2.52 sec
2023-04-01 18:07:29,226 			Loss:    3.437e-03    			Backward time: 	 0.84 sec 
2023-04-01 18:07:29,371 			Learning rate: weights:   1.000e-03    
2023-04-01 18:07:29,373 			Last test performance: 97.04%
2023-04-01 18:07:29,374 ----------------
2023-04-01 18:07:31,457   16  =>  54   		Training 486 pattern with 96.25% 	Forward time: 	 1.51 sec
2023-04-01 18:07:31,457 			Loss:    4.961e-03    			Backward time: 	 0.54 sec 
2023-04-01 18:07:31,635 			Learning rate: weights:   1.000e-03    
2023-04-01 18:07:31,639 			Last test performance: 97.04%
2023-04-01 18:07:31,639 ----------------
2023-04-01 18:07:33,560   16  =>  55   		Training 486 pattern with 95.00% 	Forward time: 	 1.28 sec
2023-04-01 18:07:33,561 			Loss:    5.841e-03    			Backward time: 	 0.62 sec 
2023-04-01 18:07:33,658 			Learning rate: weights:   1.000e-03    
2023-04-01 18:07:33,658 			Last test performance: 97.04%
2023-04-01 18:07:33,658 ----------------
2023-04-01 18:07:36,636   16  =>  56   		Training 486 pattern with 94.79% 	Forward time: 	 1.99 sec
2023-04-01 18:07:36,638 			Loss:    5.582e-03    			Backward time: 	 0.93 sec 
2023-04-01 18:07:36,721 			Learning rate: weights:   1.000e-03    
2023-04-01 18:07:36,722 			Last test performance: 97.04%
2023-04-01 18:07:36,722 ----------------
2023-04-01 18:07:38,782   16  =>  57   		Training 486 pattern with 96.04% 	Forward time: 	 1.44 sec
2023-04-01 18:07:38,783 			Loss:    4.547e-03    			Backward time: 	 0.59 sec 
2023-04-01 18:07:38,924 			Learning rate: weights:   1.000e-03    
2023-04-01 18:07:38,928 			Last test performance: 97.04%
2023-04-01 18:07:38,929 ----------------
2023-04-01 18:07:42,883   16  =>  58   		Training 486 pattern with 95.62% 	Forward time: 	 2.80 sec
2023-04-01 18:07:42,883 			Loss:    3.985e-03    			Backward time: 	 1.11 sec 
2023-04-01 18:07:42,971 			Learning rate: weights:   1.000e-03    
2023-04-01 18:07:42,971 			Last test performance: 97.04%
2023-04-01 18:07:42,971 ----------------
2023-04-01 18:07:46,520   16  =>  59   		Training 486 pattern with 96.04% 	Forward time: 	 2.53 sec
2023-04-01 18:07:46,521 			Loss:    5.194e-03    			Backward time: 	 0.99 sec 
2023-04-01 18:07:46,688 			Learning rate: weights:   1.000e-03    
2023-04-01 18:07:46,688 			Last test performance: 97.04%
2023-04-01 18:07:46,688 ----------------
2023-04-01 18:07:49,689   16  =>  60   		Training 486 pattern with 97.71% 	Forward time: 	 2.09 sec
2023-04-01 18:07:49,690 			Loss:    3.717e-03    			Backward time: 	 0.88 sec 
2023-04-01 18:07:49,817 			Learning rate: weights:   1.000e-03    
2023-04-01 18:07:49,819 			Last test performance: 97.04%
2023-04-01 18:07:49,820 ----------------
2023-04-01 18:07:52,859   16  =>  61   		Training 486 pattern with 96.67% 	Forward time: 	 1.97 sec
2023-04-01 18:07:52,860 			Loss:    4.858e-03    			Backward time: 	 1.02 sec 
2023-04-01 18:07:53,541 			Learning rate: weights:   1.000e-03    
2023-04-01 18:07:53,541 			Last test performance: 97.04%
2023-04-01 18:07:53,542 ----------------
2023-04-01 18:07:57,529   16  =>  62   		Training 486 pattern with 96.88% 	Forward time: 	 2.72 sec
2023-04-01 18:07:57,530 			Loss:    3.605e-03    			Backward time: 	 1.24 sec 
2023-04-01 18:07:57,598 			Learning rate: weights:   1.000e-03    
2023-04-01 18:07:57,598 			Last test performance: 97.04%
2023-04-01 18:07:57,598 ----------------
2023-04-01 18:08:00,376   16  =>  63   		Training 486 pattern with 96.67% 	Forward time: 	 1.59 sec
2023-04-01 18:08:00,377 			Loss:    4.396e-03    			Backward time: 	 1.17 sec 
2023-04-01 18:08:00,461 			Learning rate: weights:   1.000e-03    
2023-04-01 18:08:00,461 			Last test performance: 97.04%
2023-04-01 18:08:00,461 ----------------
2023-04-01 18:08:03,974   16  =>  64   		Training 486 pattern with 97.29% 	Forward time: 	 2.36 sec
2023-04-01 18:08:03,975 			Loss:    4.309e-03    			Backward time: 	 1.12 sec 
2023-04-01 18:08:04,142 			Learning rate: weights:   1.000e-03    
2023-04-01 18:08:04,142 			Last test performance: 97.04%
2023-04-01 18:08:04,143 ----------------
2023-04-01 18:08:08,507   16  =>  65   		Training 486 pattern with 95.62% 	Forward time: 	 2.88 sec
2023-04-01 18:08:08,507 			Loss:    5.221e-03    			Backward time: 	 1.46 sec 
2023-04-01 18:08:08,608 			Learning rate: weights:   1.000e-03    
2023-04-01 18:08:08,609 			Last test performance: 97.04%
2023-04-01 18:08:08,609 ----------------
2023-04-01 18:08:10,503   16  =>  66   		Training 486 pattern with 97.71% 	Forward time: 	 1.24 sec
2023-04-01 18:08:10,504 			Loss:    3.326e-03    			Backward time: 	 0.62 sec 
2023-04-01 18:08:10,623 			Learning rate: weights:   1.000e-03    
2023-04-01 18:08:10,624 			Last test performance: 97.04%
2023-04-01 18:08:10,638 ----------------
2023-04-01 18:08:14,588   16  =>  67   		Training 486 pattern with 96.88% 	Forward time: 	 2.76 sec
2023-04-01 18:08:14,588 			Loss:    5.705e-03    			Backward time: 	 1.17 sec 
2023-04-01 18:08:14,673 			Learning rate: weights:   1.000e-03    
2023-04-01 18:08:14,674 			Last test performance: 97.04%
2023-04-01 18:08:14,674 ----------------
2023-04-01 18:08:18,210   16  =>  68   		Training 486 pattern with 95.83% 	Forward time: 	 1.99 sec
2023-04-01 18:08:18,210 			Loss:    6.326e-03    			Backward time: 	 1.52 sec 
2023-04-01 18:08:18,339 			Learning rate: weights:   1.000e-03    
2023-04-01 18:08:18,339 			Last test performance: 97.04%
2023-04-01 18:08:18,339 ----------------
2023-04-01 18:08:20,799   16  =>  69   		Training 486 pattern with 97.50% 	Forward time: 	 1.94 sec
2023-04-01 18:08:20,799 			Loss:    3.302e-03    			Backward time: 	 0.48 sec 
2023-04-01 18:08:21,017 			Learning rate: weights:   1.000e-03    
2023-04-01 18:08:21,017 			Last test performance: 97.04%
2023-04-01 18:08:21,017 ----------------
2023-04-01 18:08:24,367   16  =>  70   		Training 486 pattern with 96.46% 	Forward time: 	 2.67 sec
2023-04-01 18:08:24,368 			Loss:    4.786e-03    			Backward time: 	 0.65 sec 
2023-04-01 18:08:24,656 			Learning rate: weights:   1.000e-03    
2023-04-01 18:08:24,657 			Last test performance: 97.04%
2023-04-01 18:08:24,657 ----------------
2023-04-01 18:08:28,031   16  =>  71   		Training 486 pattern with 97.29% 	Forward time: 	 2.32 sec
2023-04-01 18:08:28,031 			Loss:    3.330e-03    			Backward time: 	 1.02 sec 
2023-04-01 18:08:28,258 			Learning rate: weights:   1.000e-03    
2023-04-01 18:08:28,259 			Last test performance: 97.04%
2023-04-01 18:08:28,259 ----------------
2023-04-01 18:08:30,763   16  =>  72   		Training 486 pattern with 96.88% 	Forward time: 	 1.87 sec
2023-04-01 18:08:30,764 			Loss:    3.910e-03    			Backward time: 	 0.61 sec 
2023-04-01 18:08:30,851 			Learning rate: weights:   1.000e-03    
2023-04-01 18:08:30,851 			Last test performance: 97.04%
2023-04-01 18:08:30,852 ----------------
2023-04-01 18:08:33,830   16  =>  73   		Training 486 pattern with 96.46% 	Forward time: 	 1.74 sec
2023-04-01 18:08:33,831 			Loss:    5.494e-03    			Backward time: 	 1.19 sec 
2023-04-01 18:08:33,918 			Learning rate: weights:   1.000e-03    
2023-04-01 18:08:33,918 			Last test performance: 97.04%
2023-04-01 18:08:33,918 ----------------
2023-04-01 18:08:37,698   16  =>  74   		Training 486 pattern with 95.62% 	Forward time: 	 2.53 sec
2023-04-01 18:08:37,698 			Loss:    5.293e-03    			Backward time: 	 1.22 sec 
2023-04-01 18:08:37,956 			Learning rate: weights:   1.000e-03    
2023-04-01 18:08:37,956 			Last test performance: 97.04%
2023-04-01 18:08:37,956 ----------------
2023-04-01 18:08:41,367   16  =>  75   		Training 486 pattern with 95.21% 	Forward time: 	 2.45 sec
2023-04-01 18:08:41,367 			Loss:    5.960e-03    			Backward time: 	 0.94 sec 
2023-04-01 18:08:41,593 			Learning rate: weights:   1.000e-03    
2023-04-01 18:08:41,593 			Last test performance: 97.04%
2023-04-01 18:08:41,593 ----------------
2023-04-01 18:08:44,645   16  =>  76   		Training 486 pattern with 94.38% 	Forward time: 	 2.02 sec
2023-04-01 18:08:44,646 			Loss:    5.948e-03    			Backward time: 	 0.99 sec 
2023-04-01 18:08:44,836 			Learning rate: weights:   1.000e-03    
2023-04-01 18:08:44,837 			Last test performance: 97.04%
2023-04-01 18:08:44,837 ----------------
2023-04-01 18:08:46,791   16  =>  77   		Training 486 pattern with 94.58% 	Forward time: 	 1.57 sec
2023-04-01 18:08:46,792 			Loss:    5.608e-03    			Backward time: 	 0.36 sec 
2023-04-01 18:08:46,904 			Learning rate: weights:   1.000e-03    
2023-04-01 18:08:46,904 			Last test performance: 97.04%
2023-04-01 18:08:46,905 ----------------
2023-04-01 18:08:50,292   16  =>  78   		Training 486 pattern with 96.67% 	Forward time: 	 2.21 sec
2023-04-01 18:08:50,293 			Loss:    4.335e-03    			Backward time: 	 1.15 sec 
2023-04-01 18:08:50,450 			Learning rate: weights:   1.000e-03    
2023-04-01 18:08:50,452 			Last test performance: 97.04%
2023-04-01 18:08:50,453 ----------------
2023-04-01 18:08:53,465   16  =>  79   		Training 486 pattern with 97.50% 	Forward time: 	 2.30 sec
2023-04-01 18:08:53,465 			Loss:    3.933e-03    			Backward time: 	 0.63 sec 
2023-04-01 18:08:53,522 			Learning rate: weights:   1.000e-03    
2023-04-01 18:08:53,523 			Last test performance: 97.04%
2023-04-01 18:08:53,523 ----------------
2023-04-01 18:08:57,805   16  =>  80   		Training 486 pattern with 95.42% 	Forward time: 	 2.45 sec
2023-04-01 18:08:57,806 			Loss:    4.883e-03    			Backward time: 	 1.80 sec 
2023-04-01 18:08:57,984 			Learning rate: weights:   1.000e-03    
2023-04-01 18:08:57,984 			Last test performance: 97.04%
2023-04-01 18:08:57,984 ----------------
2023-04-01 18:09:01,907   16  =>  81   		Training 486 pattern with 96.25% 	Forward time: 	 2.94 sec
2023-04-01 18:09:01,907 			Loss:    3.976e-03    			Backward time: 	 0.95 sec 
2023-04-01 18:09:02,072 			Learning rate: weights:   1.000e-03    
2023-04-01 18:09:02,073 			Last test performance: 97.04%
2023-04-01 18:09:02,073 ----------------
2023-04-01 18:09:05,991   16  =>  82   		Training 486 pattern with 95.83% 	Forward time: 	 2.92 sec
2023-04-01 18:09:05,991 			Loss:    5.000e-03    			Backward time: 	 0.96 sec 
2023-04-01 18:09:06,169 			Learning rate: weights:   1.000e-03    
2023-04-01 18:09:06,169 			Last test performance: 97.04%
2023-04-01 18:09:06,169 ----------------
2023-04-01 18:09:09,228   16  =>  83   		Training 486 pattern with 97.29% 	Forward time: 	 2.14 sec
2023-04-01 18:09:09,229 			Loss:    4.276e-03    			Backward time: 	 0.89 sec 
2023-04-01 18:09:09,572 			Learning rate: weights:   1.000e-03    
2023-04-01 18:09:09,572 			Last test performance: 97.04%
2023-04-01 18:09:09,572 ----------------
2023-04-01 18:09:13,278   16  =>  84   		Training 486 pattern with 94.58% 	Forward time: 	 2.51 sec
2023-04-01 18:09:13,278 			Loss:    5.419e-03    			Backward time: 	 1.16 sec 
2023-04-01 18:09:13,443 			Learning rate: weights:   1.000e-03    
2023-04-01 18:09:13,443 			Last test performance: 97.04%
2023-04-01 18:09:13,443 ----------------
2023-04-01 18:09:16,420   16  =>  85   		Training 486 pattern with 95.83% 	Forward time: 	 1.93 sec
2023-04-01 18:09:16,421 			Loss:    4.775e-03    			Backward time: 	 1.01 sec 
2023-04-01 18:09:16,698 			Learning rate: weights:   1.000e-03    
2023-04-01 18:09:16,698 			Last test performance: 97.04%
2023-04-01 18:09:16,699 ----------------
2023-04-01 18:09:19,224   16  =>  86   		Training 486 pattern with 96.25% 	Forward time: 	 1.94 sec
2023-04-01 18:09:19,225 			Loss:    5.238e-03    			Backward time: 	 0.56 sec 
2023-04-01 18:09:19,692 			Learning rate: weights:   1.000e-03    
2023-04-01 18:09:19,692 			Last test performance: 97.04%
2023-04-01 18:09:19,692 ----------------
2023-04-01 18:09:22,053   16  =>  87   		Training 486 pattern with 95.42% 	Forward time: 	 1.84 sec
2023-04-01 18:09:22,054 			Loss:    5.712e-03    			Backward time: 	 0.49 sec 
2023-04-01 18:09:22,144 			Learning rate: weights:   1.000e-03    
2023-04-01 18:09:22,144 			Last test performance: 97.04%
2023-04-01 18:09:22,145 ----------------
2023-04-01 18:09:25,403   16  =>  88   		Training 486 pattern with 96.04% 	Forward time: 	 2.33 sec
2023-04-01 18:09:25,403 			Loss:    4.701e-03    			Backward time: 	 0.89 sec 
2023-04-01 18:09:25,532 			Learning rate: weights:   1.000e-03    
2023-04-01 18:09:25,532 			Last test performance: 97.04%
2023-04-01 18:09:25,532 ----------------
2023-04-01 18:09:29,537   16  =>  89   		Training 486 pattern with 95.21% 	Forward time: 	 2.33 sec
2023-04-01 18:09:29,537 			Loss:    6.359e-03    			Backward time: 	 1.65 sec 
2023-04-01 18:09:29,643 			Learning rate: weights:   1.000e-03    
2023-04-01 18:09:29,644 			Last test performance: 97.04%
2023-04-01 18:09:29,644 ----------------
2023-04-01 18:09:33,459   16  =>  90   		Training 486 pattern with 96.46% 	Forward time: 	 2.60 sec
2023-04-01 18:09:33,459 			Loss:    3.800e-03    			Backward time: 	 1.19 sec 
2023-04-01 18:09:33,542 			Learning rate: weights:   1.000e-03    
2023-04-01 18:09:33,542 			Last test performance: 97.04%
2023-04-01 18:09:33,542 ----------------
2023-04-01 18:09:38,081   16  =>  91   		Training 486 pattern with 94.79% 	Forward time: 	 3.37 sec
2023-04-01 18:09:38,082 			Loss:    4.989e-03    			Backward time: 	 1.13 sec 
2023-04-01 18:09:38,304 			Learning rate: weights:   1.000e-03    
2023-04-01 18:09:38,305 			Last test performance: 97.04%
2023-04-01 18:09:38,305 ----------------
2023-04-01 18:09:40,816   16  =>  92   		Training 486 pattern with 96.04% 	Forward time: 	 1.66 sec
2023-04-01 18:09:40,817 			Loss:    5.758e-03    			Backward time: 	 0.80 sec 
2023-04-01 18:09:40,987 			Learning rate: weights:   1.000e-03    
2023-04-01 18:09:40,988 			Last test performance: 97.04%
2023-04-01 18:09:40,988 ----------------
2023-04-01 18:09:44,647   16  =>  93   		Training 486 pattern with 97.08% 	Forward time: 	 2.48 sec
2023-04-01 18:09:44,647 			Loss:    3.526e-03    			Backward time: 	 1.15 sec 
2023-04-01 18:09:44,736 			Learning rate: weights:   1.000e-03    
2023-04-01 18:09:44,737 			Last test performance: 97.04%
2023-04-01 18:09:44,737 ----------------
2023-04-01 18:09:46,499   16  =>  94   		Training 486 pattern with 96.46% 	Forward time: 	 1.48 sec
2023-04-01 18:09:46,499 			Loss:    4.695e-03    			Backward time: 	 0.24 sec 
2023-04-01 18:09:46,591 			Learning rate: weights:   1.000e-03    
2023-04-01 18:09:46,591 			Last test performance: 97.04%
2023-04-01 18:09:46,592 ----------------
2023-04-01 18:09:49,228   16  =>  95   		Training 486 pattern with 96.88% 	Forward time: 	 1.76 sec
2023-04-01 18:09:49,228 			Loss:    3.791e-03    			Backward time: 	 0.85 sec 
2023-04-01 18:09:49,341 			Learning rate: weights:   1.000e-03    
2023-04-01 18:09:49,341 			Last test performance: 97.04%
2023-04-01 18:09:49,341 ----------------
2023-04-01 18:09:52,070   16  =>  96   		Training 486 pattern with 95.83% 	Forward time: 	 1.88 sec
2023-04-01 18:09:52,071 			Loss:    4.969e-03    			Backward time: 	 0.82 sec 
2023-04-01 18:09:52,451 			Learning rate: weights:   1.000e-03    
2023-04-01 18:09:52,451 			Last test performance: 97.04%
2023-04-01 18:09:52,452 ----------------
2023-04-01 18:09:56,082   16  =>  97   		Training 486 pattern with 95.21% 	Forward time: 	 2.61 sec
2023-04-01 18:09:56,082 			Loss:    4.959e-03    			Backward time: 	 0.99 sec 
2023-04-01 18:09:56,156 			Learning rate: weights:   1.000e-03    
2023-04-01 18:09:56,156 			Last test performance: 97.04%
2023-04-01 18:09:56,156 ----------------
2023-04-01 18:09:58,060   16  =>  98   		Training 486 pattern with 95.00% 	Forward time: 	 1.37 sec
2023-04-01 18:09:58,060 			Loss:    6.151e-03    			Backward time: 	 0.51 sec 
2023-04-01 18:09:58,541 			Learning rate: weights:   1.000e-03    
2023-04-01 18:09:58,541 			Last test performance: 97.04%
2023-04-01 18:09:58,541 ----------------
2023-04-01 18:10:00,029   16  =>  99   		Training 486 pattern with 97.08% 	Forward time: 	 1.15 sec
2023-04-01 18:10:00,030 			Loss:    4.619e-03    			Backward time: 	 0.31 sec 
2023-04-01 18:10:00,591 			Learning rate: weights:   1.000e-03    
2023-04-01 18:10:00,592 			Last test performance: 97.04%
2023-04-01 18:10:00,592 ----------------
2023-04-01 18:10:03,576   16  => 100   		Training 486 pattern with 94.58% 	Forward time: 	 1.83 sec
2023-04-01 18:10:03,577 			Loss:    6.127e-03    			Backward time: 	 1.13 sec 
2023-04-01 18:10:04,992 			Learning rate: weights:   1.000e-03    
2023-04-01 18:10:04,992 			Last test performance: 97.04%
2023-04-01 18:10:04,992 ----------------
2023-04-01 18:10:09,464   16  => 101   		Training 486 pattern with 97.29% 	Forward time: 	 2.92 sec
2023-04-01 18:10:09,465 			Loss:    3.638e-03    			Backward time: 	 1.53 sec 
2023-04-01 18:10:09,552 			Learning rate: weights:   1.000e-03    
2023-04-01 18:10:09,552 			Last test performance: 97.04%
2023-04-01 18:10:09,553 ----------------
2023-04-01 18:10:13,317   16  => 102   		Training 486 pattern with 94.17% 	Forward time: 	 2.67 sec
2023-04-01 18:10:13,317 			Loss:    7.156e-03    			Backward time: 	 1.06 sec 
2023-04-01 18:10:13,495 			Learning rate: weights:   1.000e-03    
2023-04-01 18:10:13,495 			Last test performance: 97.04%
2023-04-01 18:10:13,495 ----------------
2023-04-01 18:10:15,764   16  => 103   		Training 486 pattern with 97.08% 	Forward time: 	 1.42 sec
2023-04-01 18:10:15,764 			Loss:    3.961e-03    			Backward time: 	 0.83 sec 
2023-04-01 18:10:16,076 			Learning rate: weights:   1.000e-03    
2023-04-01 18:10:16,076 			Last test performance: 97.04%
2023-04-01 18:10:16,076 ----------------
2023-04-01 18:10:20,363   16  => 104   		Training 486 pattern with 97.50% 	Forward time: 	 3.27 sec
2023-04-01 18:10:20,364 			Loss:    4.311e-03    			Backward time: 	 0.99 sec 
2023-04-01 18:10:20,448 			Learning rate: weights:   1.000e-03    
2023-04-01 18:10:20,448 			Last test performance: 97.04%
2023-04-01 18:10:20,448 ----------------
2023-04-01 18:10:24,392   16  => 105   		Training 486 pattern with 96.25% 	Forward time: 	 2.35 sec
2023-04-01 18:10:24,392 			Loss:    5.812e-03    			Backward time: 	 1.57 sec 
2023-04-01 18:10:24,562 			Learning rate: weights:   1.000e-03    
2023-04-01 18:10:24,562 			Last test performance: 97.04%
2023-04-01 18:10:24,562 ----------------
2023-04-01 18:10:27,681   16  => 106   		Training 486 pattern with 95.83% 	Forward time: 	 2.35 sec
2023-04-01 18:10:27,682 			Loss:    4.901e-03    			Backward time: 	 0.75 sec 
2023-04-01 18:10:27,770 			Learning rate: weights:   1.000e-03    
2023-04-01 18:10:27,770 			Last test performance: 97.04%
2023-04-01 18:10:27,770 ----------------
2023-04-01 18:10:31,737   16  => 107   		Training 486 pattern with 98.54% 	Forward time: 	 2.68 sec
2023-04-01 18:10:31,738 			Loss:    2.930e-03    			Backward time: 	 1.27 sec 
2023-04-01 18:10:31,869 			Learning rate: weights:   1.000e-03    
2023-04-01 18:10:31,870 			Last test performance: 97.04%
2023-04-01 18:10:31,870 ----------------
2023-04-01 18:10:36,134   16  => 108   		Training 486 pattern with 96.88% 	Forward time: 	 2.71 sec
2023-04-01 18:10:36,134 			Loss:    6.504e-03    			Backward time: 	 1.53 sec 
2023-04-01 18:10:36,258 			Learning rate: weights:   1.000e-03    
2023-04-01 18:10:36,258 			Last test performance: 97.04%
2023-04-01 18:10:36,258 ----------------
2023-04-01 18:10:39,810   16  => 109   		Training 486 pattern with 94.79% 	Forward time: 	 2.25 sec
2023-04-01 18:10:39,811 			Loss:    5.830e-03    			Backward time: 	 1.28 sec 
2023-04-01 18:10:40,254 			Learning rate: weights:   1.000e-03    
2023-04-01 18:10:40,254 			Last test performance: 97.04%
2023-04-01 18:10:40,254 ----------------
2023-04-01 18:10:41,923   16  => 110   		Training 486 pattern with 95.83% 	Forward time: 	 1.20 sec
2023-04-01 18:10:41,923 			Loss:    4.503e-03    			Backward time: 	 0.43 sec 
2023-04-01 18:10:42,051 			Learning rate: weights:   1.000e-03    
2023-04-01 18:10:42,051 			Last test performance: 97.04%
2023-04-01 18:10:42,051 ----------------
2023-04-01 18:10:44,338   16  => 111   		Training 486 pattern with 95.42% 	Forward time: 	 1.51 sec
2023-04-01 18:10:44,338 			Loss:    5.884e-03    			Backward time: 	 0.75 sec 
2023-04-01 18:10:44,608 			Learning rate: weights:   1.000e-03    
2023-04-01 18:10:44,608 			Last test performance: 97.04%
2023-04-01 18:10:44,608 ----------------
2023-04-01 18:10:46,282   16  => 112   		Training 486 pattern with 95.62% 	Forward time: 	 1.32 sec
2023-04-01 18:10:46,282 			Loss:    6.598e-03    			Backward time: 	 0.32 sec 
2023-04-01 18:10:46,365 			Learning rate: weights:   1.000e-03    
2023-04-01 18:10:46,365 			Last test performance: 97.04%
2023-04-01 18:10:46,365 ----------------
2023-04-01 18:10:50,003   16  => 113   		Training 486 pattern with 95.83% 	Forward time: 	 2.62 sec
2023-04-01 18:10:50,004 			Loss:    5.604e-03    			Backward time: 	 1.00 sec 
2023-04-01 18:10:50,149 			Learning rate: weights:   1.000e-03    
2023-04-01 18:10:50,150 			Last test performance: 97.04%
2023-04-01 18:10:50,151 ----------------
2023-04-01 18:10:54,117   16  => 114   		Training 486 pattern with 95.62% 	Forward time: 	 2.23 sec
2023-04-01 18:10:54,117 			Loss:    5.934e-03    			Backward time: 	 1.71 sec 
2023-04-01 18:10:54,434 			Learning rate: weights:   1.000e-03    
2023-04-01 18:10:54,434 			Last test performance: 97.04%
2023-04-01 18:10:54,434 ----------------
2023-04-01 18:10:57,418   16  => 115   		Training 486 pattern with 92.92% 	Forward time: 	 1.94 sec
2023-04-01 18:10:57,419 			Loss:    7.174e-03    			Backward time: 	 1.02 sec 
2023-04-01 18:10:57,854 			Learning rate: weights:   1.000e-03    
2023-04-01 18:10:57,854 			Last test performance: 97.04%
2023-04-01 18:10:57,854 ----------------
2023-04-01 18:10:59,668   16  => 116   		Training 486 pattern with 96.04% 	Forward time: 	 1.43 sec
2023-04-01 18:10:59,669 			Loss:    4.972e-03    			Backward time: 	 0.36 sec 
2023-04-01 18:10:59,759 			Learning rate: weights:   1.000e-03    
2023-04-01 18:10:59,759 			Last test performance: 97.04%
2023-04-01 18:10:59,759 ----------------
2023-04-01 18:11:03,499   16  => 117   		Training 486 pattern with 97.29% 	Forward time: 	 2.48 sec
2023-04-01 18:11:03,499 			Loss:    4.093e-03    			Backward time: 	 1.19 sec 
2023-04-01 18:11:03,584 			Learning rate: weights:   1.000e-03    
2023-04-01 18:11:03,584 			Last test performance: 97.04%
2023-04-01 18:11:03,585 ----------------
2023-04-01 18:11:07,630   16  => 118   		Training 486 pattern with 95.62% 	Forward time: 	 2.76 sec
2023-04-01 18:11:07,631 			Loss:    5.511e-03    			Backward time: 	 1.26 sec 
2023-04-01 18:11:08,548 			Learning rate: weights:   1.000e-03    
2023-04-01 18:11:08,548 			Last test performance: 97.04%
2023-04-01 18:11:08,548 ----------------
2023-04-01 18:11:11,432   16  => 119   		Training 486 pattern with 96.25% 	Forward time: 	 2.27 sec
2023-04-01 18:11:11,433 			Loss:    5.678e-03    			Backward time: 	 0.59 sec 
2023-04-01 18:11:11,646 			Learning rate: weights:   1.000e-03    
2023-04-01 18:11:11,647 			Last test performance: 97.04%
2023-04-01 18:11:11,647 ----------------
2023-04-01 18:11:14,485   16  => 120   		Training 486 pattern with 96.04% 	Forward time: 	 2.15 sec
2023-04-01 18:11:14,486 			Loss:    4.701e-03    			Backward time: 	 0.66 sec 
2023-04-01 18:11:14,651 			Learning rate: weights:   1.000e-03    
2023-04-01 18:11:14,654 			Last test performance: 97.04%
2023-04-01 18:11:14,655 ----------------
2023-04-01 18:11:17,655   16  => 121   		Training 486 pattern with 95.00% 	Forward time: 	 1.80 sec
2023-04-01 18:11:17,655 			Loss:    5.208e-03    			Backward time: 	 1.18 sec 
2023-04-01 18:11:17,744 			Learning rate: weights:   1.000e-03    
2023-04-01 18:11:17,744 			Last test performance: 97.04%
2023-04-01 18:11:17,745 ----------------
2023-04-01 18:11:21,353   16  => 122   		Training 486 pattern with 96.46% 	Forward time: 	 2.58 sec
2023-04-01 18:11:21,354 			Loss:    4.044e-03    			Backward time: 	 0.97 sec 
2023-04-01 18:11:22,000 			Learning rate: weights:   1.000e-03    
2023-04-01 18:11:22,001 			Last test performance: 97.04%
2023-04-01 18:11:22,002 ----------------
2023-04-01 18:11:25,536   16  => 123   		Training 486 pattern with 96.04% 	Forward time: 	 1.82 sec
2023-04-01 18:11:25,537 			Loss:    5.082e-03    			Backward time: 	 1.62 sec 
2023-04-01 18:11:25,635 			Learning rate: weights:   1.000e-03    
2023-04-01 18:11:25,636 			Last test performance: 97.04%
2023-04-01 18:11:25,636 ----------------
2023-04-01 18:11:28,569   16  => 124   		Training 486 pattern with 95.42% 	Forward time: 	 1.99 sec
2023-04-01 18:11:28,569 			Loss:    5.371e-03    			Backward time: 	 0.92 sec 
2023-04-01 18:11:28,700 
2023-04-01 18:11:28,700 Testing:
2023-04-01 18:11:28,959 		24 of 10000 with 91.67% 	 Time used:  0.26 sec
2023-04-01 18:11:29,153 		48 of 10000 with 93.75% 	 Time used:  0.19 sec
2023-04-01 18:11:29,350 		72 of 10000 with 95.83% 	 Time used:  0.20 sec
2023-04-01 18:11:29,540 		96 of 10000 with 95.83% 	 Time used:  0.19 sec
2023-04-01 18:11:29,728 		120 of 10000 with 96.67% 	 Time used:  0.19 sec
2023-04-01 18:11:29,922 		144 of 10000 with 95.14% 	 Time used:  0.19 sec
2023-04-01 18:11:30,106 		168 of 10000 with 95.24% 	 Time used:  0.18 sec
2023-04-01 18:11:30,320 		192 of 10000 with 95.83% 	 Time used:  0.21 sec
2023-04-01 18:11:30,518 		216 of 10000 with 96.30% 	 Time used:  0.20 sec
2023-04-01 18:11:30,725 		240 of 10000 with 96.67% 	 Time used:  0.20 sec
2023-04-01 18:11:31,007 		264 of 10000 with 96.97% 	 Time used:  0.28 sec
2023-04-01 18:11:31,235 		288 of 10000 with 97.22% 	 Time used:  0.23 sec
2023-04-01 18:11:31,396 		312 of 10000 with 97.12% 	 Time used:  0.16 sec
2023-04-01 18:11:31,591 		336 of 10000 with 97.02% 	 Time used:  0.19 sec
2023-04-01 18:11:31,753 		360 of 10000 with 96.39% 	 Time used:  0.16 sec
2023-04-01 18:11:31,922 		384 of 10000 with 95.83% 	 Time used:  0.17 sec
2023-04-01 18:11:32,117 		408 of 10000 with 96.08% 	 Time used:  0.19 sec
2023-04-01 18:11:32,353 		432 of 10000 with 96.06% 	 Time used:  0.24 sec
2023-04-01 18:11:32,517 		456 of 10000 with 95.39% 	 Time used:  0.16 sec
2023-04-01 18:11:32,683 		480 of 10000 with 95.62% 	 Time used:  0.16 sec
2023-04-01 18:11:32,842 		504 of 10000 with 95.83% 	 Time used:  0.16 sec
2023-04-01 18:11:32,981 		528 of 10000 with 95.83% 	 Time used:  0.14 sec
2023-04-01 18:11:33,173 		552 of 10000 with 96.01% 	 Time used:  0.19 sec
2023-04-01 18:11:33,317 		576 of 10000 with 96.18% 	 Time used:  0.14 sec
2023-04-01 18:11:33,480 		600 of 10000 with 96.33% 	 Time used:  0.16 sec
2023-04-01 18:11:33,651 		624 of 10000 with 96.31% 	 Time used:  0.17 sec
2023-04-01 18:11:33,822 		648 of 10000 with 96.45% 	 Time used:  0.17 sec
2023-04-01 18:11:34,041 		672 of 10000 with 96.43% 	 Time used:  0.22 sec
2023-04-01 18:11:34,227 		696 of 10000 with 96.55% 	 Time used:  0.18 sec
2023-04-01 18:11:34,394 		720 of 10000 with 96.53% 	 Time used:  0.16 sec
2023-04-01 18:11:34,538 		744 of 10000 with 96.51% 	 Time used:  0.14 sec
2023-04-01 18:11:34,685 		768 of 10000 with 96.48% 	 Time used:  0.14 sec
2023-04-01 18:11:34,857 		792 of 10000 with 96.59% 	 Time used:  0.14 sec
2023-04-01 18:11:35,018 		816 of 10000 with 96.57% 	 Time used:  0.16 sec
2023-04-01 18:11:35,199 		840 of 10000 with 96.67% 	 Time used:  0.18 sec
2023-04-01 18:11:35,386 		864 of 10000 with 96.64% 	 Time used:  0.19 sec
2023-04-01 18:11:35,571 		888 of 10000 with 96.73% 	 Time used:  0.18 sec
2023-04-01 18:11:35,756 		912 of 10000 with 96.49% 	 Time used:  0.18 sec
2023-04-01 18:11:35,930 		936 of 10000 with 96.58% 	 Time used:  0.17 sec
2023-04-01 18:11:36,108 		960 of 10000 with 96.67% 	 Time used:  0.18 sec
2023-04-01 18:11:36,342 		984 of 10000 with 96.54% 	 Time used:  0.23 sec
2023-04-01 18:11:36,544 		1008 of 10000 with 96.63% 	 Time used:  0.20 sec
2023-04-01 18:11:36,774 		1032 of 10000 with 96.61% 	 Time used:  0.23 sec
2023-04-01 18:11:36,915 		1056 of 10000 with 96.40% 	 Time used:  0.14 sec
2023-04-01 18:11:37,064 		1080 of 10000 with 96.39% 	 Time used:  0.15 sec
2023-04-01 18:11:37,277 		1104 of 10000 with 96.38% 	 Time used:  0.21 sec
2023-04-01 18:11:37,470 		1128 of 10000 with 96.45% 	 Time used:  0.19 sec
2023-04-01 18:11:37,632 		1152 of 10000 with 96.53% 	 Time used:  0.16 sec
2023-04-01 18:11:37,823 		1176 of 10000 with 96.60% 	 Time used:  0.19 sec
2023-04-01 18:11:38,044 		1200 of 10000 with 96.67% 	 Time used:  0.22 sec
2023-04-01 18:11:38,228 		1224 of 10000 with 96.65% 	 Time used:  0.18 sec
2023-04-01 18:11:38,465 		1248 of 10000 with 96.71% 	 Time used:  0.24 sec
2023-04-01 18:11:38,658 		1272 of 10000 with 96.70% 	 Time used:  0.19 sec
2023-04-01 18:11:38,823 		1296 of 10000 with 96.76% 	 Time used:  0.16 sec
2023-04-01 18:11:38,992 		1320 of 10000 with 96.82% 	 Time used:  0.17 sec
2023-04-01 18:11:39,199 		1344 of 10000 with 96.88% 	 Time used:  0.21 sec
2023-04-01 18:11:39,401 		1368 of 10000 with 96.93% 	 Time used:  0.20 sec
2023-04-01 18:11:39,600 		1392 of 10000 with 96.98% 	 Time used:  0.20 sec
2023-04-01 18:11:39,798 		1416 of 10000 with 97.03% 	 Time used:  0.20 sec
2023-04-01 18:11:39,992 		1440 of 10000 with 97.08% 	 Time used:  0.19 sec
2023-04-01 18:11:40,182 		1464 of 10000 with 97.13% 	 Time used:  0.19 sec
2023-04-01 18:11:40,365 		1488 of 10000 with 97.11% 	 Time used:  0.18 sec
2023-04-01 18:11:40,545 		1512 of 10000 with 97.16% 	 Time used:  0.18 sec
2023-04-01 18:11:40,778 		1536 of 10000 with 97.20% 	 Time used:  0.23 sec
2023-04-01 18:11:40,943 		1560 of 10000 with 97.24% 	 Time used:  0.16 sec
2023-04-01 18:11:41,175 		1584 of 10000 with 96.97% 	 Time used:  0.23 sec
2023-04-01 18:11:41,385 		1608 of 10000 with 97.01% 	 Time used:  0.21 sec
2023-04-01 18:11:41,566 		1632 of 10000 with 97.00% 	 Time used:  0.18 sec
2023-04-01 18:11:41,785 		1656 of 10000 with 97.04% 	 Time used:  0.22 sec
2023-04-01 18:11:41,997 		1680 of 10000 with 97.08% 	 Time used:  0.21 sec
2023-04-01 18:11:42,183 		1704 of 10000 with 97.07% 	 Time used:  0.18 sec
2023-04-01 18:11:42,404 		1728 of 10000 with 96.99% 	 Time used:  0.22 sec
2023-04-01 18:11:42,602 		1752 of 10000 with 97.03% 	 Time used:  0.20 sec
2023-04-01 18:11:42,794 		1776 of 10000 with 97.07% 	 Time used:  0.19 sec
2023-04-01 18:11:42,994 		1800 of 10000 with 97.06% 	 Time used:  0.20 sec
2023-04-01 18:11:43,212 		1824 of 10000 with 96.93% 	 Time used:  0.22 sec
2023-04-01 18:11:43,435 		1848 of 10000 with 96.92% 	 Time used:  0.22 sec
2023-04-01 18:11:43,586 		1872 of 10000 with 96.85% 	 Time used:  0.15 sec
2023-04-01 18:11:43,676 		1896 of 10000 with 96.89% 	 Time used:  0.09 sec
2023-04-01 18:11:43,753 		1920 of 10000 with 96.93% 	 Time used:  0.07 sec
2023-04-01 18:11:43,828 		1944 of 10000 with 96.86% 	 Time used:  0.07 sec
2023-04-01 18:11:43,885 		1968 of 10000 with 96.75% 	 Time used:  0.06 sec
2023-04-01 18:11:43,927 		1992 of 10000 with 96.69% 	 Time used:  0.04 sec
2023-04-01 18:11:43,992 		2016 of 10000 with 96.73% 	 Time used:  0.04 sec
2023-04-01 18:11:44,062 		2040 of 10000 with 96.76% 	 Time used:  0.07 sec
2023-04-01 18:11:44,130 		2064 of 10000 with 96.75% 	 Time used:  0.07 sec
2023-04-01 18:11:44,201 		2088 of 10000 with 96.74% 	 Time used:  0.07 sec
2023-04-01 18:11:44,243 		2112 of 10000 with 96.78% 	 Time used:  0.04 sec
2023-04-01 18:11:44,308 		2136 of 10000 with 96.77% 	 Time used:  0.04 sec
2023-04-01 18:11:44,378 		2160 of 10000 with 96.81% 	 Time used:  0.07 sec
2023-04-01 18:11:44,420 		2184 of 10000 with 96.84% 	 Time used:  0.04 sec
2023-04-01 18:11:44,487 		2208 of 10000 with 96.88% 	 Time used:  0.04 sec
2023-04-01 18:11:44,528 		2232 of 10000 with 96.82% 	 Time used:  0.04 sec
2023-04-01 18:11:44,724 		2256 of 10000 with 96.81% 	 Time used:  0.19 sec
2023-04-01 18:11:44,777 		2280 of 10000 with 96.84% 	 Time used:  0.05 sec
2023-04-01 18:11:44,819 		2304 of 10000 with 96.88% 	 Time used:  0.04 sec
2023-04-01 18:11:45,010 		2328 of 10000 with 96.86% 	 Time used:  0.19 sec
2023-04-01 18:11:45,179 		2352 of 10000 with 96.90% 	 Time used:  0.17 sec
2023-04-01 18:11:45,365 		2376 of 10000 with 96.89% 	 Time used:  0.18 sec
2023-04-01 18:11:45,545 		2400 of 10000 with 96.92% 	 Time used:  0.18 sec
2023-04-01 18:11:45,713 		2424 of 10000 with 96.91% 	 Time used:  0.17 sec
2023-04-01 18:11:45,873 		2448 of 10000 with 96.94% 	 Time used:  0.16 sec
2023-04-01 18:11:46,065 		2472 of 10000 with 96.97% 	 Time used:  0.19 sec
2023-04-01 18:11:46,329 		2496 of 10000 with 96.96% 	 Time used:  0.26 sec
2023-04-01 18:11:46,483 		2520 of 10000 with 96.94% 	 Time used:  0.15 sec
2023-04-01 18:11:46,648 		2544 of 10000 with 96.97% 	 Time used:  0.16 sec
2023-04-01 18:11:46,791 		2568 of 10000 with 96.96% 	 Time used:  0.14 sec
2023-04-01 18:11:46,887 		2592 of 10000 with 96.99% 	 Time used:  0.09 sec
2023-04-01 18:11:46,927 		2616 of 10000 with 97.02% 	 Time used:  0.04 sec
2023-04-01 18:11:46,964 		2640 of 10000 with 97.05% 	 Time used:  0.04 sec
2023-04-01 18:11:47,001 		2664 of 10000 with 97.07% 	 Time used:  0.04 sec
2023-04-01 18:11:47,038 		2688 of 10000 with 97.02% 	 Time used:  0.04 sec
2023-04-01 18:11:47,076 		2712 of 10000 with 97.05% 	 Time used:  0.04 sec
2023-04-01 18:11:47,116 		2736 of 10000 with 97.00% 	 Time used:  0.04 sec
2023-04-01 18:11:47,153 		2760 of 10000 with 97.03% 	 Time used:  0.04 sec
2023-04-01 18:11:47,190 		2784 of 10000 with 97.05% 	 Time used:  0.04 sec
2023-04-01 18:11:47,227 		2808 of 10000 with 97.08% 	 Time used:  0.04 sec
2023-04-01 18:11:47,264 		2832 of 10000 with 97.07% 	 Time used:  0.04 sec
2023-04-01 18:11:47,301 		2856 of 10000 with 97.06% 	 Time used:  0.04 sec
2023-04-01 18:11:47,338 		2880 of 10000 with 97.01% 	 Time used:  0.04 sec
2023-04-01 18:11:47,558 		2904 of 10000 with 96.97% 	 Time used:  0.22 sec
2023-04-01 18:11:47,725 		2928 of 10000 with 96.99% 	 Time used:  0.17 sec
2023-04-01 18:11:47,893 		2952 of 10000 with 97.02% 	 Time used:  0.17 sec
2023-04-01 18:11:48,102 		2976 of 10000 with 97.01% 	 Time used:  0.20 sec
2023-04-01 18:11:48,366 		3000 of 10000 with 97.00% 	 Time used:  0.26 sec
2023-04-01 18:11:48,410 		3024 of 10000 with 97.02% 	 Time used:  0.04 sec
2023-04-01 18:11:48,458 		3048 of 10000 with 97.05% 	 Time used:  0.05 sec
2023-04-01 18:11:48,511 		3072 of 10000 with 97.04% 	 Time used:  0.05 sec
2023-04-01 18:11:48,551 		3096 of 10000 with 97.06% 	 Time used:  0.04 sec
2023-04-01 18:11:48,614 		3120 of 10000 with 97.05% 	 Time used:  0.06 sec
2023-04-01 18:11:48,689 		3144 of 10000 with 97.01% 	 Time used:  0.05 sec
2023-04-01 18:11:48,790 		3168 of 10000 with 97.00% 	 Time used:  0.10 sec
2023-04-01 18:11:48,863 		3192 of 10000 with 96.99% 	 Time used:  0.07 sec
2023-04-01 18:11:49,082 		3216 of 10000 with 96.98% 	 Time used:  0.22 sec
2023-04-01 18:11:49,250 		3240 of 10000 with 96.98% 	 Time used:  0.17 sec
2023-04-01 18:11:49,489 		3264 of 10000 with 96.97% 	 Time used:  0.24 sec
2023-04-01 18:11:49,670 		3288 of 10000 with 96.96% 	 Time used:  0.18 sec
2023-04-01 18:11:49,893 		3312 of 10000 with 96.98% 	 Time used:  0.22 sec
2023-04-01 18:11:50,105 		3336 of 10000 with 97.00% 	 Time used:  0.21 sec
2023-04-01 18:11:50,322 		3360 of 10000 with 97.02% 	 Time used:  0.22 sec
2023-04-01 18:11:50,505 		3384 of 10000 with 97.02% 	 Time used:  0.18 sec
2023-04-01 18:11:50,713 		3408 of 10000 with 97.04% 	 Time used:  0.21 sec
2023-04-01 18:11:50,943 		3432 of 10000 with 97.06% 	 Time used:  0.23 sec
2023-04-01 18:11:51,121 		3456 of 10000 with 97.05% 	 Time used:  0.18 sec
2023-04-01 18:11:51,342 		3480 of 10000 with 97.04% 	 Time used:  0.22 sec
2023-04-01 18:11:51,579 		3504 of 10000 with 97.06% 	 Time used:  0.23 sec
2023-04-01 18:11:51,742 		3528 of 10000 with 97.08% 	 Time used:  0.16 sec
2023-04-01 18:11:51,888 		3552 of 10000 with 97.10% 	 Time used:  0.14 sec
2023-04-01 18:11:52,095 		3576 of 10000 with 97.09% 	 Time used:  0.21 sec
2023-04-01 18:11:52,275 		3600 of 10000 with 97.08% 	 Time used:  0.18 sec
2023-04-01 18:11:52,515 		3624 of 10000 with 97.10% 	 Time used:  0.24 sec
2023-04-01 18:11:52,663 		3648 of 10000 with 97.12% 	 Time used:  0.15 sec
2023-04-01 18:11:52,865 		3672 of 10000 with 97.14% 	 Time used:  0.20 sec
2023-04-01 18:11:53,067 		3696 of 10000 with 97.10% 	 Time used:  0.20 sec
2023-04-01 18:11:53,278 		3720 of 10000 with 97.07% 	 Time used:  0.21 sec
2023-04-01 18:11:53,478 		3744 of 10000 with 97.09% 	 Time used:  0.20 sec
2023-04-01 18:11:53,704 		3768 of 10000 with 97.11% 	 Time used:  0.23 sec
2023-04-01 18:11:53,867 		3792 of 10000 with 97.13% 	 Time used:  0.16 sec
2023-04-01 18:11:54,069 		3816 of 10000 with 97.09% 	 Time used:  0.20 sec
2023-04-01 18:11:54,311 		3840 of 10000 with 97.11% 	 Time used:  0.24 sec
2023-04-01 18:11:54,342 		3864 of 10000 with 97.13% 	 Time used:  0.03 sec
2023-04-01 18:11:54,522 		3888 of 10000 with 97.15% 	 Time used:  0.17 sec
2023-04-01 18:11:54,755 		3912 of 10000 with 97.16% 	 Time used:  0.23 sec
2023-04-01 18:11:54,951 		3936 of 10000 with 97.18% 	 Time used:  0.19 sec
2023-04-01 18:11:55,190 		3960 of 10000 with 97.15% 	 Time used:  0.24 sec
2023-04-01 18:11:55,408 		3984 of 10000 with 97.14% 	 Time used:  0.22 sec
2023-04-01 18:11:55,438 		4008 of 10000 with 97.11% 	 Time used:  0.03 sec
2023-04-01 18:11:55,626 		4032 of 10000 with 97.07% 	 Time used:  0.19 sec
2023-04-01 18:11:55,813 		4056 of 10000 with 97.09% 	 Time used:  0.19 sec
2023-04-01 18:11:55,997 		4080 of 10000 with 97.08% 	 Time used:  0.18 sec
2023-04-01 18:11:56,158 		4104 of 10000 with 97.10% 	 Time used:  0.16 sec
2023-04-01 18:11:56,375 		4128 of 10000 with 97.09% 	 Time used:  0.22 sec
2023-04-01 18:11:56,575 		4152 of 10000 with 97.11% 	 Time used:  0.20 sec
2023-04-01 18:11:56,758 		4176 of 10000 with 97.10% 	 Time used:  0.18 sec
2023-04-01 18:11:56,919 		4200 of 10000 with 97.10% 	 Time used:  0.16 sec
2023-04-01 18:11:57,145 		4224 of 10000 with 97.11% 	 Time used:  0.22 sec
2023-04-01 18:11:57,340 		4248 of 10000 with 97.10% 	 Time used:  0.19 sec
2023-04-01 18:11:57,568 		4272 of 10000 with 97.10% 	 Time used:  0.23 sec
2023-04-01 18:11:57,597 		4296 of 10000 with 97.09% 	 Time used:  0.03 sec
2023-04-01 18:11:57,638 		4320 of 10000 with 97.08% 	 Time used:  0.04 sec
2023-04-01 18:11:57,818 		4344 of 10000 with 97.08% 	 Time used:  0.17 sec
2023-04-01 18:11:57,972 		4368 of 10000 with 97.07% 	 Time used:  0.15 sec
2023-04-01 18:11:58,150 		4392 of 10000 with 97.09% 	 Time used:  0.18 sec
2023-04-01 18:11:58,332 		4416 of 10000 with 97.10% 	 Time used:  0.18 sec
2023-04-01 18:11:58,526 		4440 of 10000 with 97.12% 	 Time used:  0.19 sec
2023-04-01 18:11:58,727 		4464 of 10000 with 97.13% 	 Time used:  0.20 sec
2023-04-01 18:11:58,937 		4488 of 10000 with 97.15% 	 Time used:  0.21 sec
2023-04-01 18:11:59,174 		4512 of 10000 with 97.10% 	 Time used:  0.23 sec
2023-04-01 18:11:59,422 		4536 of 10000 with 97.07% 	 Time used:  0.25 sec
2023-04-01 18:11:59,459 		4560 of 10000 with 97.08% 	 Time used:  0.04 sec
2023-04-01 18:11:59,500 		4584 of 10000 with 97.10% 	 Time used:  0.04 sec
2023-04-01 18:11:59,541 		4608 of 10000 with 97.05% 	 Time used:  0.04 sec
2023-04-01 18:11:59,582 		4632 of 10000 with 97.06% 	 Time used:  0.04 sec
2023-04-01 18:11:59,621 		4656 of 10000 with 97.06% 	 Time used:  0.04 sec
2023-04-01 18:11:59,658 		4680 of 10000 with 97.07% 	 Time used:  0.04 sec
2023-04-01 18:11:59,695 		4704 of 10000 with 97.07% 	 Time used:  0.04 sec
2023-04-01 18:11:59,731 		4728 of 10000 with 97.04% 	 Time used:  0.04 sec
2023-04-01 18:11:59,768 		4752 of 10000 with 97.03% 	 Time used:  0.04 sec
2023-04-01 18:11:59,805 		4776 of 10000 with 97.05% 	 Time used:  0.04 sec
2023-04-01 18:11:59,928 		4800 of 10000 with 97.06% 	 Time used:  0.12 sec
2023-04-01 18:12:00,083 		4824 of 10000 with 97.08% 	 Time used:  0.15 sec
2023-04-01 18:12:00,269 		4848 of 10000 with 97.07% 	 Time used:  0.18 sec
2023-04-01 18:12:00,447 		4872 of 10000 with 97.09% 	 Time used:  0.18 sec
2023-04-01 18:12:00,681 		4896 of 10000 with 97.10% 	 Time used:  0.23 sec
2023-04-01 18:12:00,868 		4920 of 10000 with 97.11% 	 Time used:  0.19 sec
2023-04-01 18:12:01,043 		4944 of 10000 with 97.13% 	 Time used:  0.17 sec
2023-04-01 18:12:01,242 		4968 of 10000 with 97.12% 	 Time used:  0.19 sec
2023-04-01 18:12:01,508 		4992 of 10000 with 97.08% 	 Time used:  0.27 sec
2023-04-01 18:12:01,709 		5016 of 10000 with 97.09% 	 Time used:  0.20 sec
2023-04-01 18:12:01,876 		5040 of 10000 with 97.08% 	 Time used:  0.16 sec
2023-04-01 18:12:02,184 		5064 of 10000 with 97.06% 	 Time used:  0.31 sec
2023-04-01 18:12:02,253 		5088 of 10000 with 97.05% 	 Time used:  0.07 sec
2023-04-01 18:12:02,403 		5112 of 10000 with 97.07% 	 Time used:  0.15 sec
2023-04-01 18:12:02,552 		5136 of 10000 with 97.08% 	 Time used:  0.15 sec
2023-04-01 18:12:02,755 		5160 of 10000 with 97.07% 	 Time used:  0.20 sec
2023-04-01 18:12:03,143 		5184 of 10000 with 97.09% 	 Time used:  0.39 sec
2023-04-01 18:12:03,387 		5208 of 10000 with 97.10% 	 Time used:  0.24 sec
2023-04-01 18:12:03,415 		5232 of 10000 with 97.11% 	 Time used:  0.03 sec
2023-04-01 18:12:03,454 		5256 of 10000 with 97.09% 	 Time used:  0.04 sec
2023-04-01 18:12:03,494 		5280 of 10000 with 97.10% 	 Time used:  0.04 sec
2023-04-01 18:12:03,533 		5304 of 10000 with 97.12% 	 Time used:  0.04 sec
2023-04-01 18:12:03,596 		5328 of 10000 with 97.13% 	 Time used:  0.04 sec
2023-04-01 18:12:03,635 		5352 of 10000 with 97.14% 	 Time used:  0.04 sec
2023-04-01 18:12:03,675 		5376 of 10000 with 97.14% 	 Time used:  0.04 sec
2023-04-01 18:12:03,768 		5400 of 10000 with 97.13% 	 Time used:  0.09 sec
2023-04-01 18:12:03,843 		5424 of 10000 with 97.14% 	 Time used:  0.07 sec
2023-04-01 18:12:03,882 		5448 of 10000 with 97.14% 	 Time used:  0.04 sec
2023-04-01 18:12:03,922 		5472 of 10000 with 97.13% 	 Time used:  0.04 sec
2023-04-01 18:12:03,984 		5496 of 10000 with 97.11% 	 Time used:  0.06 sec
2023-04-01 18:12:04,023 		5520 of 10000 with 97.10% 	 Time used:  0.04 sec
2023-04-01 18:12:04,063 		5544 of 10000 with 97.08% 	 Time used:  0.04 sec
2023-04-01 18:12:04,102 		5568 of 10000 with 97.07% 	 Time used:  0.04 sec
2023-04-01 18:12:04,142 		5592 of 10000 with 97.09% 	 Time used:  0.04 sec
2023-04-01 18:12:04,297 		5616 of 10000 with 97.08% 	 Time used:  0.14 sec
2023-04-01 18:12:04,575 		5640 of 10000 with 97.07% 	 Time used:  0.27 sec
2023-04-01 18:12:04,821 		5664 of 10000 with 97.05% 	 Time used:  0.24 sec
2023-04-01 18:12:04,957 		5688 of 10000 with 97.06% 	 Time used:  0.13 sec
2023-04-01 18:12:05,154 		5712 of 10000 with 97.08% 	 Time used:  0.20 sec
2023-04-01 18:12:05,395 		5736 of 10000 with 97.07% 	 Time used:  0.24 sec
2023-04-01 18:12:05,431 		5760 of 10000 with 97.07% 	 Time used:  0.03 sec
2023-04-01 18:12:05,471 		5784 of 10000 with 97.06% 	 Time used:  0.04 sec
2023-04-01 18:12:05,538 		5808 of 10000 with 97.06% 	 Time used:  0.07 sec
2023-04-01 18:12:05,703 		5832 of 10000 with 97.05% 	 Time used:  0.16 sec
2023-04-01 18:12:05,886 		5856 of 10000 with 97.03% 	 Time used:  0.18 sec
2023-04-01 18:12:06,086 		5880 of 10000 with 97.04% 	 Time used:  0.20 sec
2023-04-01 18:12:06,308 		5904 of 10000 with 97.05% 	 Time used:  0.22 sec
2023-04-01 18:12:06,566 		5928 of 10000 with 97.06% 	 Time used:  0.26 sec
2023-04-01 18:12:06,806 		5952 of 10000 with 97.08% 	 Time used:  0.24 sec
2023-04-01 18:12:07,035 		5976 of 10000 with 97.09% 	 Time used:  0.23 sec
2023-04-01 18:12:07,244 		6000 of 10000 with 97.08% 	 Time used:  0.21 sec
2023-04-01 18:12:07,433 		6024 of 10000 with 97.09% 	 Time used:  0.19 sec
2023-04-01 18:12:07,685 		6048 of 10000 with 97.07% 	 Time used:  0.25 sec
2023-04-01 18:12:07,874 		6072 of 10000 with 97.08% 	 Time used:  0.19 sec
2023-04-01 18:12:08,120 		6096 of 10000 with 97.06% 	 Time used:  0.24 sec
2023-04-01 18:12:08,278 		6120 of 10000 with 97.04% 	 Time used:  0.16 sec
2023-04-01 18:12:08,565 		6144 of 10000 with 97.05% 	 Time used:  0.28 sec
2023-04-01 18:12:08,785 		6168 of 10000 with 97.03% 	 Time used:  0.22 sec
2023-04-01 18:12:08,933 		6192 of 10000 with 97.01% 	 Time used:  0.15 sec
2023-04-01 18:12:09,007 		6216 of 10000 with 97.01% 	 Time used:  0.07 sec
2023-04-01 18:12:09,271 		6240 of 10000 with 97.00% 	 Time used:  0.26 sec
2023-04-01 18:12:09,469 		6264 of 10000 with 97.01% 	 Time used:  0.20 sec
2023-04-01 18:12:09,677 		6288 of 10000 with 97.03% 	 Time used:  0.21 sec
2023-04-01 18:12:09,911 		6312 of 10000 with 97.02% 	 Time used:  0.23 sec
2023-04-01 18:12:09,948 		6336 of 10000 with 97.02% 	 Time used:  0.04 sec
2023-04-01 18:12:10,202 		6360 of 10000 with 97.00% 	 Time used:  0.25 sec
2023-04-01 18:12:10,232 		6384 of 10000 with 97.01% 	 Time used:  0.03 sec
2023-04-01 18:12:10,393 		6408 of 10000 with 97.00% 	 Time used:  0.16 sec
2023-04-01 18:12:10,817 		6432 of 10000 with 97.01% 	 Time used:  0.42 sec
2023-04-01 18:12:10,905 		6456 of 10000 with 97.03% 	 Time used:  0.09 sec
2023-04-01 18:12:10,976 		6480 of 10000 with 97.04% 	 Time used:  0.07 sec
2023-04-01 18:12:11,225 		6504 of 10000 with 97.03% 	 Time used:  0.25 sec
2023-04-01 18:12:11,374 		6528 of 10000 with 97.01% 	 Time used:  0.15 sec
2023-04-01 18:12:11,584 		6552 of 10000 with 96.99% 	 Time used:  0.21 sec
2023-04-01 18:12:11,810 		6576 of 10000 with 97.00% 	 Time used:  0.22 sec
2023-04-01 18:12:11,952 		6600 of 10000 with 97.02% 	 Time used:  0.14 sec
2023-04-01 18:12:12,152 		6624 of 10000 with 97.03% 	 Time used:  0.20 sec
2023-04-01 18:12:12,369 		6648 of 10000 with 97.01% 	 Time used:  0.21 sec
2023-04-01 18:12:12,560 		6672 of 10000 with 97.02% 	 Time used:  0.18 sec
2023-04-01 18:12:12,816 		6696 of 10000 with 97.03% 	 Time used:  0.25 sec
2023-04-01 18:12:13,012 		6720 of 10000 with 97.02% 	 Time used:  0.19 sec
2023-04-01 18:12:13,245 		6744 of 10000 with 97.00% 	 Time used:  0.23 sec
2023-04-01 18:12:13,486 		6768 of 10000 with 96.99% 	 Time used:  0.24 sec
2023-04-01 18:12:13,624 		6792 of 10000 with 96.97% 	 Time used:  0.14 sec
2023-04-01 18:12:13,854 		6816 of 10000 with 96.98% 	 Time used:  0.23 sec
2023-04-01 18:12:14,084 		6840 of 10000 with 96.99% 	 Time used:  0.23 sec
2023-04-01 18:12:14,317 		6864 of 10000 with 97.00% 	 Time used:  0.23 sec
2023-04-01 18:12:14,537 		6888 of 10000 with 97.01% 	 Time used:  0.22 sec
2023-04-01 18:12:14,574 		6912 of 10000 with 96.99% 	 Time used:  0.04 sec
2023-04-01 18:12:14,752 		6936 of 10000 with 96.99% 	 Time used:  0.18 sec
2023-04-01 18:12:14,989 		6960 of 10000 with 97.00% 	 Time used:  0.24 sec
2023-04-01 18:12:15,020 		6984 of 10000 with 96.99% 	 Time used:  0.03 sec
2023-04-01 18:12:15,062 		7008 of 10000 with 96.99% 	 Time used:  0.04 sec
2023-04-01 18:12:15,216 		7032 of 10000 with 97.00% 	 Time used:  0.15 sec
2023-04-01 18:12:15,406 		7056 of 10000 with 97.00% 	 Time used:  0.19 sec
2023-04-01 18:12:15,586 		7080 of 10000 with 96.99% 	 Time used:  0.18 sec
2023-04-01 18:12:15,671 		7104 of 10000 with 96.99% 	 Time used:  0.08 sec
2023-04-01 18:12:15,756 		7128 of 10000 with 97.00% 	 Time used:  0.08 sec
2023-04-01 18:12:15,983 		7152 of 10000 with 96.99% 	 Time used:  0.23 sec
2023-04-01 18:12:16,209 		7176 of 10000 with 96.99% 	 Time used:  0.22 sec
2023-04-01 18:12:16,240 		7200 of 10000 with 97.00% 	 Time used:  0.03 sec
2023-04-01 18:12:16,282 		7224 of 10000 with 97.00% 	 Time used:  0.04 sec
2023-04-01 18:12:16,324 		7248 of 10000 with 96.96% 	 Time used:  0.04 sec
2023-04-01 18:12:16,366 		7272 of 10000 with 96.97% 	 Time used:  0.04 sec
2023-04-01 18:12:16,525 		7296 of 10000 with 96.97% 	 Time used:  0.15 sec
2023-04-01 18:12:16,708 		7320 of 10000 with 96.97% 	 Time used:  0.18 sec
2023-04-01 18:12:16,829 		7344 of 10000 with 96.96% 	 Time used:  0.12 sec
2023-04-01 18:12:16,903 		7368 of 10000 with 96.97% 	 Time used:  0.04 sec
2023-04-01 18:12:16,945 		7392 of 10000 with 96.98% 	 Time used:  0.04 sec
2023-04-01 18:12:16,987 		7416 of 10000 with 96.98% 	 Time used:  0.04 sec
2023-04-01 18:12:17,160 		7440 of 10000 with 96.98% 	 Time used:  0.17 sec
2023-04-01 18:12:17,345 		7464 of 10000 with 96.97% 	 Time used:  0.18 sec
2023-04-01 18:12:17,547 		7488 of 10000 with 96.98% 	 Time used:  0.20 sec
2023-04-01 18:12:17,785 		7512 of 10000 with 96.98% 	 Time used:  0.24 sec
2023-04-01 18:12:18,016 		7536 of 10000 with 96.99% 	 Time used:  0.23 sec
2023-04-01 18:12:18,075 		7560 of 10000 with 97.00% 	 Time used:  0.06 sec
2023-04-01 18:12:18,237 		7584 of 10000 with 97.01% 	 Time used:  0.16 sec
2023-04-01 18:12:18,393 		7608 of 10000 with 97.02% 	 Time used:  0.15 sec
2023-04-01 18:12:18,570 		7632 of 10000 with 97.03% 	 Time used:  0.17 sec
2023-04-01 18:12:18,781 		7656 of 10000 with 97.04% 	 Time used:  0.21 sec
2023-04-01 18:12:18,962 		7680 of 10000 with 97.04% 	 Time used:  0.18 sec
2023-04-01 18:12:19,109 		7704 of 10000 with 97.05% 	 Time used:  0.15 sec
2023-04-01 18:12:19,361 		7728 of 10000 with 97.06% 	 Time used:  0.25 sec
2023-04-01 18:12:19,563 		7752 of 10000 with 97.07% 	 Time used:  0.20 sec
2023-04-01 18:12:19,799 		7776 of 10000 with 97.06% 	 Time used:  0.23 sec
2023-04-01 18:12:19,982 		7800 of 10000 with 97.06% 	 Time used:  0.18 sec
2023-04-01 18:12:20,183 		7824 of 10000 with 97.07% 	 Time used:  0.20 sec
2023-04-01 18:12:20,418 		7848 of 10000 with 97.08% 	 Time used:  0.23 sec
2023-04-01 18:12:20,570 		7872 of 10000 with 97.05% 	 Time used:  0.15 sec
2023-04-01 18:12:20,736 		7896 of 10000 with 97.06% 	 Time used:  0.16 sec
2023-04-01 18:12:20,923 		7920 of 10000 with 97.06% 	 Time used:  0.19 sec
2023-04-01 18:12:21,082 		7944 of 10000 with 97.07% 	 Time used:  0.16 sec
2023-04-01 18:12:21,294 		7968 of 10000 with 97.04% 	 Time used:  0.21 sec
2023-04-01 18:12:21,442 		7992 of 10000 with 97.03% 	 Time used:  0.15 sec
2023-04-01 18:12:21,597 		8016 of 10000 with 97.01% 	 Time used:  0.15 sec
2023-04-01 18:12:21,754 		8040 of 10000 with 97.01% 	 Time used:  0.16 sec
2023-04-01 18:12:21,926 		8064 of 10000 with 97.01% 	 Time used:  0.17 sec
2023-04-01 18:12:22,088 		8088 of 10000 with 97.00% 	 Time used:  0.16 sec
2023-04-01 18:12:22,236 		8112 of 10000 with 96.98% 	 Time used:  0.15 sec
2023-04-01 18:12:22,398 		8136 of 10000 with 96.99% 	 Time used:  0.16 sec
2023-04-01 18:12:22,560 		8160 of 10000 with 97.00% 	 Time used:  0.16 sec
2023-04-01 18:12:22,732 		8184 of 10000 with 97.01% 	 Time used:  0.17 sec
2023-04-01 18:12:22,931 		8208 of 10000 with 97.02% 	 Time used:  0.20 sec
2023-04-01 18:12:23,163 		8232 of 10000 with 97.01% 	 Time used:  0.23 sec
2023-04-01 18:12:23,297 		8256 of 10000 with 97.02% 	 Time used:  0.13 sec
2023-04-01 18:12:23,373 		8280 of 10000 with 97.03% 	 Time used:  0.07 sec
2023-04-01 18:12:23,438 		8304 of 10000 with 97.03% 	 Time used:  0.06 sec
2023-04-01 18:12:23,635 		8328 of 10000 with 97.03% 	 Time used:  0.20 sec
2023-04-01 18:12:24,398 		8352 of 10000 with 97.03% 	 Time used:  0.76 sec
2023-04-01 18:12:24,703 		8376 of 10000 with 97.04% 	 Time used:  0.30 sec
2023-04-01 18:12:24,941 		8400 of 10000 with 97.05% 	 Time used:  0.24 sec
2023-04-01 18:12:25,108 		8424 of 10000 with 97.03% 	 Time used:  0.17 sec
2023-04-01 18:12:25,286 		8448 of 10000 with 97.03% 	 Time used:  0.18 sec
2023-04-01 18:12:25,424 		8472 of 10000 with 97.04% 	 Time used:  0.14 sec
2023-04-01 18:12:25,654 		8496 of 10000 with 97.02% 	 Time used:  0.23 sec
2023-04-01 18:12:25,888 		8520 of 10000 with 97.02% 	 Time used:  0.23 sec
2023-04-01 18:12:25,918 		8544 of 10000 with 97.02% 	 Time used:  0.03 sec
2023-04-01 18:12:26,084 		8568 of 10000 with 97.01% 	 Time used:  0.16 sec
2023-04-01 18:12:26,333 		8592 of 10000 with 97.01% 	 Time used:  0.25 sec
2023-04-01 18:12:26,364 		8616 of 10000 with 97.02% 	 Time used:  0.03 sec
2023-04-01 18:12:26,406 		8640 of 10000 with 97.00% 	 Time used:  0.04 sec
2023-04-01 18:12:26,448 		8664 of 10000 with 97.01% 	 Time used:  0.04 sec
2023-04-01 18:12:26,490 		8688 of 10000 with 97.00% 	 Time used:  0.04 sec
2023-04-01 18:12:26,531 		8712 of 10000 with 97.00% 	 Time used:  0.04 sec
2023-04-01 18:12:26,573 		8736 of 10000 with 97.01% 	 Time used:  0.04 sec
2023-04-01 18:12:26,626 		8760 of 10000 with 97.02% 	 Time used:  0.04 sec
2023-04-01 18:12:26,668 		8784 of 10000 with 97.03% 	 Time used:  0.04 sec
2023-04-01 18:12:26,709 		8808 of 10000 with 97.03% 	 Time used:  0.04 sec
2023-04-01 18:12:26,784 		8832 of 10000 with 97.01% 	 Time used:  0.07 sec
2023-04-01 18:12:26,826 		8856 of 10000 with 97.01% 	 Time used:  0.04 sec
2023-04-01 18:12:26,868 		8880 of 10000 with 97.02% 	 Time used:  0.04 sec
2023-04-01 18:12:27,267 		8904 of 10000 with 97.02% 	 Time used:  0.40 sec
2023-04-01 18:12:27,493 		8928 of 10000 with 97.02% 	 Time used:  0.22 sec
2023-04-01 18:12:27,646 		8952 of 10000 with 97.03% 	 Time used:  0.15 sec
2023-04-01 18:12:27,823 		8976 of 10000 with 97.03% 	 Time used:  0.17 sec
2023-04-01 18:12:28,032 		9000 of 10000 with 97.03% 	 Time used:  0.21 sec
2023-04-01 18:12:28,203 		9024 of 10000 with 97.02% 	 Time used:  0.17 sec
2023-04-01 18:12:28,381 		9048 of 10000 with 97.03% 	 Time used:  0.18 sec
2023-04-01 18:12:28,596 		9072 of 10000 with 97.01% 	 Time used:  0.21 sec
2023-04-01 18:12:28,758 		9096 of 10000 with 97.01% 	 Time used:  0.16 sec
2023-04-01 18:12:28,992 		9120 of 10000 with 97.02% 	 Time used:  0.23 sec
2023-04-01 18:12:29,099 		9144 of 10000 with 97.01% 	 Time used:  0.11 sec
2023-04-01 18:12:29,140 		9168 of 10000 with 97.02% 	 Time used:  0.04 sec
2023-04-01 18:12:29,182 		9192 of 10000 with 97.02% 	 Time used:  0.04 sec
2023-04-01 18:12:29,224 		9216 of 10000 with 97.02% 	 Time used:  0.04 sec
2023-04-01 18:12:29,265 		9240 of 10000 with 97.02% 	 Time used:  0.04 sec
2023-04-01 18:12:29,307 		9264 of 10000 with 97.03% 	 Time used:  0.04 sec
2023-04-01 18:12:29,348 		9288 of 10000 with 97.04% 	 Time used:  0.04 sec
2023-04-01 18:12:29,390 		9312 of 10000 with 97.04% 	 Time used:  0.04 sec
2023-04-01 18:12:29,432 		9336 of 10000 with 97.04% 	 Time used:  0.04 sec
2023-04-01 18:12:29,473 		9360 of 10000 with 97.05% 	 Time used:  0.04 sec
2023-04-01 18:12:29,515 		9384 of 10000 with 97.05% 	 Time used:  0.04 sec
2023-04-01 18:12:29,556 		9408 of 10000 with 97.06% 	 Time used:  0.04 sec
2023-04-01 18:12:29,598 		9432 of 10000 with 97.06% 	 Time used:  0.04 sec
2023-04-01 18:12:29,791 		9456 of 10000 with 97.07% 	 Time used:  0.15 sec
2023-04-01 18:12:30,031 		9480 of 10000 with 97.07% 	 Time used:  0.24 sec
2023-04-01 18:12:30,209 		9504 of 10000 with 97.07% 	 Time used:  0.18 sec
2023-04-01 18:12:30,426 		9528 of 10000 with 97.07% 	 Time used:  0.22 sec
2023-04-01 18:12:30,579 		9552 of 10000 with 97.08% 	 Time used:  0.15 sec
2023-04-01 18:12:30,872 		9576 of 10000 with 97.09% 	 Time used:  0.29 sec
2023-04-01 18:12:31,051 		9600 of 10000 with 97.09% 	 Time used:  0.18 sec
2023-04-01 18:12:31,208 		9624 of 10000 with 97.10% 	 Time used:  0.16 sec
2023-04-01 18:12:31,383 		9648 of 10000 with 97.08% 	 Time used:  0.17 sec
2023-04-01 18:12:31,590 		9672 of 10000 with 97.07% 	 Time used:  0.20 sec
2023-04-01 18:12:31,633 		9696 of 10000 with 97.07% 	 Time used:  0.04 sec
2023-04-01 18:12:31,674 		9720 of 10000 with 97.06% 	 Time used:  0.04 sec
2023-04-01 18:12:31,849 		9744 of 10000 with 97.06% 	 Time used:  0.17 sec
2023-04-01 18:12:32,019 		9768 of 10000 with 97.05% 	 Time used:  0.17 sec
2023-04-01 18:12:32,173 		9792 of 10000 with 97.06% 	 Time used:  0.15 sec
2023-04-01 18:12:32,335 		9816 of 10000 with 97.05% 	 Time used:  0.16 sec
2023-04-01 18:12:32,492 		9840 of 10000 with 97.04% 	 Time used:  0.15 sec
2023-04-01 18:12:32,727 		9864 of 10000 with 97.05% 	 Time used:  0.23 sec
2023-04-01 18:12:32,892 		9888 of 10000 with 97.05% 	 Time used:  0.16 sec
2023-04-01 18:12:33,087 		9912 of 10000 with 97.05% 	 Time used:  0.19 sec
2023-04-01 18:12:33,280 		9936 of 10000 with 97.06% 	 Time used:  0.19 sec
2023-04-01 18:12:33,444 		9960 of 10000 with 97.06% 	 Time used:  0.16 sec
2023-04-01 18:12:33,638 		9984 of 10000 with 97.05% 	 Time used:  0.19 sec
2023-04-01 18:12:33,877 		10000 of 10000 with 97.05% 	 Time used:  0.24 sec
2023-04-01 18:12:33,878 
2023-04-01 18:12:33,888 			Learning rate: weights:   1.000e-03    
2023-04-01 18:12:33,888 			Last test performance: 97.05%
2023-04-01 18:12:33,888 ----------------
2023-04-01 18:12:37,256   17  =>  0    		Training 486 pattern with 96.25% 	Forward time: 	 2.23 sec
2023-04-01 18:12:37,257 			Loss:    4.583e-03    			Backward time: 	 1.10 sec 
2023-04-01 18:12:37,347 			Learning rate: weights:   1.000e-03    
2023-04-01 18:12:37,348 			Last test performance: 97.05%
2023-04-01 18:12:37,348 ----------------
2023-04-01 18:12:39,264   17  =>  1    		Training 486 pattern with 97.29% 	Forward time: 	 1.59 sec
2023-04-01 18:12:39,265 			Loss:    3.718e-03    			Backward time: 	 0.30 sec 
2023-04-01 18:12:39,358 			Learning rate: weights:   1.000e-03    
2023-04-01 18:12:39,358 			Last test performance: 97.05%
2023-04-01 18:12:39,359 ----------------
2023-04-01 18:12:42,912   17  =>  2    		Training 486 pattern with 95.83% 	Forward time: 	 2.16 sec
2023-04-01 18:12:42,912 			Loss:    5.432e-03    			Backward time: 	 1.35 sec 
2023-04-01 18:12:43,004 			Learning rate: weights:   1.000e-03    
2023-04-01 18:12:43,004 			Last test performance: 97.05%
2023-04-01 18:12:43,004 ----------------
2023-04-01 18:12:47,519   17  =>  3    		Training 486 pattern with 96.46% 	Forward time: 	 3.38 sec
2023-04-01 18:12:47,519 			Loss:    4.491e-03    			Backward time: 	 1.11 sec 
2023-04-01 18:12:47,679 			Learning rate: weights:   1.000e-03    
2023-04-01 18:12:47,679 			Last test performance: 97.05%
2023-04-01 18:12:47,679 ----------------
2023-04-01 18:12:50,932   17  =>  4    		Training 486 pattern with 96.88% 	Forward time: 	 2.27 sec
2023-04-01 18:12:50,933 			Loss:    3.517e-03    			Backward time: 	 0.96 sec 
2023-04-01 18:12:51,038 			Learning rate: weights:   1.000e-03    
2023-04-01 18:12:51,038 			Last test performance: 97.05%
2023-04-01 18:12:51,038 ----------------
2023-04-01 18:12:53,948   17  =>  5    		Training 486 pattern with 97.08% 	Forward time: 	 1.71 sec
2023-04-01 18:12:53,948 			Loss:    4.526e-03    			Backward time: 	 1.17 sec 
2023-04-01 18:12:54,061 			Learning rate: weights:   1.000e-03    
2023-04-01 18:12:54,062 			Last test performance: 97.05%
2023-04-01 18:12:54,062 ----------------
2023-04-01 18:12:56,948   17  =>  6    		Training 486 pattern with 94.79% 	Forward time: 	 1.90 sec
2023-04-01 18:12:56,985 			Loss:    6.338e-03    			Backward time: 	 0.96 sec 
2023-04-01 18:12:57,227 			Learning rate: weights:   1.000e-03    
2023-04-01 18:12:57,227 			Last test performance: 97.05%
2023-04-01 18:12:57,227 ----------------
2023-04-01 18:13:00,756   17  =>  7    		Training 486 pattern with 95.21% 	Forward time: 	 2.19 sec
2023-04-01 18:13:00,756 			Loss:    6.406e-03    			Backward time: 	 1.30 sec 
2023-04-01 18:13:01,092 			Learning rate: weights:   1.000e-03    
2023-04-01 18:13:01,092 			Last test performance: 97.05%
2023-04-01 18:13:01,093 ----------------
2023-04-01 18:13:04,840   17  =>  8    		Training 486 pattern with 96.46% 	Forward time: 	 3.01 sec
2023-04-01 18:13:04,840 			Loss:    5.338e-03    			Backward time: 	 0.71 sec 
2023-04-01 18:13:05,132 			Learning rate: weights:   1.000e-03    
2023-04-01 18:13:05,132 			Last test performance: 97.05%
2023-04-01 18:13:05,132 ----------------
2023-04-01 18:13:08,255   17  =>  9    		Training 486 pattern with 97.08% 	Forward time: 	 2.27 sec
2023-04-01 18:13:08,255 			Loss:    3.672e-03    			Backward time: 	 0.83 sec 
2023-04-01 18:13:08,416 			Learning rate: weights:   1.000e-03    
2023-04-01 18:13:08,416 			Last test performance: 97.05%
2023-04-01 18:13:08,416 ----------------
2023-04-01 18:13:10,468   17  =>  10   		Training 486 pattern with 96.25% 	Forward time: 	 1.71 sec
2023-04-01 18:13:10,469 			Loss:    5.407e-03    			Backward time: 	 0.32 sec 
2023-04-01 18:13:10,746 			Learning rate: weights:   1.000e-03    
2023-04-01 18:13:10,746 			Last test performance: 97.05%
2023-04-01 18:13:10,746 ----------------
2023-04-01 18:13:13,444   17  =>  11   		Training 486 pattern with 96.67% 	Forward time: 	 1.93 sec
2023-04-01 18:13:13,445 			Loss:    4.289e-03    			Backward time: 	 0.74 sec 
2023-04-01 18:13:13,599 			Learning rate: weights:   1.000e-03    
2023-04-01 18:13:13,599 			Last test performance: 97.05%
2023-04-01 18:13:13,618 ----------------
2023-04-01 18:13:15,342   17  =>  12   		Training 486 pattern with 95.62% 	Forward time: 	 1.20 sec
2023-04-01 18:13:15,343 			Loss:    4.931e-03    			Backward time: 	 0.52 sec 
2023-04-01 18:13:15,432 			Learning rate: weights:   1.000e-03    
2023-04-01 18:13:15,432 			Last test performance: 97.05%
2023-04-01 18:13:15,432 ----------------
2023-04-01 18:13:18,303   17  =>  13   		Training 486 pattern with 95.62% 	Forward time: 	 2.41 sec
2023-04-01 18:13:18,303 			Loss:    7.136e-03    			Backward time: 	 0.43 sec 
2023-04-01 18:13:18,400 			Learning rate: weights:   1.000e-03    
2023-04-01 18:13:18,400 			Last test performance: 97.05%
2023-04-01 18:13:18,400 ----------------
2023-04-01 18:13:21,688   17  =>  14   		Training 486 pattern with 96.67% 	Forward time: 	 2.28 sec
2023-04-01 18:13:21,688 			Loss:    5.464e-03    			Backward time: 	 0.96 sec 
2023-04-01 18:13:21,834 			Learning rate: weights:   1.000e-03    
2023-04-01 18:13:21,835 			Last test performance: 97.05%
2023-04-01 18:13:21,835 ----------------
2023-04-01 18:13:24,876   17  =>  15   		Training 486 pattern with 97.29% 	Forward time: 	 1.98 sec
2023-04-01 18:13:24,876 			Loss:    3.926e-03    			Backward time: 	 1.03 sec 
2023-04-01 18:13:25,116 			Learning rate: weights:   1.000e-03    
2023-04-01 18:13:25,116 			Last test performance: 97.05%
2023-04-01 18:13:25,116 ----------------
2023-04-01 18:13:28,921   17  =>  16   		Training 486 pattern with 96.04% 	Forward time: 	 2.59 sec
2023-04-01 18:13:28,922 			Loss:    6.392e-03    			Backward time: 	 1.18 sec 
2023-04-01 18:13:29,189 			Learning rate: weights:   1.000e-03    
2023-04-01 18:13:29,189 			Last test performance: 97.05%
2023-04-01 18:13:29,189 ----------------
2023-04-01 18:13:32,896   17  =>  17   		Training 486 pattern with 96.88% 	Forward time: 	 2.02 sec
2023-04-01 18:13:32,897 			Loss:    5.250e-03    			Backward time: 	 1.66 sec 
2023-04-01 18:13:33,016 			Learning rate: weights:   1.000e-03    
2023-04-01 18:13:33,016 			Last test performance: 97.05%
2023-04-01 18:13:33,016 ----------------
2023-04-01 18:13:36,534   17  =>  18   		Training 486 pattern with 96.25% 	Forward time: 	 2.06 sec
2023-04-01 18:13:36,534 			Loss:    5.018e-03    			Backward time: 	 1.43 sec 
2023-04-01 18:13:36,631 			Learning rate: weights:   1.000e-03    
2023-04-01 18:13:36,632 			Last test performance: 97.05%
2023-04-01 18:13:36,663 ----------------
2023-04-01 18:13:40,003   17  =>  19   		Training 486 pattern with 96.25% 	Forward time: 	 2.23 sec
2023-04-01 18:13:40,004 			Loss:    4.069e-03    			Backward time: 	 1.11 sec 
2023-04-01 18:13:40,150 			Learning rate: weights:   1.000e-03    
2023-04-01 18:13:40,153 			Last test performance: 97.05%
2023-04-01 18:13:40,154 ----------------
2023-04-01 18:13:43,209   17  =>  20   		Training 486 pattern with 95.21% 	Forward time: 	 2.02 sec
2023-04-01 18:13:43,209 			Loss:    5.034e-03    			Backward time: 	 1.01 sec 
2023-04-01 18:13:43,318 			Learning rate: weights:   1.000e-03    
2023-04-01 18:13:43,319 			Last test performance: 97.05%
2023-04-01 18:13:43,319 ----------------
2023-04-01 18:13:47,387   17  =>  21   		Training 486 pattern with 97.50% 	Forward time: 	 2.97 sec
2023-04-01 18:13:47,387 			Loss:    3.236e-03    			Backward time: 	 1.06 sec 
2023-04-01 18:13:47,639 			Learning rate: weights:   1.000e-03    
2023-04-01 18:13:47,640 			Last test performance: 97.05%
2023-04-01 18:13:47,640 ----------------
2023-04-01 18:13:50,491   17  =>  22   		Training 486 pattern with 97.29% 	Forward time: 	 1.84 sec
2023-04-01 18:13:50,492 			Loss:    3.383e-03    			Backward time: 	 0.97 sec 
2023-04-01 18:13:50,585 			Learning rate: weights:   1.000e-03    
2023-04-01 18:13:50,585 			Last test performance: 97.05%
2023-04-01 18:13:50,585 ----------------
2023-04-01 18:13:54,583   17  =>  23   		Training 486 pattern with 96.67% 	Forward time: 	 2.62 sec
2023-04-01 18:13:54,584 			Loss:    5.517e-03    			Backward time: 	 1.35 sec 
2023-04-01 18:13:54,712 			Learning rate: weights:   1.000e-03    
2023-04-01 18:13:54,712 			Last test performance: 97.05%
2023-04-01 18:13:54,712 ----------------
2023-04-01 18:13:58,022   17  =>  24   		Training 486 pattern with 96.88% 	Forward time: 	 2.11 sec
2023-04-01 18:13:58,022 			Loss:    4.475e-03    			Backward time: 	 1.16 sec 
2023-04-01 18:13:58,275 			Learning rate: weights:   1.000e-03    
2023-04-01 18:13:58,275 			Last test performance: 97.05%
2023-04-01 18:13:58,275 ----------------
2023-04-01 18:14:02,349   17  =>  25   		Training 486 pattern with 97.29% 	Forward time: 	 2.81 sec
2023-04-01 18:14:02,349 			Loss:    4.182e-03    			Backward time: 	 1.24 sec 
2023-04-01 18:14:02,473 			Learning rate: weights:   1.000e-03    
2023-04-01 18:14:02,473 			Last test performance: 97.05%
2023-04-01 18:14:02,473 ----------------
2023-04-01 18:14:04,854   17  =>  26   		Training 486 pattern with 94.58% 	Forward time: 	 1.80 sec
2023-04-01 18:14:04,860 			Loss:    7.273e-03    			Backward time: 	 0.54 sec 
2023-04-01 18:14:05,027 			Learning rate: weights:   1.000e-03    
2023-04-01 18:14:05,028 			Last test performance: 97.05%
2023-04-01 18:14:05,028 ----------------
2023-04-01 18:14:08,475   17  =>  27   		Training 486 pattern with 96.88% 	Forward time: 	 2.39 sec
2023-04-01 18:14:08,476 			Loss:    4.622e-03    			Backward time: 	 1.00 sec 
2023-04-01 18:14:08,714 			Learning rate: weights:   1.000e-03    
2023-04-01 18:14:08,715 			Last test performance: 97.05%
2023-04-01 18:14:08,715 ----------------
2023-04-01 18:14:13,384   17  =>  28   		Training 486 pattern with 96.04% 	Forward time: 	 3.46 sec
2023-04-01 18:14:13,385 			Loss:    5.648e-03    			Backward time: 	 1.18 sec 
2023-04-01 18:14:13,580 			Learning rate: weights:   1.000e-03    
2023-04-01 18:14:13,580 			Last test performance: 97.05%
2023-04-01 18:14:13,581 ----------------
2023-04-01 18:14:16,167   17  =>  29   		Training 486 pattern with 95.62% 	Forward time: 	 1.89 sec
2023-04-01 18:14:16,167 			Loss:    5.302e-03    			Backward time: 	 0.67 sec 
2023-04-01 18:14:16,250 			Learning rate: weights:   1.000e-03    
2023-04-01 18:14:16,250 			Last test performance: 97.05%
2023-04-01 18:14:16,250 ----------------
2023-04-01 18:14:18,974   17  =>  30   		Training 486 pattern with 96.25% 	Forward time: 	 1.96 sec
2023-04-01 18:14:18,975 			Loss:    4.784e-03    			Backward time: 	 0.73 sec 
2023-04-01 18:14:19,149 			Learning rate: weights:   1.000e-03    
2023-04-01 18:14:19,149 			Last test performance: 97.05%
2023-04-01 18:14:19,149 ----------------
2023-04-01 18:14:22,240   17  =>  31   		Training 486 pattern with 95.62% 	Forward time: 	 2.10 sec
2023-04-01 18:14:22,240 			Loss:    5.625e-03    			Backward time: 	 0.97 sec 
2023-04-01 18:14:23,071 			Learning rate: weights:   1.000e-03    
2023-04-01 18:14:23,071 			Last test performance: 97.05%
2023-04-01 18:14:23,071 ----------------
2023-04-01 18:14:25,957   17  =>  32   		Training 486 pattern with 96.67% 	Forward time: 	 1.86 sec
2023-04-01 18:14:25,957 			Loss:    3.940e-03    			Backward time: 	 1.00 sec 
2023-04-01 18:14:26,091 			Learning rate: weights:   1.000e-03    
2023-04-01 18:14:26,093 			Last test performance: 97.05%
2023-04-01 18:14:26,094 ----------------
2023-04-01 18:14:27,960   17  =>  33   		Training 486 pattern with 95.62% 	Forward time: 	 1.11 sec
2023-04-01 18:14:27,961 			Loss:    6.487e-03    			Backward time: 	 0.73 sec 
2023-04-01 18:14:28,143 			Learning rate: weights:   1.000e-03    
2023-04-01 18:14:28,143 			Last test performance: 97.05%
2023-04-01 18:14:28,144 ----------------
2023-04-01 18:14:30,650   17  =>  34   		Training 486 pattern with 96.04% 	Forward time: 	 1.77 sec
2023-04-01 18:14:30,650 			Loss:    5.592e-03    			Backward time: 	 0.71 sec 
2023-04-01 18:14:30,795 			Learning rate: weights:   1.000e-03    
2023-04-01 18:14:30,795 			Last test performance: 97.05%
2023-04-01 18:14:30,795 ----------------
2023-04-01 18:14:33,970   17  =>  35   		Training 486 pattern with 95.83% 	Forward time: 	 2.07 sec
2023-04-01 18:14:33,971 			Loss:    5.086e-03    			Backward time: 	 1.08 sec 
2023-04-01 18:14:34,255 			Learning rate: weights:   1.000e-03    
2023-04-01 18:14:34,255 			Last test performance: 97.05%
2023-04-01 18:14:34,256 ----------------
2023-04-01 18:14:37,537   17  =>  36   		Training 486 pattern with 96.46% 	Forward time: 	 2.25 sec
2023-04-01 18:14:37,538 			Loss:    4.658e-03    			Backward time: 	 1.01 sec 
2023-04-01 18:14:37,632 			Learning rate: weights:   1.000e-03    
2023-04-01 18:14:37,632 			Last test performance: 97.05%
2023-04-01 18:14:37,633 ----------------
2023-04-01 18:14:40,392   17  =>  37   		Training 486 pattern with 95.83% 	Forward time: 	 1.84 sec
2023-04-01 18:14:40,392 			Loss:    4.839e-03    			Backward time: 	 0.89 sec 
2023-04-01 18:14:40,481 			Learning rate: weights:   1.000e-03    
2023-04-01 18:14:40,481 			Last test performance: 97.05%
2023-04-01 18:14:40,481 ----------------
2023-04-01 18:14:43,903   17  =>  38   		Training 486 pattern with 95.83% 	Forward time: 	 2.05 sec
2023-04-01 18:14:43,904 			Loss:    5.005e-03    			Backward time: 	 1.34 sec 
2023-04-01 18:14:44,422 			Learning rate: weights:   1.000e-03    
2023-04-01 18:14:44,422 			Last test performance: 97.05%
2023-04-01 18:14:44,422 ----------------
2023-04-01 18:14:48,088   17  =>  39   		Training 486 pattern with 96.25% 	Forward time: 	 2.33 sec
2023-04-01 18:14:48,088 			Loss:    4.999e-03    			Backward time: 	 1.31 sec 
2023-04-01 18:14:48,242 			Learning rate: weights:   1.000e-03    
2023-04-01 18:14:48,242 			Last test performance: 97.05%
2023-04-01 18:14:48,242 ----------------
2023-04-01 18:14:51,286   17  =>  40   		Training 486 pattern with 96.67% 	Forward time: 	 2.09 sec
2023-04-01 18:14:51,287 			Loss:    4.249e-03    			Backward time: 	 0.89 sec 
2023-04-01 18:14:51,387 			Learning rate: weights:   1.000e-03    
2023-04-01 18:14:51,388 			Last test performance: 97.05%
2023-04-01 18:14:51,388 ----------------
2023-04-01 18:14:55,662   17  =>  41   		Training 486 pattern with 93.54% 	Forward time: 	 2.67 sec
2023-04-01 18:14:55,662 			Loss:    6.293e-03    			Backward time: 	 1.58 sec 
2023-04-01 18:14:55,755 			Learning rate: weights:   1.000e-03    
2023-04-01 18:14:55,755 			Last test performance: 97.05%
2023-04-01 18:14:55,755 ----------------
2023-04-01 18:14:59,578   17  =>  42   		Training 486 pattern with 97.29% 	Forward time: 	 2.10 sec
2023-04-01 18:14:59,578 			Loss:    3.284e-03    			Backward time: 	 1.70 sec 
2023-04-01 18:14:59,766 			Learning rate: weights:   1.000e-03    
2023-04-01 18:14:59,766 			Last test performance: 97.05%
2023-04-01 18:14:59,766 ----------------
2023-04-01 18:15:03,188   17  =>  43   		Training 486 pattern with 95.62% 	Forward time: 	 2.39 sec
2023-04-01 18:15:03,188 			Loss:    5.098e-03    			Backward time: 	 1.00 sec 
2023-04-01 18:15:03,399 			Learning rate: weights:   1.000e-03    
2023-04-01 18:15:03,399 			Last test performance: 97.05%
2023-04-01 18:15:03,401 ----------------
2023-04-01 18:15:08,051   17  =>  44   		Training 486 pattern with 96.04% 	Forward time: 	 3.84 sec
2023-04-01 18:15:08,051 			Loss:    4.929e-03    			Backward time: 	 0.78 sec 
2023-04-01 18:15:08,299 			Learning rate: weights:   1.000e-03    
2023-04-01 18:15:08,302 			Last test performance: 97.05%
2023-04-01 18:15:08,303 ----------------
2023-04-01 18:15:11,641   17  =>  45   		Training 486 pattern with 97.29% 	Forward time: 	 2.24 sec
2023-04-01 18:15:11,642 			Loss:    3.508e-03    			Backward time: 	 1.08 sec 
2023-04-01 18:15:11,789 			Learning rate: weights:   1.000e-03    
2023-04-01 18:15:11,789 			Last test performance: 97.05%
2023-04-01 18:15:11,789 ----------------
2023-04-01 18:15:14,201   17  =>  46   		Training 486 pattern with 95.21% 	Forward time: 	 1.74 sec
2023-04-01 18:15:14,201 			Loss:    5.010e-03    			Backward time: 	 0.64 sec 
2023-04-01 18:15:14,318 			Learning rate: weights:   1.000e-03    
2023-04-01 18:15:14,318 			Last test performance: 97.05%
2023-04-01 18:15:14,318 ----------------
2023-04-01 18:15:17,006   17  =>  47   		Training 486 pattern with 95.62% 	Forward time: 	 2.03 sec
2023-04-01 18:15:17,006 			Loss:    4.916e-03    			Backward time: 	 0.63 sec 
2023-04-01 18:15:17,153 			Learning rate: weights:   1.000e-03    
2023-04-01 18:15:17,153 			Last test performance: 97.05%
2023-04-01 18:15:17,153 ----------------
2023-04-01 18:15:20,629   17  =>  48   		Training 486 pattern with 93.54% 	Forward time: 	 2.19 sec
2023-04-01 18:15:20,630 			Loss:    8.359e-03    			Backward time: 	 1.26 sec 
2023-04-01 18:15:21,146 			Learning rate: weights:   1.000e-03    
2023-04-01 18:15:21,146 			Last test performance: 97.05%
2023-04-01 18:15:21,146 ----------------
2023-04-01 18:15:22,577   17  =>  49   		Training 486 pattern with 98.33% 	Forward time: 	 1.13 sec
2023-04-01 18:15:22,578 			Loss:    2.406e-03    			Backward time: 	 0.27 sec 
2023-04-01 18:15:23,267 			Learning rate: weights:   1.000e-03    
2023-04-01 18:15:23,267 			Last test performance: 97.05%
2023-04-01 18:15:23,267 ----------------
2023-04-01 18:15:26,869   17  =>  50   		Training 486 pattern with 96.67% 	Forward time: 	 2.49 sec
2023-04-01 18:15:26,869 			Loss:    4.327e-03    			Backward time: 	 1.08 sec 
2023-04-01 18:15:26,983 			Learning rate: weights:   1.000e-03    
2023-04-01 18:15:26,983 			Last test performance: 97.05%
2023-04-01 18:15:26,984 ----------------
2023-04-01 18:15:30,439   17  =>  51   		Training 486 pattern with 96.04% 	Forward time: 	 2.30 sec
2023-04-01 18:15:30,439 			Loss:    5.262e-03    			Backward time: 	 1.13 sec 
2023-04-01 18:15:30,574 			Learning rate: weights:   1.000e-03    
2023-04-01 18:15:30,574 			Last test performance: 97.05%
2023-04-01 18:15:30,574 ----------------
2023-04-01 18:15:35,251   17  =>  52   		Training 486 pattern with 96.67% 	Forward time: 	 2.75 sec
2023-04-01 18:15:35,251 			Loss:    4.169e-03    			Backward time: 	 1.90 sec 
2023-04-01 18:15:35,457 			Learning rate: weights:   1.000e-03    
2023-04-01 18:15:35,457 			Last test performance: 97.05%
2023-04-01 18:15:35,457 ----------------
2023-04-01 18:15:38,576   17  =>  53   		Training 486 pattern with 97.29% 	Forward time: 	 1.96 sec
2023-04-01 18:15:38,577 			Loss:    4.240e-03    			Backward time: 	 1.13 sec 
2023-04-01 18:15:38,686 			Learning rate: weights:   1.000e-03    
2023-04-01 18:15:38,686 			Last test performance: 97.05%
2023-04-01 18:15:38,686 ----------------
2023-04-01 18:15:42,054   17  =>  54   		Training 486 pattern with 97.50% 	Forward time: 	 2.48 sec
2023-04-01 18:15:42,055 			Loss:    3.542e-03    			Backward time: 	 0.84 sec 
2023-04-01 18:15:42,264 			Learning rate: weights:   1.000e-03    
2023-04-01 18:15:42,264 			Last test performance: 97.05%
2023-04-01 18:15:42,264 ----------------
2023-04-01 18:15:45,171   17  =>  55   		Training 486 pattern with 95.21% 	Forward time: 	 2.14 sec
2023-04-01 18:15:45,172 			Loss:    5.527e-03    			Backward time: 	 0.72 sec 
2023-04-01 18:15:45,264 			Learning rate: weights:   1.000e-03    
2023-04-01 18:15:45,264 			Last test performance: 97.05%
2023-04-01 18:15:45,264 ----------------
2023-04-01 18:15:49,105   17  =>  56   		Training 486 pattern with 96.67% 	Forward time: 	 2.59 sec
2023-04-01 18:15:49,105 			Loss:    4.245e-03    			Backward time: 	 1.21 sec 
2023-04-01 18:15:49,234 			Learning rate: weights:   1.000e-03    
2023-04-01 18:15:49,235 			Last test performance: 97.05%
2023-04-01 18:15:49,235 ----------------
2023-04-01 18:15:52,725   17  =>  57   		Training 486 pattern with 95.00% 	Forward time: 	 2.40 sec
2023-04-01 18:15:52,734 			Loss:    5.152e-03    			Backward time: 	 1.05 sec 
2023-04-01 18:15:52,989 			Learning rate: weights:   1.000e-03    
2023-04-01 18:15:52,989 			Last test performance: 97.05%
2023-04-01 18:15:52,989 ----------------
2023-04-01 18:15:55,968   17  =>  58   		Training 486 pattern with 96.46% 	Forward time: 	 2.02 sec
2023-04-01 18:15:55,968 			Loss:    3.912e-03    			Backward time: 	 0.93 sec 
2023-04-01 18:15:56,059 			Learning rate: weights:   1.000e-03    
2023-04-01 18:15:56,059 			Last test performance: 97.05%
2023-04-01 18:15:56,059 ----------------
2023-04-01 18:15:58,460   17  =>  59   		Training 486 pattern with 97.08% 	Forward time: 	 1.75 sec
2023-04-01 18:15:58,460 			Loss:    3.459e-03    			Backward time: 	 0.62 sec 
2023-04-01 18:15:58,664 			Learning rate: weights:   1.000e-03    
2023-04-01 18:15:58,664 			Last test performance: 97.05%
2023-04-01 18:15:58,664 ----------------
2023-04-01 18:16:01,966   17  =>  60   		Training 486 pattern with 97.08% 	Forward time: 	 2.28 sec
2023-04-01 18:16:01,967 			Loss:    4.033e-03    			Backward time: 	 1.00 sec 
2023-04-01 18:16:02,058 			Learning rate: weights:   1.000e-03    
2023-04-01 18:16:02,058 			Last test performance: 97.05%
2023-04-01 18:16:02,059 ----------------
2023-04-01 18:16:05,436   17  =>  61   		Training 486 pattern with 96.04% 	Forward time: 	 2.60 sec
2023-04-01 18:16:05,436 			Loss:    5.286e-03    			Backward time: 	 0.75 sec 
2023-04-01 18:16:05,743 			Learning rate: weights:   1.000e-03    
2023-04-01 18:16:05,743 			Last test performance: 97.05%
2023-04-01 18:16:05,743 ----------------
2023-04-01 18:16:10,840   17  =>  62   		Training 486 pattern with 95.21% 	Forward time: 	 4.31 sec
2023-04-01 18:16:10,840 			Loss:    4.751e-03    			Backward time: 	 0.77 sec 
2023-04-01 18:16:11,009 			Learning rate: weights:   1.000e-03    
2023-04-01 18:16:11,010 			Last test performance: 97.05%
2023-04-01 18:16:11,010 ----------------
2023-04-01 18:16:14,879   17  =>  63   		Training 486 pattern with 96.25% 	Forward time: 	 2.80 sec
2023-04-01 18:16:14,880 			Loss:    4.883e-03    			Backward time: 	 1.02 sec 
2023-04-01 18:16:14,990 			Learning rate: weights:   1.000e-03    
2023-04-01 18:16:14,991 			Last test performance: 97.05%
2023-04-01 18:16:14,991 ----------------
2023-04-01 18:16:17,828   17  =>  64   		Training 486 pattern with 96.88% 	Forward time: 	 1.92 sec
2023-04-01 18:16:17,829 			Loss:    5.378e-03    			Backward time: 	 0.89 sec 
2023-04-01 18:16:18,091 			Learning rate: weights:   1.000e-03    
2023-04-01 18:16:18,091 			Last test performance: 97.05%
2023-04-01 18:16:18,091 ----------------
2023-04-01 18:16:22,356   17  =>  65   		Training 486 pattern with 96.04% 	Forward time: 	 3.44 sec
2023-04-01 18:16:22,357 			Loss:    5.445e-03    			Backward time: 	 0.80 sec 
2023-04-01 18:16:22,645 			Learning rate: weights:   1.000e-03    
2023-04-01 18:16:22,645 			Last test performance: 97.05%
2023-04-01 18:16:22,645 ----------------
2023-04-01 18:16:26,532   17  =>  66   		Training 486 pattern with 95.42% 	Forward time: 	 2.61 sec
2023-04-01 18:16:26,533 			Loss:    5.853e-03    			Backward time: 	 1.25 sec 
2023-04-01 18:16:26,689 			Learning rate: weights:   1.000e-03    
2023-04-01 18:16:26,689 			Last test performance: 97.05%
2023-04-01 18:16:26,689 ----------------
2023-04-01 18:16:28,819   17  =>  67   		Training 486 pattern with 96.04% 	Forward time: 	 1.56 sec
2023-04-01 18:16:28,819 			Loss:    5.938e-03    			Backward time: 	 0.54 sec 
2023-04-01 18:16:28,959 			Learning rate: weights:   1.000e-03    
2023-04-01 18:16:28,960 			Last test performance: 97.05%
2023-04-01 18:16:28,960 ----------------
2023-04-01 18:16:31,704   17  =>  68   		Training 486 pattern with 96.46% 	Forward time: 	 1.87 sec
2023-04-01 18:16:31,704 			Loss:    6.411e-03    			Backward time: 	 0.85 sec 
2023-04-01 18:16:32,084 			Learning rate: weights:   1.000e-03    
2023-04-01 18:16:32,084 			Last test performance: 97.05%
2023-04-01 18:16:32,084 ----------------
2023-04-01 18:16:36,267   17  =>  69   		Training 486 pattern with 96.67% 	Forward time: 	 2.98 sec
2023-04-01 18:16:36,267 			Loss:    4.299e-03    			Backward time: 	 1.12 sec 
2023-04-01 18:16:36,576 			Learning rate: weights:   1.000e-03    
2023-04-01 18:16:36,576 			Last test performance: 97.05%
2023-04-01 18:16:36,577 ----------------
2023-04-01 18:16:38,899   17  =>  70   		Training 486 pattern with 96.04% 	Forward time: 	 1.58 sec
2023-04-01 18:16:38,899 			Loss:    5.117e-03    			Backward time: 	 0.70 sec 
2023-04-01 18:16:39,004 			Learning rate: weights:   1.000e-03    
2023-04-01 18:16:39,004 			Last test performance: 97.05%
2023-04-01 18:16:39,004 ----------------
2023-04-01 18:16:42,744   17  =>  71   		Training 486 pattern with 95.21% 	Forward time: 	 2.54 sec
2023-04-01 18:16:42,744 			Loss:    5.050e-03    			Backward time: 	 1.16 sec 
2023-04-01 18:16:42,882 			Learning rate: weights:   1.000e-03    
2023-04-01 18:16:42,882 			Last test performance: 97.05%
2023-04-01 18:16:42,882 ----------------
2023-04-01 18:16:47,215   17  =>  72   		Training 486 pattern with 96.04% 	Forward time: 	 2.84 sec
2023-04-01 18:16:47,216 			Loss:    4.829e-03    			Backward time: 	 1.47 sec 
2023-04-01 18:16:47,329 			Learning rate: weights:   1.000e-03    
2023-04-01 18:16:47,330 			Last test performance: 97.05%
2023-04-01 18:16:47,330 ----------------
2023-04-01 18:16:50,680   17  =>  73   		Training 486 pattern with 96.04% 	Forward time: 	 2.26 sec
2023-04-01 18:16:50,681 			Loss:    5.155e-03    			Backward time: 	 1.06 sec 
2023-04-01 18:16:51,017 			Learning rate: weights:   1.000e-03    
2023-04-01 18:16:51,017 			Last test performance: 97.05%
2023-04-01 18:16:51,017 ----------------
2023-04-01 18:16:53,698   17  =>  74   		Training 486 pattern with 96.46% 	Forward time: 	 1.76 sec
2023-04-01 18:16:53,699 			Loss:    4.338e-03    			Backward time: 	 0.90 sec 
2023-04-01 18:16:53,900 			Learning rate: weights:   1.000e-03    
2023-04-01 18:16:53,900 			Last test performance: 97.05%
2023-04-01 18:16:53,900 ----------------
2023-04-01 18:16:57,027   17  =>  75   		Training 486 pattern with 96.67% 	Forward time: 	 2.53 sec
2023-04-01 18:16:57,027 			Loss:    4.433e-03    			Backward time: 	 0.57 sec 
2023-04-01 18:16:57,186 			Learning rate: weights:   1.000e-03    
2023-04-01 18:16:57,186 			Last test performance: 97.05%
2023-04-01 18:16:57,187 ----------------
2023-04-01 18:16:59,910   17  =>  76   		Training 486 pattern with 96.46% 	Forward time: 	 1.63 sec
2023-04-01 18:16:59,911 			Loss:    4.426e-03    			Backward time: 	 1.06 sec 
2023-04-01 18:17:00,003 			Learning rate: weights:   1.000e-03    
2023-04-01 18:17:00,003 			Last test performance: 97.05%
2023-04-01 18:17:00,004 ----------------
2023-04-01 18:17:03,899   17  =>  77   		Training 486 pattern with 94.79% 	Forward time: 	 2.75 sec
2023-04-01 18:17:03,899 			Loss:    5.306e-03    			Backward time: 	 1.11 sec 
2023-04-01 18:17:04,159 			Learning rate: weights:   1.000e-03    
2023-04-01 18:17:04,159 			Last test performance: 97.05%
2023-04-01 18:17:04,160 ----------------
2023-04-01 18:17:08,759   17  =>  78   		Training 486 pattern with 94.79% 	Forward time: 	 3.30 sec
2023-04-01 18:17:08,759 			Loss:    5.940e-03    			Backward time: 	 1.25 sec 
2023-04-01 18:17:09,448 			Learning rate: weights:   1.000e-03    
2023-04-01 18:17:09,448 			Last test performance: 97.05%
2023-04-01 18:17:09,448 ----------------
2023-04-01 18:17:12,659   17  =>  79   		Training 486 pattern with 96.67% 	Forward time: 	 2.14 sec
2023-04-01 18:17:12,661 			Loss:    4.249e-03    			Backward time: 	 0.99 sec 
2023-04-01 18:17:12,799 			Learning rate: weights:   1.000e-03    
2023-04-01 18:17:12,799 			Last test performance: 97.05%
2023-04-01 18:17:12,799 ----------------
2023-04-01 18:17:17,380   17  =>  80   		Training 486 pattern with 95.00% 	Forward time: 	 3.27 sec
2023-04-01 18:17:17,380 			Loss:    7.209e-03    			Backward time: 	 1.28 sec 
2023-04-01 18:17:17,495 			Learning rate: weights:   1.000e-03    
2023-04-01 18:17:17,495 			Last test performance: 97.05%
2023-04-01 18:17:17,495 ----------------
2023-04-01 18:17:20,519   17  =>  81   		Training 486 pattern with 98.12% 	Forward time: 	 1.87 sec
2023-04-01 18:17:20,520 			Loss:    3.903e-03    			Backward time: 	 1.12 sec 
2023-04-01 18:17:20,700 			Learning rate: weights:   1.000e-03    
2023-04-01 18:17:20,704 			Last test performance: 97.05%
2023-04-01 18:17:20,704 ----------------
2023-04-01 18:17:23,763   17  =>  82   		Training 486 pattern with 95.83% 	Forward time: 	 2.16 sec
2023-04-01 18:17:23,764 			Loss:    4.634e-03    			Backward time: 	 0.87 sec 
2023-04-01 18:17:23,864 			Learning rate: weights:   1.000e-03    
2023-04-01 18:17:23,865 			Last test performance: 97.05%
2023-04-01 18:17:23,865 ----------------
2023-04-01 18:17:26,892   17  =>  83   		Training 486 pattern with 96.25% 	Forward time: 	 1.92 sec
2023-04-01 18:17:26,892 			Loss:    4.764e-03    			Backward time: 	 1.05 sec 
2023-04-01 18:17:27,211 			Learning rate: weights:   1.000e-03    
2023-04-01 18:17:27,211 			Last test performance: 97.05%
2023-04-01 18:17:27,212 ----------------
2023-04-01 18:17:29,512   17  =>  84   		Training 486 pattern with 97.50% 	Forward time: 	 1.69 sec
2023-04-01 18:17:29,513 			Loss:    3.417e-03    			Backward time: 	 0.58 sec 
2023-04-01 18:17:29,592 			Learning rate: weights:   1.000e-03    
2023-04-01 18:17:29,592 			Last test performance: 97.05%
2023-04-01 18:17:29,592 ----------------
2023-04-01 18:17:31,648   17  =>  85   		Training 486 pattern with 96.25% 	Forward time: 	 1.67 sec
2023-04-01 18:17:31,648 			Loss:    4.152e-03    			Backward time: 	 0.34 sec 
2023-04-01 18:17:31,937 			Learning rate: weights:   1.000e-03    
2023-04-01 18:17:31,937 			Last test performance: 97.05%
2023-04-01 18:17:31,938 ----------------
2023-04-01 18:17:35,808   17  =>  86   		Training 486 pattern with 94.79% 	Forward time: 	 2.73 sec
2023-04-01 18:17:35,809 			Loss:    5.698e-03    			Backward time: 	 1.10 sec 
2023-04-01 18:17:36,058 			Learning rate: weights:   1.000e-03    
2023-04-01 18:17:36,058 			Last test performance: 97.05%
2023-04-01 18:17:36,058 ----------------
2023-04-01 18:17:39,290   17  =>  87   		Training 486 pattern with 96.46% 	Forward time: 	 2.18 sec
2023-04-01 18:17:39,290 			Loss:    3.749e-03    			Backward time: 	 1.01 sec 
2023-04-01 18:17:39,400 			Learning rate: weights:   1.000e-03    
2023-04-01 18:17:39,400 			Last test performance: 97.05%
2023-04-01 18:17:39,400 ----------------
2023-04-01 18:17:42,891   17  =>  88   		Training 486 pattern with 97.08% 	Forward time: 	 2.40 sec
2023-04-01 18:17:42,892 			Loss:    3.908e-03    			Backward time: 	 1.07 sec 
2023-04-01 18:17:43,055 			Learning rate: weights:   1.000e-03    
2023-04-01 18:17:43,058 			Last test performance: 97.05%
2023-04-01 18:17:43,059 ----------------
2023-04-01 18:17:46,408   17  =>  89   		Training 486 pattern with 96.25% 	Forward time: 	 2.18 sec
2023-04-01 18:17:46,409 			Loss:    4.861e-03    			Backward time: 	 1.14 sec 
2023-04-01 18:17:46,498 			Learning rate: weights:   1.000e-03    
2023-04-01 18:17:46,500 			Last test performance: 97.05%
2023-04-01 18:17:46,500 ----------------
2023-04-01 18:17:49,584   17  =>  90   		Training 486 pattern with 96.46% 	Forward time: 	 2.35 sec
2023-04-01 18:17:49,585 			Loss:    3.661e-03    			Backward time: 	 0.71 sec 
2023-04-01 18:17:49,720 			Learning rate: weights:   1.000e-03    
2023-04-01 18:17:49,722 			Last test performance: 97.05%
2023-04-01 18:17:49,723 ----------------
2023-04-01 18:17:53,391   17  =>  91   		Training 486 pattern with 96.46% 	Forward time: 	 2.38 sec
2023-04-01 18:17:53,391 			Loss:    4.060e-03    			Backward time: 	 1.26 sec 
2023-04-01 18:17:53,507 			Learning rate: weights:   1.000e-03    
2023-04-01 18:17:53,508 			Last test performance: 97.05%
2023-04-01 18:17:53,508 ----------------
2023-04-01 18:17:58,007   17  =>  92   		Training 486 pattern with 96.88% 	Forward time: 	 2.99 sec
2023-04-01 18:17:58,007 			Loss:    5.653e-03    			Backward time: 	 1.48 sec 
2023-04-01 18:17:58,174 			Learning rate: weights:   1.000e-03    
2023-04-01 18:17:58,175 			Last test performance: 97.05%
2023-04-01 18:17:58,209 ----------------
2023-04-01 18:18:01,045   17  =>  93   		Training 486 pattern with 95.42% 	Forward time: 	 2.05 sec
2023-04-01 18:18:01,045 			Loss:    7.279e-03    			Backward time: 	 0.79 sec 
2023-04-01 18:18:01,184 			Learning rate: weights:   1.000e-03    
2023-04-01 18:18:01,184 			Last test performance: 97.05%
2023-04-01 18:18:01,185 ----------------
2023-04-01 18:18:03,286   17  =>  94   		Training 486 pattern with 97.29% 	Forward time: 	 1.52 sec
2023-04-01 18:18:03,286 			Loss:    3.090e-03    			Backward time: 	 0.49 sec 
2023-04-01 18:18:03,446 			Learning rate: weights:   1.000e-03    
2023-04-01 18:18:03,449 			Last test performance: 97.05%
2023-04-01 18:18:03,449 ----------------
2023-04-01 18:18:05,722   17  =>  95   		Training 486 pattern with 95.83% 	Forward time: 	 1.76 sec
2023-04-01 18:18:06,074 			Loss:    4.846e-03    			Backward time: 	 0.49 sec 
2023-04-01 18:18:06,181 			Learning rate: weights:   1.000e-03    
2023-04-01 18:18:06,181 			Last test performance: 97.05%
2023-04-01 18:18:06,181 ----------------
2023-04-01 18:18:09,590   17  =>  96   		Training 486 pattern with 95.42% 	Forward time: 	 2.65 sec
2023-04-01 18:18:09,590 			Loss:    5.232e-03    			Backward time: 	 0.73 sec 
2023-04-01 18:18:09,860 			Learning rate: weights:   1.000e-03    
2023-04-01 18:18:09,861 			Last test performance: 97.05%
2023-04-01 18:18:09,861 ----------------
2023-04-01 18:18:13,117   17  =>  97   		Training 486 pattern with 96.67% 	Forward time: 	 2.31 sec
2023-04-01 18:18:13,118 			Loss:    4.780e-03    			Backward time: 	 0.90 sec 
2023-04-01 18:18:13,343 			Learning rate: weights:   1.000e-03    
2023-04-01 18:18:13,344 			Last test performance: 97.05%
2023-04-01 18:18:13,344 ----------------
2023-04-01 18:18:17,318   17  =>  98   		Training 486 pattern with 95.83% 	Forward time: 	 2.28 sec
2023-04-01 18:18:17,318 			Loss:    5.847e-03    			Backward time: 	 1.63 sec 
2023-04-01 18:18:17,378 			Learning rate: weights:   1.000e-03    
2023-04-01 18:18:17,379 			Last test performance: 97.05%
2023-04-01 18:18:17,379 ----------------
2023-04-01 18:18:19,828   17  =>  99   		Training 486 pattern with 95.83% 	Forward time: 	 1.86 sec
2023-04-01 18:18:19,828 			Loss:    4.991e-03    			Backward time: 	 0.49 sec 
2023-04-01 18:18:19,952 			Learning rate: weights:   1.000e-03    
2023-04-01 18:18:19,952 			Last test performance: 97.05%
2023-04-01 18:18:19,953 ----------------
2023-04-01 18:18:21,386   17  => 100   		Training 486 pattern with 96.46% 	Forward time: 	 1.25 sec
2023-04-01 18:18:21,386 			Loss:    5.437e-03    			Backward time: 	 0.15 sec 
2023-04-01 18:18:21,500 			Learning rate: weights:   1.000e-03    
2023-04-01 18:18:21,500 			Last test performance: 97.05%
2023-04-01 18:18:21,500 ----------------
2023-04-01 18:18:24,194   17  => 101   		Training 486 pattern with 96.46% 	Forward time: 	 1.90 sec
2023-04-01 18:18:24,194 			Loss:    4.504e-03    			Backward time: 	 0.75 sec 
2023-04-01 18:18:24,301 			Learning rate: weights:   1.000e-03    
2023-04-01 18:18:24,302 			Last test performance: 97.05%
2023-04-01 18:18:24,302 ----------------
2023-04-01 18:18:27,152   17  => 102   		Training 486 pattern with 94.38% 	Forward time: 	 1.99 sec
2023-04-01 18:18:27,152 			Loss:    6.097e-03    			Backward time: 	 0.83 sec 
2023-04-01 18:18:27,269 			Learning rate: weights:   1.000e-03    
2023-04-01 18:18:27,271 			Last test performance: 97.05%
2023-04-01 18:18:27,271 ----------------
2023-04-01 18:18:30,206   17  => 103   		Training 486 pattern with 96.04% 	Forward time: 	 2.03 sec
2023-04-01 18:18:30,207 			Loss:    4.835e-03    			Backward time: 	 0.88 sec 
2023-04-01 18:18:30,266 			Learning rate: weights:   1.000e-03    
2023-04-01 18:18:30,266 			Last test performance: 97.05%
2023-04-01 18:18:30,266 ----------------
2023-04-01 18:18:33,521   17  => 104   		Training 486 pattern with 97.08% 	Forward time: 	 2.20 sec
2023-04-01 18:18:33,522 			Loss:    3.747e-03    			Backward time: 	 1.00 sec 
2023-04-01 18:18:33,746 			Learning rate: weights:   1.000e-03    
2023-04-01 18:18:33,747 			Last test performance: 97.05%
2023-04-01 18:18:33,747 ----------------
2023-04-01 18:18:36,587   17  => 105   		Training 486 pattern with 95.00% 	Forward time: 	 1.94 sec
2023-04-01 18:18:36,587 			Loss:    5.459e-03    			Backward time: 	 0.87 sec 
2023-04-01 18:18:36,704 			Learning rate: weights:   1.000e-03    
2023-04-01 18:18:36,705 			Last test performance: 97.05%
2023-04-01 18:18:36,705 ----------------
2023-04-01 18:18:41,105   17  => 106   		Training 486 pattern with 97.08% 	Forward time: 	 3.04 sec
2023-04-01 18:18:41,105 			Loss:    4.078e-03    			Backward time: 	 1.34 sec 
2023-04-01 18:18:41,211 			Learning rate: weights:   1.000e-03    
2023-04-01 18:18:41,211 			Last test performance: 97.05%
2023-04-01 18:18:41,211 ----------------
2023-04-01 18:18:44,563   17  => 107   		Training 486 pattern with 95.21% 	Forward time: 	 2.43 sec
2023-04-01 18:18:44,563 			Loss:    5.386e-03    			Backward time: 	 0.88 sec 
2023-04-01 18:18:44,946 			Learning rate: weights:   1.000e-03    
2023-04-01 18:18:44,946 			Last test performance: 97.05%
2023-04-01 18:18:44,946 ----------------
2023-04-01 18:18:48,333   17  => 108   		Training 486 pattern with 97.08% 	Forward time: 	 2.18 sec
2023-04-01 18:18:48,333 			Loss:    3.905e-03    			Backward time: 	 1.18 sec 
2023-04-01 18:18:48,491 			Learning rate: weights:   1.000e-03    
2023-04-01 18:18:48,491 			Last test performance: 97.05%
2023-04-01 18:18:48,491 ----------------
2023-04-01 18:18:50,690   17  => 109   		Training 486 pattern with 98.12% 	Forward time: 	 1.56 sec
2023-04-01 18:18:50,691 			Loss:    3.819e-03    			Backward time: 	 0.62 sec 
2023-04-01 18:18:50,998 			Learning rate: weights:   1.000e-03    
2023-04-01 18:18:50,998 			Last test performance: 97.05%
2023-04-01 18:18:50,998 ----------------
2023-04-01 18:18:53,341   17  => 110   		Training 486 pattern with 94.58% 	Forward time: 	 1.77 sec
2023-04-01 18:18:53,341 			Loss:    6.823e-03    			Backward time: 	 0.55 sec 
2023-04-01 18:18:53,493 			Learning rate: weights:   1.000e-03    
2023-04-01 18:18:53,493 			Last test performance: 97.05%
2023-04-01 18:18:53,493 ----------------
2023-04-01 18:18:56,727   17  => 111   		Training 486 pattern with 94.58% 	Forward time: 	 1.97 sec
2023-04-01 18:18:56,727 			Loss:    6.341e-03    			Backward time: 	 1.23 sec 
2023-04-01 18:18:56,941 			Learning rate: weights:   1.000e-03    
2023-04-01 18:18:56,942 			Last test performance: 97.05%
2023-04-01 18:18:56,942 ----------------
2023-04-01 18:18:58,963   17  => 112   		Training 486 pattern with 96.46% 	Forward time: 	 1.65 sec
2023-04-01 18:18:58,964 			Loss:    4.094e-03    			Backward time: 	 0.31 sec 
2023-04-01 18:18:59,104 			Learning rate: weights:   1.000e-03    
2023-04-01 18:18:59,108 			Last test performance: 97.05%
2023-04-01 18:18:59,108 ----------------
2023-04-01 18:19:02,786   17  => 113   		Training 486 pattern with 95.21% 	Forward time: 	 2.71 sec
2023-04-01 18:19:02,786 			Loss:    6.130e-03    			Backward time: 	 0.95 sec 
2023-04-01 18:19:03,148 			Learning rate: weights:   1.000e-03    
2023-04-01 18:19:03,148 			Last test performance: 97.05%
2023-04-01 18:19:03,148 ----------------
2023-04-01 18:19:08,114   17  => 114   		Training 486 pattern with 96.46% 	Forward time: 	 4.07 sec
2023-04-01 18:19:08,114 			Loss:    5.744e-03    			Backward time: 	 0.87 sec 
2023-04-01 18:19:08,245 			Learning rate: weights:   1.000e-03    
2023-04-01 18:19:08,245 			Last test performance: 97.05%
2023-04-01 18:19:08,245 ----------------
2023-04-01 18:19:13,845   17  => 115   		Training 486 pattern with 95.62% 	Forward time: 	 3.88 sec
2023-04-01 18:19:13,846 			Loss:    4.506e-03    			Backward time: 	 1.67 sec 
2023-04-01 18:19:14,090 			Learning rate: weights:   1.000e-03    
2023-04-01 18:19:14,090 			Last test performance: 97.05%
2023-04-01 18:19:14,090 ----------------
2023-04-01 18:19:15,817   17  => 116   		Training 486 pattern with 97.71% 	Forward time: 	 1.36 sec
2023-04-01 18:19:15,817 			Loss:    3.214e-03    			Backward time: 	 0.31 sec 
2023-04-01 18:19:15,964 			Learning rate: weights:   1.000e-03    
2023-04-01 18:19:15,975 			Last test performance: 97.05%
2023-04-01 18:19:15,976 ----------------
2023-04-01 18:19:18,459   17  => 117   		Training 486 pattern with 96.67% 	Forward time: 	 1.83 sec
2023-04-01 18:19:18,459 			Loss:    5.417e-03    			Backward time: 	 0.63 sec 
2023-04-01 18:19:18,595 			Learning rate: weights:   1.000e-03    
2023-04-01 18:19:18,595 			Last test performance: 97.05%
2023-04-01 18:19:18,595 ----------------
2023-04-01 18:19:21,502   17  => 118   		Training 486 pattern with 95.21% 	Forward time: 	 1.91 sec
2023-04-01 18:19:21,503 			Loss:    5.663e-03    			Backward time: 	 0.98 sec 
2023-04-01 18:19:21,591 			Learning rate: weights:   1.000e-03    
2023-04-01 18:19:21,592 			Last test performance: 97.05%
2023-04-01 18:19:21,592 ----------------
2023-04-01 18:19:25,859   17  => 119   		Training 486 pattern with 95.83% 	Forward time: 	 3.29 sec
2023-04-01 18:19:25,860 			Loss:    5.858e-03    			Backward time: 	 0.96 sec 
2023-04-01 18:19:25,944 			Learning rate: weights:   1.000e-03    
2023-04-01 18:19:25,944 			Last test performance: 97.05%
2023-04-01 18:19:25,944 ----------------
2023-04-01 18:19:27,989   17  => 120   		Training 486 pattern with 97.08% 	Forward time: 	 1.48 sec
2023-04-01 18:19:27,990 			Loss:    3.471e-03    			Backward time: 	 0.54 sec 
2023-04-01 18:19:28,108 			Learning rate: weights:   1.000e-03    
2023-04-01 18:19:28,108 			Last test performance: 97.05%
2023-04-01 18:19:28,109 ----------------
2023-04-01 18:19:31,584   17  => 121   		Training 486 pattern with 96.46% 	Forward time: 	 2.44 sec
2023-04-01 18:19:31,584 			Loss:    4.295e-03    			Backward time: 	 1.01 sec 
2023-04-01 18:19:31,681 			Learning rate: weights:   1.000e-03    
2023-04-01 18:19:31,682 			Last test performance: 97.05%
2023-04-01 18:19:31,682 ----------------
2023-04-01 18:19:34,616   17  => 122   		Training 486 pattern with 97.29% 	Forward time: 	 2.34 sec
2023-04-01 18:19:34,616 			Loss:    3.632e-03    			Backward time: 	 0.52 sec 
2023-04-01 18:19:34,699 			Learning rate: weights:   1.000e-03    
2023-04-01 18:19:34,699 			Last test performance: 97.05%
2023-04-01 18:19:34,699 ----------------
2023-04-01 18:19:37,579   17  => 123   		Training 486 pattern with 96.46% 	Forward time: 	 2.01 sec
2023-04-01 18:19:37,579 			Loss:    6.077e-03    			Backward time: 	 0.85 sec 
2023-04-01 18:19:37,754 			Learning rate: weights:   1.000e-03    
2023-04-01 18:19:37,754 			Last test performance: 97.05%
2023-04-01 18:19:37,754 ----------------
2023-04-01 18:19:41,880   17  => 124   		Training 486 pattern with 98.54% 	Forward time: 	 2.82 sec
2023-04-01 18:19:41,880 			Loss:    2.342e-03    			Backward time: 	 1.28 sec 
2023-04-01 18:19:42,020 
2023-04-01 18:19:42,021 Testing:
2023-04-01 18:19:42,271 		24 of 10000 with 91.67% 	 Time used:  0.25 sec
2023-04-01 18:19:42,301 		48 of 10000 with 95.83% 	 Time used:  0.03 sec
2023-04-01 18:19:42,342 		72 of 10000 with 97.22% 	 Time used:  0.04 sec
2023-04-01 18:19:42,383 		96 of 10000 with 96.88% 	 Time used:  0.04 sec
2023-04-01 18:19:42,424 		120 of 10000 with 97.50% 	 Time used:  0.04 sec
2023-04-01 18:19:42,464 		144 of 10000 with 96.53% 	 Time used:  0.04 sec
2023-04-01 18:19:42,562 		168 of 10000 with 96.43% 	 Time used:  0.10 sec
2023-04-01 18:19:42,629 		192 of 10000 with 96.88% 	 Time used:  0.07 sec
2023-04-01 18:19:42,797 		216 of 10000 with 96.76% 	 Time used:  0.17 sec
2023-04-01 18:19:42,979 		240 of 10000 with 96.67% 	 Time used:  0.18 sec
2023-04-01 18:19:43,177 		264 of 10000 with 96.97% 	 Time used:  0.20 sec
2023-04-01 18:19:43,325 		288 of 10000 with 96.88% 	 Time used:  0.15 sec
2023-04-01 18:19:43,510 		312 of 10000 with 96.79% 	 Time used:  0.18 sec
2023-04-01 18:19:43,653 		336 of 10000 with 96.73% 	 Time used:  0.14 sec
2023-04-01 18:19:43,835 		360 of 10000 with 96.67% 	 Time used:  0.18 sec
2023-04-01 18:19:43,987 		384 of 10000 with 96.88% 	 Time used:  0.15 sec
2023-04-01 18:19:44,150 		408 of 10000 with 97.06% 	 Time used:  0.16 sec
2023-04-01 18:19:44,384 		432 of 10000 with 97.22% 	 Time used:  0.23 sec
2023-04-01 18:19:44,516 		456 of 10000 with 96.27% 	 Time used:  0.13 sec
2023-04-01 18:19:44,685 		480 of 10000 with 96.46% 	 Time used:  0.17 sec
2023-04-01 18:19:44,847 		504 of 10000 with 96.63% 	 Time used:  0.16 sec
2023-04-01 18:19:45,031 		528 of 10000 with 96.59% 	 Time used:  0.18 sec
2023-04-01 18:19:45,254 		552 of 10000 with 96.74% 	 Time used:  0.22 sec
2023-04-01 18:19:45,449 		576 of 10000 with 96.88% 	 Time used:  0.19 sec
2023-04-01 18:19:45,639 		600 of 10000 with 97.00% 	 Time used:  0.19 sec
2023-04-01 18:19:45,870 		624 of 10000 with 96.96% 	 Time used:  0.23 sec
2023-04-01 18:19:46,010 		648 of 10000 with 97.07% 	 Time used:  0.14 sec
2023-04-01 18:19:46,183 		672 of 10000 with 97.02% 	 Time used:  0.17 sec
2023-04-01 18:19:46,397 		696 of 10000 with 97.13% 	 Time used:  0.21 sec
2023-04-01 18:19:46,616 		720 of 10000 with 97.22% 	 Time used:  0.22 sec
2023-04-01 18:19:46,798 		744 of 10000 with 97.18% 	 Time used:  0.18 sec
2023-04-01 18:19:47,029 		768 of 10000 with 97.14% 	 Time used:  0.23 sec
2023-04-01 18:19:47,198 		792 of 10000 with 97.22% 	 Time used:  0.17 sec
2023-04-01 18:19:47,423 		816 of 10000 with 97.18% 	 Time used:  0.22 sec
2023-04-01 18:19:47,583 		840 of 10000 with 97.26% 	 Time used:  0.15 sec
2023-04-01 18:19:47,768 		864 of 10000 with 97.11% 	 Time used:  0.18 sec
2023-04-01 18:19:48,012 		888 of 10000 with 97.18% 	 Time used:  0.24 sec
2023-04-01 18:19:48,043 		912 of 10000 with 96.93% 	 Time used:  0.03 sec
2023-04-01 18:19:48,084 		936 of 10000 with 97.01% 	 Time used:  0.04 sec
2023-04-01 18:19:48,241 		960 of 10000 with 97.08% 	 Time used:  0.16 sec
2023-04-01 18:19:48,412 		984 of 10000 with 96.95% 	 Time used:  0.17 sec
2023-04-01 18:19:48,644 		1008 of 10000 with 97.02% 	 Time used:  0.23 sec
2023-04-01 18:19:48,846 		1032 of 10000 with 97.00% 	 Time used:  0.20 sec
2023-04-01 18:19:49,000 		1056 of 10000 with 96.78% 	 Time used:  0.15 sec
2023-04-01 18:19:49,165 		1080 of 10000 with 96.76% 	 Time used:  0.16 sec
2023-04-01 18:19:49,365 		1104 of 10000 with 96.83% 	 Time used:  0.20 sec
2023-04-01 18:19:49,573 		1128 of 10000 with 96.90% 	 Time used:  0.21 sec
2023-04-01 18:19:49,799 		1152 of 10000 with 96.96% 	 Time used:  0.22 sec
2023-04-01 18:19:49,997 		1176 of 10000 with 97.02% 	 Time used:  0.20 sec
2023-04-01 18:19:50,202 		1200 of 10000 with 97.00% 	 Time used:  0.20 sec
2023-04-01 18:19:50,387 		1224 of 10000 with 96.90% 	 Time used:  0.18 sec
2023-04-01 18:19:50,540 		1248 of 10000 with 96.79% 	 Time used:  0.15 sec
2023-04-01 18:19:50,772 		1272 of 10000 with 96.86% 	 Time used:  0.23 sec
2023-04-01 18:19:50,948 		1296 of 10000 with 96.91% 	 Time used:  0.17 sec
2023-04-01 18:19:51,149 		1320 of 10000 with 96.97% 	 Time used:  0.20 sec
2023-04-01 18:19:51,339 		1344 of 10000 with 97.02% 	 Time used:  0.19 sec
2023-04-01 18:19:51,485 		1368 of 10000 with 97.00% 	 Time used:  0.15 sec
2023-04-01 18:19:51,688 		1392 of 10000 with 97.05% 	 Time used:  0.20 sec
2023-04-01 18:19:51,839 		1416 of 10000 with 97.10% 	 Time used:  0.15 sec
2023-04-01 18:19:52,039 		1440 of 10000 with 97.15% 	 Time used:  0.20 sec
2023-04-01 18:19:52,236 		1464 of 10000 with 97.20% 	 Time used:  0.20 sec
2023-04-01 18:19:52,484 		1488 of 10000 with 97.04% 	 Time used:  0.25 sec
2023-04-01 18:19:52,514 		1512 of 10000 with 97.02% 	 Time used:  0.03 sec
2023-04-01 18:19:52,555 		1536 of 10000 with 97.07% 	 Time used:  0.04 sec
2023-04-01 18:19:52,627 		1560 of 10000 with 97.12% 	 Time used:  0.04 sec
2023-04-01 18:19:52,668 		1584 of 10000 with 96.84% 	 Time used:  0.04 sec
2023-04-01 18:19:52,709 		1608 of 10000 with 96.89% 	 Time used:  0.04 sec
2023-04-01 18:19:52,750 		1632 of 10000 with 96.94% 	 Time used:  0.04 sec
2023-04-01 18:19:52,791 		1656 of 10000 with 96.98% 	 Time used:  0.04 sec
2023-04-01 18:19:52,868 		1680 of 10000 with 96.96% 	 Time used:  0.07 sec
2023-04-01 18:19:52,909 		1704 of 10000 with 97.01% 	 Time used:  0.04 sec
2023-04-01 18:19:52,975 		1728 of 10000 with 96.88% 	 Time used:  0.06 sec
2023-04-01 18:19:53,046 		1752 of 10000 with 96.92% 	 Time used:  0.04 sec
2023-04-01 18:19:53,087 		1776 of 10000 with 96.90% 	 Time used:  0.04 sec
2023-04-01 18:19:53,160 		1800 of 10000 with 96.94% 	 Time used:  0.07 sec
2023-04-01 18:19:53,226 		1824 of 10000 with 96.82% 	 Time used:  0.06 sec
2023-04-01 18:19:53,267 		1848 of 10000 with 96.86% 	 Time used:  0.04 sec
2023-04-01 18:19:53,333 		1872 of 10000 with 96.79% 	 Time used:  0.04 sec
2023-04-01 18:19:53,374 		1896 of 10000 with 96.84% 	 Time used:  0.04 sec
2023-04-01 18:19:53,415 		1920 of 10000 with 96.88% 	 Time used:  0.04 sec
2023-04-01 18:19:53,621 		1944 of 10000 with 96.81% 	 Time used:  0.20 sec
2023-04-01 18:19:53,768 		1968 of 10000 with 96.75% 	 Time used:  0.15 sec
2023-04-01 18:19:53,968 		1992 of 10000 with 96.69% 	 Time used:  0.20 sec
2023-04-01 18:19:54,153 		2016 of 10000 with 96.73% 	 Time used:  0.18 sec
2023-04-01 18:19:54,348 		2040 of 10000 with 96.76% 	 Time used:  0.19 sec
2023-04-01 18:19:54,586 		2064 of 10000 with 96.75% 	 Time used:  0.23 sec
2023-04-01 18:19:54,626 		2088 of 10000 with 96.79% 	 Time used:  0.04 sec
2023-04-01 18:19:54,667 		2112 of 10000 with 96.83% 	 Time used:  0.04 sec
2023-04-01 18:19:54,708 		2136 of 10000 with 96.82% 	 Time used:  0.04 sec
2023-04-01 18:19:54,749 		2160 of 10000 with 96.85% 	 Time used:  0.04 sec
2023-04-01 18:19:54,795 		2184 of 10000 with 96.89% 	 Time used:  0.04 sec
2023-04-01 18:19:54,845 		2208 of 10000 with 96.92% 	 Time used:  0.05 sec
2023-04-01 18:19:54,885 		2232 of 10000 with 96.91% 	 Time used:  0.04 sec
2023-04-01 18:19:54,926 		2256 of 10000 with 96.94% 	 Time used:  0.04 sec
2023-04-01 18:19:54,966 		2280 of 10000 with 96.93% 	 Time used:  0.04 sec
2023-04-01 18:19:55,007 		2304 of 10000 with 96.96% 	 Time used:  0.04 sec
2023-04-01 18:19:55,179 		2328 of 10000 with 96.95% 	 Time used:  0.17 sec
2023-04-01 18:19:55,555 		2352 of 10000 with 96.98% 	 Time used:  0.38 sec
2023-04-01 18:19:55,743 		2376 of 10000 with 96.97% 	 Time used:  0.19 sec
2023-04-01 18:19:55,959 		2400 of 10000 with 97.00% 	 Time used:  0.21 sec
2023-04-01 18:19:56,150 		2424 of 10000 with 96.99% 	 Time used:  0.19 sec
2023-04-01 18:19:56,373 		2448 of 10000 with 97.02% 	 Time used:  0.22 sec
2023-04-01 18:19:56,602 		2472 of 10000 with 97.05% 	 Time used:  0.23 sec
2023-04-01 18:19:56,633 		2496 of 10000 with 97.04% 	 Time used:  0.03 sec
2023-04-01 18:19:56,674 		2520 of 10000 with 97.06% 	 Time used:  0.04 sec
2023-04-01 18:19:56,713 		2544 of 10000 with 97.09% 	 Time used:  0.04 sec
2023-04-01 18:19:56,755 		2568 of 10000 with 97.08% 	 Time used:  0.04 sec
2023-04-01 18:19:56,859 		2592 of 10000 with 97.11% 	 Time used:  0.10 sec
2023-04-01 18:19:56,919 		2616 of 10000 with 97.13% 	 Time used:  0.06 sec
2023-04-01 18:19:56,960 		2640 of 10000 with 97.16% 	 Time used:  0.04 sec
2023-04-01 18:19:57,002 		2664 of 10000 with 97.18% 	 Time used:  0.04 sec
2023-04-01 18:19:57,052 		2688 of 10000 with 97.10% 	 Time used:  0.04 sec
2023-04-01 18:19:57,094 		2712 of 10000 with 97.12% 	 Time used:  0.04 sec
2023-04-01 18:19:57,166 		2736 of 10000 with 97.11% 	 Time used:  0.07 sec
2023-04-01 18:19:57,359 		2760 of 10000 with 97.14% 	 Time used:  0.19 sec
2023-04-01 18:19:57,603 		2784 of 10000 with 97.16% 	 Time used:  0.24 sec
2023-04-01 18:19:57,741 		2808 of 10000 with 97.19% 	 Time used:  0.14 sec
2023-04-01 18:19:57,804 		2832 of 10000 with 97.21% 	 Time used:  0.06 sec
2023-04-01 18:19:57,845 		2856 of 10000 with 97.20% 	 Time used:  0.04 sec
2023-04-01 18:19:57,886 		2880 of 10000 with 97.15% 	 Time used:  0.04 sec
2023-04-01 18:19:57,927 		2904 of 10000 with 97.18% 	 Time used:  0.04 sec
2023-04-01 18:19:57,992 		2928 of 10000 with 97.20% 	 Time used:  0.06 sec
2023-04-01 18:19:58,033 		2952 of 10000 with 97.22% 	 Time used:  0.04 sec
2023-04-01 18:19:58,133 		2976 of 10000 with 97.21% 	 Time used:  0.04 sec
2023-04-01 18:19:58,204 		3000 of 10000 with 97.20% 	 Time used:  0.07 sec
2023-04-01 18:19:58,368 		3024 of 10000 with 97.22% 	 Time used:  0.16 sec
2023-04-01 18:19:58,611 		3048 of 10000 with 97.24% 	 Time used:  0.24 sec
2023-04-01 18:19:58,765 		3072 of 10000 with 97.23% 	 Time used:  0.15 sec
2023-04-01 18:19:58,932 		3096 of 10000 with 97.25% 	 Time used:  0.17 sec
2023-04-01 18:19:59,129 		3120 of 10000 with 97.28% 	 Time used:  0.20 sec
2023-04-01 18:19:59,305 		3144 of 10000 with 97.26% 	 Time used:  0.17 sec
2023-04-01 18:19:59,500 		3168 of 10000 with 97.25% 	 Time used:  0.18 sec
2023-04-01 18:19:59,673 		3192 of 10000 with 97.21% 	 Time used:  0.17 sec
2023-04-01 18:19:59,879 		3216 of 10000 with 97.20% 	 Time used:  0.20 sec
2023-04-01 18:20:00,108 		3240 of 10000 with 97.22% 	 Time used:  0.23 sec
2023-04-01 18:20:00,329 		3264 of 10000 with 97.18% 	 Time used:  0.22 sec
2023-04-01 18:20:00,465 		3288 of 10000 with 97.11% 	 Time used:  0.13 sec
2023-04-01 18:20:00,611 		3312 of 10000 with 97.13% 	 Time used:  0.15 sec
2023-04-01 18:20:00,803 		3336 of 10000 with 97.12% 	 Time used:  0.19 sec
2023-04-01 18:20:00,981 		3360 of 10000 with 97.14% 	 Time used:  0.18 sec
2023-04-01 18:20:01,140 		3384 of 10000 with 97.13% 	 Time used:  0.16 sec
2023-04-01 18:20:01,327 		3408 of 10000 with 97.15% 	 Time used:  0.19 sec
2023-04-01 18:20:01,536 		3432 of 10000 with 97.17% 	 Time used:  0.21 sec
2023-04-01 18:20:01,730 		3456 of 10000 with 97.16% 	 Time used:  0.19 sec
2023-04-01 18:20:01,783 		3480 of 10000 with 97.16% 	 Time used:  0.05 sec
2023-04-01 18:20:01,925 		3504 of 10000 with 97.17% 	 Time used:  0.14 sec
2023-04-01 18:20:02,110 		3528 of 10000 with 97.19% 	 Time used:  0.18 sec
2023-04-01 18:20:02,370 		3552 of 10000 with 97.21% 	 Time used:  0.26 sec
2023-04-01 18:20:02,535 		3576 of 10000 with 97.23% 	 Time used:  0.16 sec
2023-04-01 18:20:02,768 		3600 of 10000 with 97.22% 	 Time used:  0.23 sec
2023-04-01 18:20:02,992 		3624 of 10000 with 97.19% 	 Time used:  0.22 sec
2023-04-01 18:20:03,025 		3648 of 10000 with 97.20% 	 Time used:  0.03 sec
2023-04-01 18:20:03,187 		3672 of 10000 with 97.22% 	 Time used:  0.16 sec
2023-04-01 18:20:03,386 		3696 of 10000 with 97.21% 	 Time used:  0.20 sec
2023-04-01 18:20:03,584 		3720 of 10000 with 97.18% 	 Time used:  0.20 sec
2023-04-01 18:20:03,821 		3744 of 10000 with 97.20% 	 Time used:  0.24 sec
2023-04-01 18:20:04,036 		3768 of 10000 with 97.21% 	 Time used:  0.21 sec
2023-04-01 18:20:04,259 		3792 of 10000 with 97.23% 	 Time used:  0.22 sec
2023-04-01 18:20:04,429 		3816 of 10000 with 97.17% 	 Time used:  0.17 sec
2023-04-01 18:20:04,685 		3840 of 10000 with 97.19% 	 Time used:  0.25 sec
2023-04-01 18:20:04,835 		3864 of 10000 with 97.18% 	 Time used:  0.15 sec
2023-04-01 18:20:05,049 		3888 of 10000 with 97.20% 	 Time used:  0.21 sec
2023-04-01 18:20:05,250 		3912 of 10000 with 97.21% 	 Time used:  0.20 sec
2023-04-01 18:20:05,455 		3936 of 10000 with 97.21% 	 Time used:  0.20 sec
2023-04-01 18:20:05,691 		3960 of 10000 with 97.17% 	 Time used:  0.23 sec
2023-04-01 18:20:05,721 		3984 of 10000 with 97.19% 	 Time used:  0.03 sec
2023-04-01 18:20:05,792 		4008 of 10000 with 97.21% 	 Time used:  0.07 sec
2023-04-01 18:20:05,981 		4032 of 10000 with 97.17% 	 Time used:  0.19 sec
2023-04-01 18:20:06,158 		4056 of 10000 with 97.16% 	 Time used:  0.18 sec
2023-04-01 18:20:06,363 		4080 of 10000 with 97.18% 	 Time used:  0.20 sec
2023-04-01 18:20:06,569 		4104 of 10000 with 97.20% 	 Time used:  0.18 sec
2023-04-01 18:20:06,821 		4128 of 10000 with 97.21% 	 Time used:  0.25 sec
2023-04-01 18:20:06,984 		4152 of 10000 with 97.23% 	 Time used:  0.16 sec
2023-04-01 18:20:07,132 		4176 of 10000 with 97.25% 	 Time used:  0.15 sec
2023-04-01 18:20:07,320 		4200 of 10000 with 97.21% 	 Time used:  0.19 sec
2023-04-01 18:20:07,559 		4224 of 10000 with 97.23% 	 Time used:  0.24 sec
2023-04-01 18:20:07,723 		4248 of 10000 with 97.22% 	 Time used:  0.16 sec
2023-04-01 18:20:07,873 		4272 of 10000 with 97.21% 	 Time used:  0.15 sec
2023-04-01 18:20:08,066 		4296 of 10000 with 97.21% 	 Time used:  0.19 sec
2023-04-01 18:20:08,254 		4320 of 10000 with 97.20% 	 Time used:  0.19 sec
2023-04-01 18:20:08,521 		4344 of 10000 with 97.21% 	 Time used:  0.27 sec
2023-04-01 18:20:08,552 		4368 of 10000 with 97.23% 	 Time used:  0.03 sec
2023-04-01 18:20:08,793 		4392 of 10000 with 97.22% 	 Time used:  0.24 sec
2023-04-01 18:20:08,953 		4416 of 10000 with 97.24% 	 Time used:  0.16 sec
2023-04-01 18:20:09,189 		4440 of 10000 with 97.23% 	 Time used:  0.19 sec
2023-04-01 18:20:09,383 		4464 of 10000 with 97.24% 	 Time used:  0.19 sec
2023-04-01 18:20:09,624 		4488 of 10000 with 97.26% 	 Time used:  0.24 sec
2023-04-01 18:20:09,802 		4512 of 10000 with 97.25% 	 Time used:  0.18 sec
2023-04-01 18:20:10,018 		4536 of 10000 with 97.22% 	 Time used:  0.21 sec
2023-04-01 18:20:10,252 		4560 of 10000 with 97.24% 	 Time used:  0.23 sec
2023-04-01 18:20:10,490 		4584 of 10000 with 97.25% 	 Time used:  0.24 sec
2023-04-01 18:20:10,718 		4608 of 10000 with 97.20% 	 Time used:  0.23 sec
2023-04-01 18:20:10,920 		4632 of 10000 with 97.22% 	 Time used:  0.20 sec
2023-04-01 18:20:11,089 		4656 of 10000 with 97.19% 	 Time used:  0.17 sec
2023-04-01 18:20:11,227 		4680 of 10000 with 97.20% 	 Time used:  0.14 sec
2023-04-01 18:20:11,411 		4704 of 10000 with 97.19% 	 Time used:  0.18 sec
2023-04-01 18:20:11,605 		4728 of 10000 with 97.17% 	 Time used:  0.19 sec
2023-04-01 18:20:11,806 		4752 of 10000 with 97.18% 	 Time used:  0.20 sec
2023-04-01 18:20:12,045 		4776 of 10000 with 97.19% 	 Time used:  0.24 sec
2023-04-01 18:20:12,270 		4800 of 10000 with 97.21% 	 Time used:  0.22 sec
2023-04-01 18:20:12,503 		4824 of 10000 with 97.22% 	 Time used:  0.23 sec
2023-04-01 18:20:12,726 		4848 of 10000 with 97.22% 	 Time used:  0.22 sec
2023-04-01 18:20:12,941 		4872 of 10000 with 97.23% 	 Time used:  0.21 sec
2023-04-01 18:20:13,091 		4896 of 10000 with 97.24% 	 Time used:  0.15 sec
2023-04-01 18:20:13,287 		4920 of 10000 with 97.26% 	 Time used:  0.20 sec
2023-04-01 18:20:13,488 		4944 of 10000 with 97.25% 	 Time used:  0.20 sec
2023-04-01 18:20:13,719 		4968 of 10000 with 97.26% 	 Time used:  0.23 sec
2023-04-01 18:20:13,905 		4992 of 10000 with 97.22% 	 Time used:  0.18 sec
2023-04-01 18:20:14,092 		5016 of 10000 with 97.21% 	 Time used:  0.19 sec
2023-04-01 18:20:14,342 		5040 of 10000 with 97.22% 	 Time used:  0.25 sec
2023-04-01 18:20:14,569 		5064 of 10000 with 97.22% 	 Time used:  0.23 sec
2023-04-01 18:20:14,807 		5088 of 10000 with 97.21% 	 Time used:  0.24 sec
2023-04-01 18:20:15,011 		5112 of 10000 with 97.22% 	 Time used:  0.20 sec
2023-04-01 18:20:15,236 		5136 of 10000 with 97.24% 	 Time used:  0.22 sec
2023-04-01 18:20:15,294 		5160 of 10000 with 97.25% 	 Time used:  0.06 sec
2023-04-01 18:20:15,335 		5184 of 10000 with 97.26% 	 Time used:  0.04 sec
2023-04-01 18:20:15,375 		5208 of 10000 with 97.27% 	 Time used:  0.04 sec
2023-04-01 18:20:15,416 		5232 of 10000 with 97.27% 	 Time used:  0.04 sec
2023-04-01 18:20:15,486 		5256 of 10000 with 97.28% 	 Time used:  0.07 sec
2023-04-01 18:20:15,550 		5280 of 10000 with 97.29% 	 Time used:  0.06 sec
2023-04-01 18:20:15,590 		5304 of 10000 with 97.30% 	 Time used:  0.04 sec
2023-04-01 18:20:15,632 		5328 of 10000 with 97.32% 	 Time used:  0.04 sec
2023-04-01 18:20:15,673 		5352 of 10000 with 97.31% 	 Time used:  0.04 sec
2023-04-01 18:20:15,746 		5376 of 10000 with 97.30% 	 Time used:  0.07 sec
2023-04-01 18:20:15,819 		5400 of 10000 with 97.30% 	 Time used:  0.07 sec
2023-04-01 18:20:15,892 		5424 of 10000 with 97.29% 	 Time used:  0.07 sec
2023-04-01 18:20:15,994 		5448 of 10000 with 97.28% 	 Time used:  0.10 sec
2023-04-01 18:20:16,193 		5472 of 10000 with 97.28% 	 Time used:  0.20 sec
2023-04-01 18:20:16,234 		5496 of 10000 with 97.27% 	 Time used:  0.04 sec
2023-04-01 18:20:16,275 		5520 of 10000 with 97.28% 	 Time used:  0.04 sec
2023-04-01 18:20:16,344 		5544 of 10000 with 97.26% 	 Time used:  0.07 sec
2023-04-01 18:20:16,577 		5568 of 10000 with 97.25% 	 Time used:  0.23 sec
2023-04-01 18:20:16,797 		5592 of 10000 with 97.26% 	 Time used:  0.22 sec
2023-04-01 18:20:16,991 		5616 of 10000 with 97.24% 	 Time used:  0.19 sec
2023-04-01 18:20:17,206 		5640 of 10000 with 97.23% 	 Time used:  0.21 sec
2023-04-01 18:20:17,391 		5664 of 10000 with 97.25% 	 Time used:  0.18 sec
2023-04-01 18:20:17,575 		5688 of 10000 with 97.26% 	 Time used:  0.18 sec
2023-04-01 18:20:17,847 		5712 of 10000 with 97.27% 	 Time used:  0.24 sec
2023-04-01 18:20:17,876 		5736 of 10000 with 97.26% 	 Time used:  0.03 sec
2023-04-01 18:20:17,916 		5760 of 10000 with 97.26% 	 Time used:  0.04 sec
2023-04-01 18:20:17,955 		5784 of 10000 with 97.25% 	 Time used:  0.04 sec
2023-04-01 18:20:17,995 		5808 of 10000 with 97.23% 	 Time used:  0.04 sec
2023-04-01 18:20:18,035 		5832 of 10000 with 97.21% 	 Time used:  0.04 sec
2023-04-01 18:20:18,235 		5856 of 10000 with 97.22% 	 Time used:  0.16 sec
2023-04-01 18:20:18,433 		5880 of 10000 with 97.23% 	 Time used:  0.20 sec
2023-04-01 18:20:18,656 		5904 of 10000 with 97.24% 	 Time used:  0.22 sec
2023-04-01 18:20:18,862 		5928 of 10000 with 97.25% 	 Time used:  0.20 sec
2023-04-01 18:20:19,114 		5952 of 10000 with 97.26% 	 Time used:  0.25 sec
2023-04-01 18:20:19,144 		5976 of 10000 with 97.27% 	 Time used:  0.03 sec
2023-04-01 18:20:19,198 		6000 of 10000 with 97.28% 	 Time used:  0.04 sec
2023-04-01 18:20:19,239 		6024 of 10000 with 97.29% 	 Time used:  0.04 sec
2023-04-01 18:20:19,308 		6048 of 10000 with 97.29% 	 Time used:  0.04 sec
2023-04-01 18:20:19,376 		6072 of 10000 with 97.30% 	 Time used:  0.07 sec
2023-04-01 18:20:19,482 		6096 of 10000 with 97.28% 	 Time used:  0.10 sec
2023-04-01 18:20:19,662 		6120 of 10000 with 97.27% 	 Time used:  0.18 sec
2023-04-01 18:20:19,843 		6144 of 10000 with 97.28% 	 Time used:  0.18 sec
2023-04-01 18:20:20,040 		6168 of 10000 with 97.28% 	 Time used:  0.20 sec
2023-04-01 18:20:20,211 		6192 of 10000 with 97.27% 	 Time used:  0.17 sec
2023-04-01 18:20:20,405 		6216 of 10000 with 97.28% 	 Time used:  0.19 sec
2023-04-01 18:20:20,625 		6240 of 10000 with 97.29% 	 Time used:  0.22 sec
2023-04-01 18:20:20,816 		6264 of 10000 with 97.30% 	 Time used:  0.17 sec
2023-04-01 18:20:21,040 		6288 of 10000 with 97.31% 	 Time used:  0.22 sec
2023-04-01 18:20:21,213 		6312 of 10000 with 97.32% 	 Time used:  0.17 sec
2023-04-01 18:20:21,410 		6336 of 10000 with 97.33% 	 Time used:  0.20 sec
2023-04-01 18:20:21,601 		6360 of 10000 with 97.30% 	 Time used:  0.19 sec
2023-04-01 18:20:21,782 		6384 of 10000 with 97.31% 	 Time used:  0.18 sec
2023-04-01 18:20:21,989 		6408 of 10000 with 97.30% 	 Time used:  0.21 sec
2023-04-01 18:20:22,187 		6432 of 10000 with 97.31% 	 Time used:  0.20 sec
2023-04-01 18:20:22,376 		6456 of 10000 with 97.32% 	 Time used:  0.19 sec
2023-04-01 18:20:22,583 		6480 of 10000 with 97.33% 	 Time used:  0.21 sec
2023-04-01 18:20:22,814 		6504 of 10000 with 97.31% 	 Time used:  0.23 sec
2023-04-01 18:20:22,994 		6528 of 10000 with 97.30% 	 Time used:  0.18 sec
2023-04-01 18:20:23,221 		6552 of 10000 with 97.28% 	 Time used:  0.22 sec
2023-04-01 18:20:23,448 		6576 of 10000 with 97.29% 	 Time used:  0.22 sec
2023-04-01 18:20:23,666 		6600 of 10000 with 97.29% 	 Time used:  0.22 sec
2023-04-01 18:20:23,835 		6624 of 10000 with 97.30% 	 Time used:  0.17 sec
2023-04-01 18:20:24,039 		6648 of 10000 with 97.26% 	 Time used:  0.20 sec
2023-04-01 18:20:24,254 		6672 of 10000 with 97.27% 	 Time used:  0.21 sec
2023-04-01 18:20:24,426 		6696 of 10000 with 97.28% 	 Time used:  0.17 sec
2023-04-01 18:20:24,619 		6720 of 10000 with 97.29% 	 Time used:  0.19 sec
2023-04-01 18:20:24,801 		6744 of 10000 with 97.29% 	 Time used:  0.18 sec
2023-04-01 18:20:25,050 		6768 of 10000 with 97.27% 	 Time used:  0.25 sec
2023-04-01 18:20:25,190 		6792 of 10000 with 97.28% 	 Time used:  0.14 sec
2023-04-01 18:20:25,410 		6816 of 10000 with 97.27% 	 Time used:  0.22 sec
2023-04-01 18:20:25,635 		6840 of 10000 with 97.27% 	 Time used:  0.22 sec
2023-04-01 18:20:25,777 		6864 of 10000 with 97.28% 	 Time used:  0.14 sec
2023-04-01 18:20:26,007 		6888 of 10000 with 97.29% 	 Time used:  0.23 sec
2023-04-01 18:20:26,037 		6912 of 10000 with 97.27% 	 Time used:  0.03 sec
2023-04-01 18:20:26,128 		6936 of 10000 with 97.28% 	 Time used:  0.06 sec
2023-04-01 18:20:26,168 		6960 of 10000 with 97.28% 	 Time used:  0.04 sec
2023-04-01 18:20:26,209 		6984 of 10000 with 97.28% 	 Time used:  0.04 sec
2023-04-01 18:20:26,250 		7008 of 10000 with 97.27% 	 Time used:  0.04 sec
2023-04-01 18:20:26,328 		7032 of 10000 with 97.27% 	 Time used:  0.08 sec
2023-04-01 18:20:26,369 		7056 of 10000 with 97.28% 	 Time used:  0.04 sec
2023-04-01 18:20:26,409 		7080 of 10000 with 97.27% 	 Time used:  0.04 sec
2023-04-01 18:20:26,450 		7104 of 10000 with 97.27% 	 Time used:  0.04 sec
2023-04-01 18:20:26,598 		7128 of 10000 with 97.28% 	 Time used:  0.15 sec
2023-04-01 18:20:26,793 		7152 of 10000 with 97.27% 	 Time used:  0.19 sec
2023-04-01 18:20:27,041 		7176 of 10000 with 97.27% 	 Time used:  0.23 sec
2023-04-01 18:20:27,210 		7200 of 10000 with 97.28% 	 Time used:  0.17 sec
2023-04-01 18:20:27,389 		7224 of 10000 with 97.27% 	 Time used:  0.18 sec
2023-04-01 18:20:27,533 		7248 of 10000 with 97.27% 	 Time used:  0.14 sec
2023-04-01 18:20:27,578 		7272 of 10000 with 97.26% 	 Time used:  0.04 sec
2023-04-01 18:20:27,620 		7296 of 10000 with 97.26% 	 Time used:  0.04 sec
2023-04-01 18:20:27,694 		7320 of 10000 with 97.25% 	 Time used:  0.07 sec
2023-04-01 18:20:27,736 		7344 of 10000 with 97.25% 	 Time used:  0.04 sec
2023-04-01 18:20:27,777 		7368 of 10000 with 97.26% 	 Time used:  0.04 sec
2023-04-01 18:20:27,818 		7392 of 10000 with 97.27% 	 Time used:  0.04 sec
2023-04-01 18:20:27,968 		7416 of 10000 with 97.26% 	 Time used:  0.15 sec
2023-04-01 18:20:28,149 		7440 of 10000 with 97.26% 	 Time used:  0.18 sec
2023-04-01 18:20:28,362 		7464 of 10000 with 97.25% 	 Time used:  0.21 sec
2023-04-01 18:20:28,621 		7488 of 10000 with 97.26% 	 Time used:  0.26 sec
2023-04-01 18:20:28,836 		7512 of 10000 with 97.27% 	 Time used:  0.21 sec
2023-04-01 18:20:29,065 		7536 of 10000 with 97.28% 	 Time used:  0.23 sec
2023-04-01 18:20:29,286 		7560 of 10000 with 97.28% 	 Time used:  0.22 sec
2023-04-01 18:20:29,461 		7584 of 10000 with 97.28% 	 Time used:  0.17 sec
2023-04-01 18:20:29,789 		7608 of 10000 with 97.29% 	 Time used:  0.33 sec
2023-04-01 18:20:29,878 		7632 of 10000 with 97.30% 	 Time used:  0.09 sec
2023-04-01 18:20:30,078 		7656 of 10000 with 97.31% 	 Time used:  0.20 sec
2023-04-01 18:20:30,304 		7680 of 10000 with 97.32% 	 Time used:  0.22 sec
2023-04-01 18:20:30,449 		7704 of 10000 with 97.33% 	 Time used:  0.14 sec
2023-04-01 18:20:30,606 		7728 of 10000 with 97.33% 	 Time used:  0.16 sec
2023-04-01 18:20:30,769 		7752 of 10000 with 97.34% 	 Time used:  0.16 sec
2023-04-01 18:20:30,922 		7776 of 10000 with 97.33% 	 Time used:  0.15 sec
2023-04-01 18:20:31,109 		7800 of 10000 with 97.33% 	 Time used:  0.18 sec
2023-04-01 18:20:31,342 		7824 of 10000 with 97.34% 	 Time used:  0.23 sec
2023-04-01 18:20:31,518 		7848 of 10000 with 97.35% 	 Time used:  0.17 sec
2023-04-01 18:20:31,676 		7872 of 10000 with 97.33% 	 Time used:  0.16 sec
2023-04-01 18:20:32,372 		7896 of 10000 with 97.34% 	 Time used:  0.39 sec
2023-04-01 18:20:32,569 		7920 of 10000 with 97.34% 	 Time used:  0.20 sec
2023-04-01 18:20:32,814 		7944 of 10000 with 97.32% 	 Time used:  0.24 sec
2023-04-01 18:20:32,864 		7968 of 10000 with 97.29% 	 Time used:  0.05 sec
2023-04-01 18:20:32,904 		7992 of 10000 with 97.28% 	 Time used:  0.04 sec
2023-04-01 18:20:33,056 		8016 of 10000 with 97.26% 	 Time used:  0.15 sec
2023-04-01 18:20:33,247 		8040 of 10000 with 97.26% 	 Time used:  0.19 sec
2023-04-01 18:20:33,413 		8064 of 10000 with 97.27% 	 Time used:  0.16 sec
2023-04-01 18:20:33,694 		8088 of 10000 with 97.28% 	 Time used:  0.28 sec
2023-04-01 18:20:33,731 		8112 of 10000 with 97.28% 	 Time used:  0.04 sec
2023-04-01 18:20:33,790 		8136 of 10000 with 97.28% 	 Time used:  0.04 sec
2023-04-01 18:20:33,852 		8160 of 10000 with 97.29% 	 Time used:  0.04 sec
2023-04-01 18:20:33,968 		8184 of 10000 with 97.29% 	 Time used:  0.11 sec
2023-04-01 18:20:34,157 		8208 of 10000 with 97.30% 	 Time used:  0.19 sec
2023-04-01 18:20:34,392 		8232 of 10000 with 97.30% 	 Time used:  0.23 sec
2023-04-01 18:20:34,568 		8256 of 10000 with 97.31% 	 Time used:  0.17 sec
2023-04-01 18:20:34,789 		8280 of 10000 with 97.32% 	 Time used:  0.22 sec
2023-04-01 18:20:35,005 		8304 of 10000 with 97.31% 	 Time used:  0.22 sec
2023-04-01 18:20:35,169 		8328 of 10000 with 97.31% 	 Time used:  0.16 sec
2023-04-01 18:20:35,328 		8352 of 10000 with 97.29% 	 Time used:  0.16 sec
2023-04-01 18:20:35,492 		8376 of 10000 with 97.30% 	 Time used:  0.16 sec
2023-04-01 18:20:35,730 		8400 of 10000 with 97.31% 	 Time used:  0.24 sec
2023-04-01 18:20:35,919 		8424 of 10000 with 97.29% 	 Time used:  0.19 sec
2023-04-01 18:20:36,176 		8448 of 10000 with 97.28% 	 Time used:  0.26 sec
2023-04-01 18:20:36,316 		8472 of 10000 with 97.29% 	 Time used:  0.14 sec
2023-04-01 18:20:36,474 		8496 of 10000 with 97.28% 	 Time used:  0.16 sec
2023-04-01 18:20:36,640 		8520 of 10000 with 97.28% 	 Time used:  0.16 sec
2023-04-01 18:20:36,841 		8544 of 10000 with 97.26% 	 Time used:  0.20 sec
2023-04-01 18:20:37,043 		8568 of 10000 with 97.26% 	 Time used:  0.20 sec
2023-04-01 18:20:37,218 		8592 of 10000 with 97.25% 	 Time used:  0.17 sec
2023-04-01 18:20:37,424 		8616 of 10000 with 97.26% 	 Time used:  0.20 sec
2023-04-01 18:20:37,585 		8640 of 10000 with 97.23% 	 Time used:  0.16 sec
2023-04-01 18:20:37,736 		8664 of 10000 with 97.23% 	 Time used:  0.15 sec
2023-04-01 18:20:37,881 		8688 of 10000 with 97.21% 	 Time used:  0.14 sec
2023-04-01 18:20:38,091 		8712 of 10000 with 97.22% 	 Time used:  0.21 sec
2023-04-01 18:20:38,311 		8736 of 10000 with 97.22% 	 Time used:  0.22 sec
2023-04-01 18:20:38,341 		8760 of 10000 with 97.23% 	 Time used:  0.03 sec
2023-04-01 18:20:38,382 		8784 of 10000 with 97.22% 	 Time used:  0.04 sec
2023-04-01 18:20:38,424 		8808 of 10000 with 97.21% 	 Time used:  0.04 sec
2023-04-01 18:20:38,465 		8832 of 10000 with 97.18% 	 Time used:  0.04 sec
2023-04-01 18:20:38,521 		8856 of 10000 with 97.19% 	 Time used:  0.04 sec
2023-04-01 18:20:38,757 		8880 of 10000 with 97.18% 	 Time used:  0.21 sec
2023-04-01 18:20:38,908 		8904 of 10000 with 97.18% 	 Time used:  0.15 sec
2023-04-01 18:20:39,111 		8928 of 10000 with 97.19% 	 Time used:  0.20 sec
2023-04-01 18:20:39,345 		8952 of 10000 with 97.20% 	 Time used:  0.23 sec
2023-04-01 18:20:39,481 		8976 of 10000 with 97.19% 	 Time used:  0.13 sec
2023-04-01 18:20:39,645 		9000 of 10000 with 97.19% 	 Time used:  0.16 sec
2023-04-01 18:20:39,842 		9024 of 10000 with 97.19% 	 Time used:  0.18 sec
2023-04-01 18:20:40,039 		9048 of 10000 with 97.19% 	 Time used:  0.20 sec
2023-04-01 18:20:40,285 		9072 of 10000 with 97.18% 	 Time used:  0.24 sec
2023-04-01 18:20:40,509 		9096 of 10000 with 97.19% 	 Time used:  0.22 sec
2023-04-01 18:20:40,731 		9120 of 10000 with 97.19% 	 Time used:  0.22 sec
2023-04-01 18:20:40,761 		9144 of 10000 with 97.19% 	 Time used:  0.03 sec
2023-04-01 18:20:40,802 		9168 of 10000 with 97.20% 	 Time used:  0.04 sec
2023-04-01 18:20:40,842 		9192 of 10000 with 97.20% 	 Time used:  0.04 sec
2023-04-01 18:20:40,897 		9216 of 10000 with 97.20% 	 Time used:  0.04 sec
2023-04-01 18:20:40,937 		9240 of 10000 with 97.21% 	 Time used:  0.04 sec
2023-04-01 18:20:41,101 		9264 of 10000 with 97.22% 	 Time used:  0.16 sec
2023-04-01 18:20:41,258 		9288 of 10000 with 97.22% 	 Time used:  0.16 sec
2023-04-01 18:20:41,451 		9312 of 10000 with 97.23% 	 Time used:  0.19 sec
2023-04-01 18:20:41,708 		9336 of 10000 with 97.24% 	 Time used:  0.26 sec
2023-04-01 18:20:41,873 		9360 of 10000 with 97.24% 	 Time used:  0.16 sec
2023-04-01 18:20:42,090 		9384 of 10000 with 97.23% 	 Time used:  0.22 sec
2023-04-01 18:20:42,257 		9408 of 10000 with 97.23% 	 Time used:  0.17 sec
2023-04-01 18:20:42,428 		9432 of 10000 with 97.23% 	 Time used:  0.17 sec
2023-04-01 18:20:42,611 		9456 of 10000 with 97.24% 	 Time used:  0.18 sec
2023-04-01 18:20:42,803 		9480 of 10000 with 97.24% 	 Time used:  0.19 sec
2023-04-01 18:20:43,006 		9504 of 10000 with 97.24% 	 Time used:  0.20 sec
2023-04-01 18:20:43,199 		9528 of 10000 with 97.24% 	 Time used:  0.19 sec
2023-04-01 18:20:43,441 		9552 of 10000 with 97.25% 	 Time used:  0.24 sec
2023-04-01 18:20:43,474 		9576 of 10000 with 97.25% 	 Time used:  0.03 sec
2023-04-01 18:20:43,511 		9600 of 10000 with 97.26% 	 Time used:  0.04 sec
2023-04-01 18:20:43,547 		9624 of 10000 with 97.27% 	 Time used:  0.04 sec
2023-04-01 18:20:43,584 		9648 of 10000 with 97.24% 	 Time used:  0.04 sec
2023-04-01 18:20:43,783 		9672 of 10000 with 97.24% 	 Time used:  0.20 sec
2023-04-01 18:20:43,967 		9696 of 10000 with 97.24% 	 Time used:  0.18 sec
2023-04-01 18:20:44,206 		9720 of 10000 with 97.23% 	 Time used:  0.24 sec
2023-04-01 18:20:44,391 		9744 of 10000 with 97.24% 	 Time used:  0.18 sec
2023-04-01 18:20:44,564 		9768 of 10000 with 97.23% 	 Time used:  0.17 sec
2023-04-01 18:20:44,778 		9792 of 10000 with 97.23% 	 Time used:  0.21 sec
2023-04-01 18:20:45,011 		9816 of 10000 with 97.21% 	 Time used:  0.23 sec
2023-04-01 18:20:45,195 		9840 of 10000 with 97.21% 	 Time used:  0.18 sec
2023-04-01 18:20:45,377 		9864 of 10000 with 97.19% 	 Time used:  0.18 sec
2023-04-01 18:20:45,567 		9888 of 10000 with 97.19% 	 Time used:  0.19 sec
2023-04-01 18:20:45,748 		9912 of 10000 with 97.19% 	 Time used:  0.18 sec
2023-04-01 18:20:46,000 		9936 of 10000 with 97.19% 	 Time used:  0.25 sec
2023-04-01 18:20:46,041 		9960 of 10000 with 97.19% 	 Time used:  0.04 sec
2023-04-01 18:20:46,208 		9984 of 10000 with 97.18% 	 Time used:  0.17 sec
2023-04-01 18:20:46,449 		10000 of 10000 with 97.17% 	 Time used:  0.24 sec
2023-04-01 18:20:46,449 
2023-04-01 18:20:46,457 			Learning rate: weights:   1.000e-03    
2023-04-01 18:20:46,457 			Last test performance: 97.17%
2023-04-01 18:20:46,458 ----------------
2023-04-01 18:20:49,917   18  =>  0    		Training 486 pattern with 97.71% 	Forward time: 	 2.30 sec
2023-04-01 18:20:49,917 			Loss:    3.554e-03    			Backward time: 	 1.12 sec 
2023-04-01 18:20:49,998 			Learning rate: weights:   1.000e-03    
2023-04-01 18:20:49,998 			Last test performance: 97.17%
2023-04-01 18:20:49,998 ----------------
2023-04-01 18:20:54,238   18  =>  1    		Training 486 pattern with 97.08% 	Forward time: 	 3.09 sec
2023-04-01 18:20:54,238 			Loss:    3.632e-03    			Backward time: 	 1.12 sec 
2023-04-01 18:20:54,328 			Learning rate: weights:   1.000e-03    
2023-04-01 18:20:54,328 			Last test performance: 97.17%
2023-04-01 18:20:54,328 ----------------
2023-04-01 18:20:58,245   18  =>  2    		Training 486 pattern with 97.08% 	Forward time: 	 2.51 sec
2023-04-01 18:20:58,245 			Loss:    4.942e-03    			Backward time: 	 1.38 sec 
2023-04-01 18:20:58,450 			Learning rate: weights:   1.000e-03    
2023-04-01 18:20:58,451 			Last test performance: 97.17%
2023-04-01 18:20:58,452 ----------------
2023-04-01 18:21:01,385   18  =>  3    		Training 486 pattern with 95.62% 	Forward time: 	 1.73 sec
2023-04-01 18:21:01,385 			Loss:    4.495e-03    			Backward time: 	 1.17 sec 
2023-04-01 18:21:01,478 			Learning rate: weights:   1.000e-03    
2023-04-01 18:21:01,478 			Last test performance: 97.17%
2023-04-01 18:21:01,478 ----------------
2023-04-01 18:21:04,846   18  =>  4    		Training 486 pattern with 95.62% 	Forward time: 	 2.48 sec
2023-04-01 18:21:04,846 			Loss:    5.073e-03    			Backward time: 	 0.86 sec 
2023-04-01 18:21:05,739 			Learning rate: weights:   1.000e-03    
2023-04-01 18:21:05,739 			Last test performance: 97.17%
2023-04-01 18:21:05,740 ----------------
2023-04-01 18:21:10,767   18  =>  5    		Training 486 pattern with 96.67% 	Forward time: 	 3.87 sec
2023-04-01 18:21:10,768 			Loss:    4.103e-03    			Backward time: 	 1.13 sec 
2023-04-01 18:21:10,878 			Learning rate: weights:   1.000e-03    
2023-04-01 18:21:10,878 			Last test performance: 97.17%
2023-04-01 18:21:10,879 ----------------
2023-04-01 18:21:14,277   18  =>  6    		Training 486 pattern with 93.96% 	Forward time: 	 2.51 sec
2023-04-01 18:21:14,278 			Loss:    6.520e-03    			Backward time: 	 0.86 sec 
2023-04-01 18:21:14,399 			Learning rate: weights:   1.000e-03    
2023-04-01 18:21:14,399 			Last test performance: 97.17%
2023-04-01 18:21:14,400 ----------------
2023-04-01 18:21:17,387   18  =>  7    		Training 486 pattern with 96.25% 	Forward time: 	 1.81 sec
2023-04-01 18:21:17,414 			Loss:    4.796e-03    			Backward time: 	 1.15 sec 
2023-04-01 18:21:17,499 			Learning rate: weights:   1.000e-03    
2023-04-01 18:21:17,500 			Last test performance: 97.17%
2023-04-01 18:21:17,500 ----------------
2023-04-01 18:21:20,878   18  =>  8    		Training 486 pattern with 96.25% 	Forward time: 	 2.22 sec
2023-04-01 18:21:20,879 			Loss:    4.023e-03    			Backward time: 	 1.10 sec 
2023-04-01 18:21:21,162 			Learning rate: weights:   1.000e-03    
2023-04-01 18:21:21,162 			Last test performance: 97.17%
2023-04-01 18:21:21,162 ----------------
2023-04-01 18:21:25,063   18  =>  9    		Training 486 pattern with 98.12% 	Forward time: 	 2.99 sec
2023-04-01 18:21:25,063 			Loss:    3.264e-03    			Backward time: 	 0.87 sec 
2023-04-01 18:21:25,184 			Learning rate: weights:   1.000e-03    
2023-04-01 18:21:25,184 			Last test performance: 97.17%
2023-04-01 18:21:25,185 ----------------
2023-04-01 18:21:28,598   18  =>  10   		Training 486 pattern with 95.00% 	Forward time: 	 2.62 sec
2023-04-01 18:21:28,598 			Loss:    5.837e-03    			Backward time: 	 0.77 sec 
2023-04-01 18:21:28,688 			Learning rate: weights:   1.000e-03    
2023-04-01 18:21:28,689 			Last test performance: 97.17%
2023-04-01 18:21:28,689 ----------------
2023-04-01 18:21:32,435   18  =>  11   		Training 486 pattern with 94.79% 	Forward time: 	 2.58 sec
2023-04-01 18:21:32,435 			Loss:    5.944e-03    			Backward time: 	 1.12 sec 
2023-04-01 18:21:32,600 			Learning rate: weights:   1.000e-03    
2023-04-01 18:21:32,602 			Last test performance: 97.17%
2023-04-01 18:21:32,602 ----------------
2023-04-01 18:21:35,894   18  =>  12   		Training 486 pattern with 95.62% 	Forward time: 	 2.36 sec
2023-04-01 18:21:35,895 			Loss:    4.941e-03    			Backward time: 	 0.91 sec 
2023-04-01 18:21:36,099 			Learning rate: weights:   1.000e-03    
2023-04-01 18:21:36,100 			Last test performance: 97.17%
2023-04-01 18:21:36,100 ----------------
2023-04-01 18:21:40,323   18  =>  13   		Training 486 pattern with 95.21% 	Forward time: 	 2.82 sec
2023-04-01 18:21:40,324 			Loss:    5.151e-03    			Backward time: 	 1.38 sec 
2023-04-01 18:21:40,650 			Learning rate: weights:   1.000e-03    
2023-04-01 18:21:40,650 			Last test performance: 97.17%
2023-04-01 18:21:40,650 ----------------
2023-04-01 18:21:42,982   18  =>  14   		Training 486 pattern with 95.21% 	Forward time: 	 1.46 sec
2023-04-01 18:21:42,982 			Loss:    5.997e-03    			Backward time: 	 0.85 sec 
2023-04-01 18:21:43,094 			Learning rate: weights:   1.000e-03    
2023-04-01 18:21:43,094 			Last test performance: 97.17%
2023-04-01 18:21:43,094 ----------------
2023-04-01 18:21:45,733   18  =>  15   		Training 486 pattern with 96.67% 	Forward time: 	 1.65 sec
2023-04-01 18:21:45,733 			Loss:    3.954e-03    			Backward time: 	 0.95 sec 
2023-04-01 18:21:45,875 			Learning rate: weights:   1.000e-03    
2023-04-01 18:21:45,875 			Last test performance: 97.17%
2023-04-01 18:21:45,877 ----------------
2023-04-01 18:21:48,809   18  =>  16   		Training 486 pattern with 96.04% 	Forward time: 	 1.63 sec
2023-04-01 18:21:48,809 			Loss:    4.396e-03    			Backward time: 	 1.27 sec 
2023-04-01 18:21:49,013 			Learning rate: weights:   1.000e-03    
2023-04-01 18:21:49,013 			Last test performance: 97.17%
2023-04-01 18:21:49,013 ----------------
2023-04-01 18:21:51,235   18  =>  17   		Training 486 pattern with 94.38% 	Forward time: 	 1.59 sec
2023-04-01 18:21:51,236 			Loss:    6.193e-03    			Backward time: 	 0.60 sec 
2023-04-01 18:21:51,316 			Learning rate: weights:   1.000e-03    
2023-04-01 18:21:51,316 			Last test performance: 97.17%
2023-04-01 18:21:51,316 ----------------
2023-04-01 18:21:53,649   18  =>  18   		Training 486 pattern with 97.50% 	Forward time: 	 1.64 sec
2023-04-01 18:21:53,649 			Loss:    3.194e-03    			Backward time: 	 0.67 sec 
2023-04-01 18:21:53,771 			Learning rate: weights:   1.000e-03    
2023-04-01 18:21:53,771 			Last test performance: 97.17%
2023-04-01 18:21:53,772 ----------------
2023-04-01 18:21:57,665   18  =>  19   		Training 486 pattern with 97.29% 	Forward time: 	 2.45 sec
2023-04-01 18:21:57,665 			Loss:    3.547e-03    			Backward time: 	 1.42 sec 
2023-04-01 18:21:57,793 			Learning rate: weights:   1.000e-03    
2023-04-01 18:21:57,793 			Last test performance: 97.17%
2023-04-01 18:21:57,794 ----------------
2023-04-01 18:22:01,776   18  =>  20   		Training 486 pattern with 96.04% 	Forward time: 	 2.54 sec
2023-04-01 18:22:01,776 			Loss:    4.183e-03    			Backward time: 	 1.40 sec 
2023-04-01 18:22:01,905 			Learning rate: weights:   1.000e-03    
2023-04-01 18:22:01,905 			Last test performance: 97.17%
2023-04-01 18:22:01,905 ----------------
2023-04-01 18:22:04,935   18  =>  21   		Training 486 pattern with 96.25% 	Forward time: 	 2.09 sec
2023-04-01 18:22:04,936 			Loss:    4.165e-03    			Backward time: 	 0.90 sec 
2023-04-01 18:22:05,184 			Learning rate: weights:   1.000e-03    
2023-04-01 18:22:05,185 			Last test performance: 97.17%
2023-04-01 18:22:05,185 ----------------
2023-04-01 18:22:08,990   18  =>  22   		Training 486 pattern with 97.50% 	Forward time: 	 2.85 sec
2023-04-01 18:22:08,990 			Loss:    5.784e-03    			Backward time: 	 0.93 sec 
2023-04-01 18:22:09,129 			Learning rate: weights:   1.000e-03    
2023-04-01 18:22:09,130 			Last test performance: 97.17%
2023-04-01 18:22:09,130 ----------------
2023-04-01 18:22:13,577   18  =>  23   		Training 486 pattern with 98.12% 	Forward time: 	 3.09 sec
2023-04-01 18:22:13,577 			Loss:    4.131e-03    			Backward time: 	 1.32 sec 
2023-04-01 18:22:13,710 			Learning rate: weights:   1.000e-03    
2023-04-01 18:22:13,710 			Last test performance: 97.17%
2023-04-01 18:22:13,711 ----------------
2023-04-01 18:22:16,275   18  =>  24   		Training 486 pattern with 96.46% 	Forward time: 	 1.97 sec
2023-04-01 18:22:16,276 			Loss:    4.037e-03    			Backward time: 	 0.57 sec 
2023-04-01 18:22:16,581 			Learning rate: weights:   1.000e-03    
2023-04-01 18:22:16,581 			Last test performance: 97.17%
2023-04-01 18:22:16,581 ----------------
2023-04-01 18:22:19,693   18  =>  25   		Training 486 pattern with 97.29% 	Forward time: 	 2.14 sec
2023-04-01 18:22:19,693 			Loss:    4.104e-03    			Backward time: 	 0.93 sec 
2023-04-01 18:22:19,854 			Learning rate: weights:   1.000e-03    
2023-04-01 18:22:19,854 			Last test performance: 97.17%
2023-04-01 18:22:19,854 ----------------
2023-04-01 18:22:21,762   18  =>  26   		Training 486 pattern with 96.88% 	Forward time: 	 1.51 sec
2023-04-01 18:22:21,762 			Loss:    4.157e-03    			Backward time: 	 0.33 sec 
2023-04-01 18:22:22,055 			Learning rate: weights:   1.000e-03    
2023-04-01 18:22:22,055 			Last test performance: 97.17%
2023-04-01 18:22:22,056 ----------------
2023-04-01 18:22:26,770   18  =>  27   		Training 486 pattern with 95.62% 	Forward time: 	 3.35 sec
2023-04-01 18:22:26,771 			Loss:    3.829e-03    			Backward time: 	 1.34 sec 
2023-04-01 18:22:26,856 			Learning rate: weights:   1.000e-03    
2023-04-01 18:22:26,857 			Last test performance: 97.17%
2023-04-01 18:22:26,857 ----------------
2023-04-01 18:22:29,994   18  =>  28   		Training 486 pattern with 97.08% 	Forward time: 	 2.32 sec
2023-04-01 18:22:29,994 			Loss:    6.261e-03    			Backward time: 	 0.79 sec 
2023-04-01 18:22:30,172 			Learning rate: weights:   1.000e-03    
2023-04-01 18:22:30,173 			Last test performance: 97.17%
2023-04-01 18:22:30,173 ----------------
2023-04-01 18:22:33,438   18  =>  29   		Training 486 pattern with 96.04% 	Forward time: 	 2.19 sec
2023-04-01 18:22:33,439 			Loss:    4.784e-03    			Backward time: 	 1.03 sec 
2023-04-01 18:22:33,704 			Learning rate: weights:   1.000e-03    
2023-04-01 18:22:33,704 			Last test performance: 97.17%
2023-04-01 18:22:33,704 ----------------
2023-04-01 18:22:35,613   18  =>  30   		Training 486 pattern with 97.71% 	Forward time: 	 1.16 sec
2023-04-01 18:22:35,614 			Loss:    3.156e-03    			Backward time: 	 0.72 sec 
2023-04-01 18:22:35,825 			Learning rate: weights:   1.000e-03    
2023-04-01 18:22:35,851 			Last test performance: 97.17%
2023-04-01 18:22:35,851 ----------------
2023-04-01 18:22:38,572   18  =>  31   		Training 486 pattern with 96.46% 	Forward time: 	 2.11 sec
2023-04-01 18:22:38,573 			Loss:    4.817e-03    			Backward time: 	 0.61 sec 
2023-04-01 18:22:38,848 			Learning rate: weights:   1.000e-03    
2023-04-01 18:22:38,848 			Last test performance: 97.17%
2023-04-01 18:22:38,848 ----------------
2023-04-01 18:22:42,831   18  =>  32   		Training 486 pattern with 95.83% 	Forward time: 	 2.71 sec
2023-04-01 18:22:42,832 			Loss:    4.603e-03    			Backward time: 	 1.22 sec 
2023-04-01 18:22:42,917 			Learning rate: weights:   1.000e-03    
2023-04-01 18:22:42,918 			Last test performance: 97.17%
2023-04-01 18:22:42,923 ----------------
2023-04-01 18:22:46,818   18  =>  33   		Training 486 pattern with 96.67% 	Forward time: 	 2.73 sec
2023-04-01 18:22:46,819 			Loss:    4.729e-03    			Backward time: 	 1.14 sec 
2023-04-01 18:22:46,956 			Learning rate: weights:   1.000e-03    
2023-04-01 18:22:46,956 			Last test performance: 97.17%
2023-04-01 18:22:46,956 ----------------
2023-04-01 18:22:51,949   18  =>  34   		Training 486 pattern with 95.62% 	Forward time: 	 3.40 sec
2023-04-01 18:22:51,949 			Loss:    5.497e-03    			Backward time: 	 1.57 sec 
2023-04-01 18:22:52,081 			Learning rate: weights:   1.000e-03    
2023-04-01 18:22:52,081 			Last test performance: 97.17%
2023-04-01 18:22:52,081 ----------------
2023-04-01 18:22:56,156   18  =>  35   		Training 486 pattern with 96.25% 	Forward time: 	 2.50 sec
2023-04-01 18:22:56,156 			Loss:    4.229e-03    			Backward time: 	 1.55 sec 
2023-04-01 18:22:56,286 			Learning rate: weights:   1.000e-03    
2023-04-01 18:22:56,286 			Last test performance: 97.17%
2023-04-01 18:22:56,287 ----------------
2023-04-01 18:22:59,468   18  =>  36   		Training 486 pattern with 96.67% 	Forward time: 	 2.16 sec
2023-04-01 18:22:59,468 			Loss:    4.110e-03    			Backward time: 	 0.99 sec 
2023-04-01 18:22:59,669 			Learning rate: weights:   1.000e-03    
2023-04-01 18:22:59,670 			Last test performance: 97.17%
2023-04-01 18:22:59,670 ----------------
2023-04-01 18:23:01,920   18  =>  37   		Training 486 pattern with 96.25% 	Forward time: 	 1.44 sec
2023-04-01 18:23:01,920 			Loss:    4.120e-03    			Backward time: 	 0.78 sec 
2023-04-01 18:23:02,135 			Learning rate: weights:   1.000e-03    
2023-04-01 18:23:02,135 			Last test performance: 97.17%
2023-04-01 18:23:02,135 ----------------
2023-04-01 18:23:06,644   18  =>  38   		Training 486 pattern with 94.79% 	Forward time: 	 3.62 sec
2023-04-01 18:23:06,645 			Loss:    6.167e-03    			Backward time: 	 0.85 sec 
2023-04-01 18:23:11,605 			Learning rate: weights:   1.000e-03    
2023-04-01 18:23:11,605 			Last test performance: 97.17%
2023-04-01 18:23:11,605 ----------------
2023-04-01 18:23:14,810   18  =>  39   		Training 486 pattern with 96.46% 	Forward time: 	 2.33 sec
2023-04-01 18:23:14,810 			Loss:    4.456e-03    			Backward time: 	 0.85 sec 
2023-04-01 18:23:15,998 			Learning rate: weights:   1.000e-03    
2023-04-01 18:23:15,998 			Last test performance: 97.17%
2023-04-01 18:23:15,998 ----------------
2023-04-01 18:23:18,813   18  =>  40   		Training 486 pattern with 96.04% 	Forward time: 	 1.76 sec
2023-04-01 18:23:18,814 			Loss:    5.585e-03    			Backward time: 	 1.03 sec 
2023-04-01 18:23:19,010 			Learning rate: weights:   1.000e-03    
2023-04-01 18:23:19,010 			Last test performance: 97.17%
2023-04-01 18:23:19,011 ----------------
2023-04-01 18:23:20,971   18  =>  41   		Training 486 pattern with 96.46% 	Forward time: 	 1.44 sec
2023-04-01 18:23:20,971 			Loss:    4.357e-03    			Backward time: 	 0.49 sec 
2023-04-01 18:23:21,319 			Learning rate: weights:   1.000e-03    
2023-04-01 18:23:21,319 			Last test performance: 97.17%
2023-04-01 18:23:21,319 ----------------
2023-04-01 18:23:24,529   18  =>  42   		Training 486 pattern with 97.71% 	Forward time: 	 2.43 sec
2023-04-01 18:23:24,529 			Loss:    3.861e-03    			Backward time: 	 0.76 sec 
2023-04-01 18:23:24,672 			Learning rate: weights:   1.000e-03    
2023-04-01 18:23:24,673 			Last test performance: 97.17%
2023-04-01 18:23:24,673 ----------------
2023-04-01 18:23:27,879   18  =>  43   		Training 486 pattern with 97.08% 	Forward time: 	 2.32 sec
2023-04-01 18:23:27,880 			Loss:    3.342e-03    			Backward time: 	 0.85 sec 
2023-04-01 18:23:27,971 			Learning rate: weights:   1.000e-03    
2023-04-01 18:23:27,971 			Last test performance: 97.17%
2023-04-01 18:23:27,972 ----------------
2023-04-01 18:23:31,017   18  =>  44   		Training 486 pattern with 97.71% 	Forward time: 	 2.27 sec
2023-04-01 18:23:31,017 			Loss:    2.334e-03    			Backward time: 	 0.70 sec 
2023-04-01 18:23:31,419 			Learning rate: weights:   1.000e-03    
2023-04-01 18:23:31,420 			Last test performance: 97.17%
2023-04-01 18:23:31,420 ----------------
2023-04-01 18:23:33,941   18  =>  45   		Training 486 pattern with 96.88% 	Forward time: 	 1.83 sec
2023-04-01 18:23:33,941 			Loss:    3.267e-03    			Backward time: 	 0.66 sec 
2023-04-01 18:23:34,050 			Learning rate: weights:   1.000e-03    
2023-04-01 18:23:34,050 			Last test performance: 97.17%
2023-04-01 18:23:34,050 ----------------
2023-04-01 18:23:38,332   18  =>  46   		Training 486 pattern with 97.08% 	Forward time: 	 2.76 sec
2023-04-01 18:23:38,333 			Loss:    4.845e-03    			Backward time: 	 1.50 sec 
2023-04-01 18:23:38,598 			Learning rate: weights:   1.000e-03    
2023-04-01 18:23:38,598 			Last test performance: 97.17%
2023-04-01 18:23:38,599 ----------------
2023-04-01 18:23:41,265   18  =>  47   		Training 486 pattern with 96.88% 	Forward time: 	 1.73 sec
2023-04-01 18:23:41,266 			Loss:    4.399e-03    			Backward time: 	 0.91 sec 
2023-04-01 18:23:41,497 			Learning rate: weights:   1.000e-03    
2023-04-01 18:23:41,497 			Last test performance: 97.17%
2023-04-01 18:23:41,497 ----------------
2023-04-01 18:23:44,691   18  =>  48   		Training 486 pattern with 93.96% 	Forward time: 	 1.86 sec
2023-04-01 18:23:44,691 			Loss:    6.995e-03    			Backward time: 	 1.30 sec 
2023-04-01 18:23:44,798 			Learning rate: weights:   1.000e-03    
2023-04-01 18:23:44,798 			Last test performance: 97.17%
2023-04-01 18:23:44,798 ----------------
2023-04-01 18:23:46,700   18  =>  49   		Training 486 pattern with 96.25% 	Forward time: 	 1.51 sec
2023-04-01 18:23:46,700 			Loss:    4.270e-03    			Backward time: 	 0.37 sec 
2023-04-01 18:23:46,776 			Learning rate: weights:   1.000e-03    
2023-04-01 18:23:46,776 			Last test performance: 97.17%
2023-04-01 18:23:46,776 ----------------
2023-04-01 18:23:49,834   18  =>  50   		Training 486 pattern with 95.00% 	Forward time: 	 2.04 sec
2023-04-01 18:23:49,835 			Loss:    6.807e-03    			Backward time: 	 0.99 sec 
2023-04-01 18:23:50,233 			Learning rate: weights:   1.000e-03    
2023-04-01 18:23:50,234 			Last test performance: 97.17%
2023-04-01 18:23:50,234 ----------------
2023-04-01 18:23:54,939   18  =>  51   		Training 486 pattern with 96.46% 	Forward time: 	 3.12 sec
2023-04-01 18:23:54,940 			Loss:    4.552e-03    			Backward time: 	 1.56 sec 
2023-04-01 18:23:55,031 			Learning rate: weights:   1.000e-03    
2023-04-01 18:23:55,032 			Last test performance: 97.17%
2023-04-01 18:23:55,032 ----------------
2023-04-01 18:23:58,939   18  =>  52   		Training 486 pattern with 97.29% 	Forward time: 	 2.89 sec
2023-04-01 18:23:58,939 			Loss:    3.573e-03    			Backward time: 	 1.00 sec 
2023-04-01 18:23:59,383 			Learning rate: weights:   1.000e-03    
2023-04-01 18:23:59,383 			Last test performance: 97.17%
2023-04-01 18:23:59,383 ----------------
2023-04-01 18:24:03,333   18  =>  53   		Training 486 pattern with 96.46% 	Forward time: 	 2.78 sec
2023-04-01 18:24:03,333 			Loss:    3.763e-03    			Backward time: 	 1.14 sec 
2023-04-01 18:24:03,465 			Learning rate: weights:   1.000e-03    
2023-04-01 18:24:03,465 			Last test performance: 97.17%
2023-04-01 18:24:03,466 ----------------
2023-04-01 18:24:07,303   18  =>  54   		Training 486 pattern with 95.21% 	Forward time: 	 2.59 sec
2023-04-01 18:24:07,303 			Loss:    6.144e-03    			Backward time: 	 1.21 sec 
2023-04-01 18:24:07,387 			Learning rate: weights:   1.000e-03    
2023-04-01 18:24:07,388 			Last test performance: 97.17%
2023-04-01 18:24:07,419 ----------------
2023-04-01 18:24:11,302   18  =>  55   		Training 486 pattern with 96.04% 	Forward time: 	 2.98 sec
2023-04-01 18:24:11,302 			Loss:    5.007e-03    			Backward time: 	 0.91 sec 
2023-04-01 18:24:11,878 			Learning rate: weights:   1.000e-03    
2023-04-01 18:24:11,878 			Last test performance: 97.17%
2023-04-01 18:24:11,878 ----------------
2023-04-01 18:24:15,788   18  =>  56   		Training 486 pattern with 96.25% 	Forward time: 	 2.97 sec
2023-04-01 18:24:15,788 			Loss:    3.816e-03    			Backward time: 	 0.91 sec 
2023-04-01 18:24:15,868 			Learning rate: weights:   1.000e-03    
2023-04-01 18:24:15,868 			Last test performance: 97.17%
2023-04-01 18:24:15,869 ----------------
2023-04-01 18:24:17,610   18  =>  57   		Training 486 pattern with 97.71% 	Forward time: 	 1.33 sec
2023-04-01 18:24:17,610 			Loss:    3.799e-03    			Backward time: 	 0.38 sec 
2023-04-01 18:24:17,844 			Learning rate: weights:   1.000e-03    
2023-04-01 18:24:17,844 			Last test performance: 97.17%
2023-04-01 18:24:17,844 ----------------
2023-04-01 18:24:20,505   18  =>  58   		Training 486 pattern with 95.62% 	Forward time: 	 1.73 sec
2023-04-01 18:24:20,505 			Loss:    5.727e-03    			Backward time: 	 0.90 sec 
2023-04-01 18:24:20,743 			Learning rate: weights:   1.000e-03    
2023-04-01 18:24:20,744 			Last test performance: 97.17%
2023-04-01 18:24:20,744 ----------------
2023-04-01 18:24:24,605   18  =>  59   		Training 486 pattern with 95.42% 	Forward time: 	 2.36 sec
2023-04-01 18:24:24,605 			Loss:    6.044e-03    			Backward time: 	 1.44 sec 
2023-04-01 18:24:24,928 			Learning rate: weights:   1.000e-03    
2023-04-01 18:24:24,928 			Last test performance: 97.17%
2023-04-01 18:24:24,929 ----------------
2023-04-01 18:24:28,583   18  =>  60   		Training 486 pattern with 96.67% 	Forward time: 	 2.74 sec
2023-04-01 18:24:28,583 			Loss:    3.706e-03    			Backward time: 	 0.89 sec 
2023-04-01 18:24:28,668 			Learning rate: weights:   1.000e-03    
2023-04-01 18:24:28,668 			Last test performance: 97.17%
2023-04-01 18:24:28,669 ----------------
2023-04-01 18:24:31,264   18  =>  61   		Training 486 pattern with 97.08% 	Forward time: 	 1.91 sec
2023-04-01 18:24:31,265 			Loss:    3.865e-03    			Backward time: 	 0.66 sec 
2023-04-01 18:24:31,452 			Learning rate: weights:   1.000e-03    
2023-04-01 18:24:31,453 			Last test performance: 97.17%
2023-04-01 18:24:31,453 ----------------
2023-04-01 18:24:34,495   18  =>  62   		Training 486 pattern with 96.25% 	Forward time: 	 2.02 sec
2023-04-01 18:24:34,496 			Loss:    5.391e-03    			Backward time: 	 0.99 sec 
2023-04-01 18:24:34,617 			Learning rate: weights:   1.000e-03    
2023-04-01 18:24:34,617 			Last test performance: 97.17%
2023-04-01 18:24:34,617 ----------------
2023-04-01 18:24:36,162   18  =>  63   		Training 486 pattern with 96.25% 	Forward time: 	 1.06 sec
2023-04-01 18:24:36,162 			Loss:    5.559e-03    			Backward time: 	 0.45 sec 
2023-04-01 18:24:36,276 			Learning rate: weights:   1.000e-03    
2023-04-01 18:24:36,276 			Last test performance: 97.17%
2023-04-01 18:24:36,276 ----------------
2023-04-01 18:24:38,205   18  =>  64   		Training 486 pattern with 96.25% 	Forward time: 	 1.56 sec
2023-04-01 18:24:38,205 			Loss:    4.303e-03    			Backward time: 	 0.33 sec 
2023-04-01 18:24:38,382 			Learning rate: weights:   1.000e-03    
2023-04-01 18:24:38,382 			Last test performance: 97.17%
2023-04-01 18:24:38,404 ----------------
2023-04-01 18:24:42,590   18  =>  65   		Training 486 pattern with 97.29% 	Forward time: 	 2.76 sec
2023-04-01 18:24:42,591 			Loss:    4.265e-03    			Backward time: 	 1.41 sec 
2023-04-01 18:24:42,802 			Learning rate: weights:   1.000e-03    
2023-04-01 18:24:42,802 			Last test performance: 97.17%
2023-04-01 18:24:42,802 ----------------
2023-04-01 18:24:45,292   18  =>  66   		Training 486 pattern with 96.25% 	Forward time: 	 1.40 sec
2023-04-01 18:24:45,292 			Loss:    4.303e-03    			Backward time: 	 1.07 sec 
2023-04-01 18:24:45,408 			Learning rate: weights:   1.000e-03    
2023-04-01 18:24:45,408 			Last test performance: 97.17%
2023-04-01 18:24:45,408 ----------------
2023-04-01 18:24:49,488   18  =>  67   		Training 486 pattern with 97.29% 	Forward time: 	 2.44 sec
2023-04-01 18:24:49,489 			Loss:    3.332e-03    			Backward time: 	 1.60 sec 
2023-04-01 18:24:49,595 			Learning rate: weights:   1.000e-03    
2023-04-01 18:24:49,596 			Last test performance: 97.17%
2023-04-01 18:24:49,596 ----------------
2023-04-01 18:24:51,557   18  =>  68   		Training 486 pattern with 96.46% 	Forward time: 	 1.38 sec
2023-04-01 18:24:51,557 			Loss:    5.041e-03    			Backward time: 	 0.55 sec 
2023-04-01 18:24:51,700 			Learning rate: weights:   1.000e-03    
2023-04-01 18:24:51,700 			Last test performance: 97.17%
2023-04-01 18:24:51,700 ----------------
2023-04-01 18:24:54,639   18  =>  69   		Training 486 pattern with 96.46% 	Forward time: 	 2.20 sec
2023-04-01 18:24:54,639 			Loss:    4.816e-03    			Backward time: 	 0.70 sec 
2023-04-01 18:24:54,914 			Learning rate: weights:   1.000e-03    
2023-04-01 18:24:54,914 			Last test performance: 97.17%
2023-04-01 18:24:54,914 ----------------
2023-04-01 18:24:57,665   18  =>  70   		Training 486 pattern with 96.88% 	Forward time: 	 1.82 sec
2023-04-01 18:24:57,666 			Loss:    4.644e-03    			Backward time: 	 0.90 sec 
2023-04-01 18:24:57,724 			Learning rate: weights:   1.000e-03    
2023-04-01 18:24:57,724 			Last test performance: 97.17%
2023-04-01 18:24:57,724 ----------------
2023-04-01 18:25:00,799   18  =>  71   		Training 486 pattern with 97.50% 	Forward time: 	 2.06 sec
2023-04-01 18:25:00,799 			Loss:    3.333e-03    			Backward time: 	 0.98 sec 
2023-04-01 18:25:00,894 			Learning rate: weights:   1.000e-03    
2023-04-01 18:25:00,894 			Last test performance: 97.17%
2023-04-01 18:25:00,895 ----------------
2023-04-01 18:25:06,182   18  =>  72   		Training 486 pattern with 95.62% 	Forward time: 	 4.03 sec
2023-04-01 18:25:06,182 			Loss:    4.027e-03    			Backward time: 	 1.23 sec 
2023-04-01 18:25:06,487 			Learning rate: weights:   1.000e-03    
2023-04-01 18:25:06,487 			Last test performance: 97.17%
2023-04-01 18:25:06,487 ----------------
2023-04-01 18:25:10,164   18  =>  73   		Training 486 pattern with 96.25% 	Forward time: 	 2.91 sec
2023-04-01 18:25:10,164 			Loss:    4.128e-03    			Backward time: 	 0.71 sec 
2023-04-01 18:25:10,467 			Learning rate: weights:   1.000e-03    
2023-04-01 18:25:10,468 			Last test performance: 97.17%
2023-04-01 18:25:10,468 ----------------
2023-04-01 18:25:15,500   18  =>  74   		Training 486 pattern with 96.04% 	Forward time: 	 3.44 sec
2023-04-01 18:25:15,500 			Loss:    5.446e-03    			Backward time: 	 1.57 sec 
2023-04-01 18:25:15,619 			Learning rate: weights:   1.000e-03    
2023-04-01 18:25:15,619 			Last test performance: 97.17%
2023-04-01 18:25:15,619 ----------------
2023-04-01 18:25:18,325   18  =>  75   		Training 486 pattern with 96.04% 	Forward time: 	 1.83 sec
2023-04-01 18:25:18,325 			Loss:    5.280e-03    			Backward time: 	 0.84 sec 
2023-04-01 18:25:18,455 			Learning rate: weights:   1.000e-03    
2023-04-01 18:25:18,457 			Last test performance: 97.17%
2023-04-01 18:25:18,457 ----------------
2023-04-01 18:25:21,455   18  =>  76   		Training 486 pattern with 95.21% 	Forward time: 	 1.77 sec
2023-04-01 18:25:21,456 			Loss:    5.469e-03    			Backward time: 	 1.21 sec 
2023-04-01 18:25:21,589 			Learning rate: weights:   1.000e-03    
2023-04-01 18:25:21,589 			Last test performance: 97.17%
2023-04-01 18:25:21,589 ----------------
2023-04-01 18:25:25,283   18  =>  77   		Training 486 pattern with 96.25% 	Forward time: 	 2.58 sec
2023-04-01 18:25:25,283 			Loss:    5.273e-03    			Backward time: 	 1.09 sec 
2023-04-01 18:25:25,369 			Learning rate: weights:   1.000e-03    
2023-04-01 18:25:25,370 			Last test performance: 97.17%
2023-04-01 18:25:25,370 ----------------
2023-04-01 18:25:27,953   18  =>  78   		Training 486 pattern with 96.88% 	Forward time: 	 1.73 sec
2023-04-01 18:25:27,953 			Loss:    4.118e-03    			Backward time: 	 0.82 sec 
2023-04-01 18:25:28,287 			Learning rate: weights:   1.000e-03    
2023-04-01 18:25:28,287 			Last test performance: 97.17%
2023-04-01 18:25:28,287 ----------------
2023-04-01 18:25:31,765   18  =>  79   		Training 486 pattern with 95.00% 	Forward time: 	 2.26 sec
2023-04-01 18:25:31,765 			Loss:    5.811e-03    			Backward time: 	 1.18 sec 
2023-04-01 18:25:31,899 			Learning rate: weights:   1.000e-03    
2023-04-01 18:25:31,899 			Last test performance: 97.17%
2023-04-01 18:25:31,900 ----------------
2023-04-01 18:25:35,289   18  =>  80   		Training 486 pattern with 97.08% 	Forward time: 	 2.04 sec
2023-04-01 18:25:35,290 			Loss:    3.795e-03    			Backward time: 	 1.32 sec 
2023-04-01 18:25:35,422 			Learning rate: weights:   1.000e-03    
2023-04-01 18:25:35,423 			Last test performance: 97.17%
2023-04-01 18:25:35,424 ----------------
2023-04-01 18:25:38,567   18  =>  81   		Training 486 pattern with 97.08% 	Forward time: 	 2.05 sec
2023-04-01 18:25:38,568 			Loss:    3.883e-03    			Backward time: 	 1.06 sec 
2023-04-01 18:25:38,678 			Learning rate: weights:   1.000e-03    
2023-04-01 18:25:38,678 			Last test performance: 97.17%
2023-04-01 18:25:38,678 ----------------
2023-04-01 18:25:41,300   18  =>  82   		Training 486 pattern with 97.50% 	Forward time: 	 1.96 sec
2023-04-01 18:25:41,300 			Loss:    3.658e-03    			Backward time: 	 0.63 sec 
2023-04-01 18:25:41,413 			Learning rate: weights:   1.000e-03    
2023-04-01 18:25:41,414 			Last test performance: 97.17%
2023-04-01 18:25:41,414 ----------------
2023-04-01 18:25:44,069   18  =>  83   		Training 486 pattern with 96.04% 	Forward time: 	 1.93 sec
2023-04-01 18:25:44,069 			Loss:    5.875e-03    			Backward time: 	 0.70 sec 
2023-04-01 18:25:44,281 			Learning rate: weights:   1.000e-03    
2023-04-01 18:25:44,281 			Last test performance: 97.17%
2023-04-01 18:25:44,282 ----------------
2023-04-01 18:25:46,961   18  =>  84   		Training 486 pattern with 96.46% 	Forward time: 	 1.92 sec
2023-04-01 18:25:46,961 			Loss:    4.377e-03    			Backward time: 	 0.73 sec 
2023-04-01 18:25:47,099 			Learning rate: weights:   1.000e-03    
2023-04-01 18:25:47,099 			Last test performance: 97.17%
2023-04-01 18:25:47,099 ----------------
2023-04-01 18:25:50,311   18  =>  85   		Training 486 pattern with 96.04% 	Forward time: 	 2.27 sec
2023-04-01 18:25:50,311 			Loss:    5.210e-03    			Backward time: 	 0.91 sec 
2023-04-01 18:25:50,425 			Learning rate: weights:   1.000e-03    
2023-04-01 18:25:50,425 			Last test performance: 97.17%
2023-04-01 18:25:50,426 ----------------
2023-04-01 18:25:53,321   18  =>  86   		Training 486 pattern with 93.75% 	Forward time: 	 1.96 sec
2023-04-01 18:25:53,330 			Loss:    6.199e-03    			Backward time: 	 0.91 sec 
2023-04-01 18:25:53,510 			Learning rate: weights:   1.000e-03    
2023-04-01 18:25:53,510 			Last test performance: 97.17%
2023-04-01 18:25:53,511 ----------------
2023-04-01 18:25:57,224   18  =>  87   		Training 486 pattern with 95.21% 	Forward time: 	 2.26 sec
2023-04-01 18:25:57,225 			Loss:    6.563e-03    			Backward time: 	 1.40 sec 
2023-04-01 18:25:57,357 			Learning rate: weights:   1.000e-03    
2023-04-01 18:25:57,358 			Last test performance: 97.17%
2023-04-01 18:25:57,358 ----------------
2023-04-01 18:26:00,105   18  =>  88   		Training 486 pattern with 96.88% 	Forward time: 	 1.42 sec
2023-04-01 18:26:00,105 			Loss:    4.233e-03    			Backward time: 	 1.30 sec 
2023-04-01 18:26:00,218 			Learning rate: weights:   1.000e-03    
2023-04-01 18:26:00,218 			Last test performance: 97.17%
2023-04-01 18:26:00,218 ----------------
2023-04-01 18:26:04,413   18  =>  89   		Training 486 pattern with 97.71% 	Forward time: 	 3.12 sec
2023-04-01 18:26:04,413 			Loss:    3.100e-03    			Backward time: 	 1.01 sec 
2023-04-01 18:26:04,613 			Learning rate: weights:   1.000e-03    
2023-04-01 18:26:04,614 			Last test performance: 97.17%
2023-04-01 18:26:04,614 ----------------
2023-04-01 18:26:07,514   18  =>  90   		Training 486 pattern with 95.00% 	Forward time: 	 2.58 sec
2023-04-01 18:26:07,514 			Loss:    5.963e-03    			Backward time: 	 0.29 sec 
2023-04-01 18:26:07,660 			Learning rate: weights:   1.000e-03    
2023-04-01 18:26:07,660 			Last test performance: 97.17%
2023-04-01 18:26:07,660 ----------------
2023-04-01 18:26:11,150   18  =>  91   		Training 486 pattern with 96.04% 	Forward time: 	 2.53 sec
2023-04-01 18:26:11,150 			Loss:    5.153e-03    			Backward time: 	 0.93 sec 
2023-04-01 18:26:11,312 			Learning rate: weights:   1.000e-03    
2023-04-01 18:26:11,317 			Last test performance: 97.17%
2023-04-01 18:26:11,318 ----------------
2023-04-01 18:26:14,219   18  =>  92   		Training 486 pattern with 95.42% 	Forward time: 	 2.04 sec
2023-04-01 18:26:14,220 			Loss:    5.410e-03    			Backward time: 	 0.84 sec 
2023-04-01 18:26:14,337 			Learning rate: weights:   1.000e-03    
2023-04-01 18:26:14,340 			Last test performance: 97.17%
2023-04-01 18:26:14,341 ----------------
2023-04-01 18:26:16,229   18  =>  93   		Training 486 pattern with 96.88% 	Forward time: 	 1.54 sec
2023-04-01 18:26:16,229 			Loss:    3.453e-03    			Backward time: 	 0.33 sec 
2023-04-01 18:26:16,346 			Learning rate: weights:   1.000e-03    
2023-04-01 18:26:16,346 			Last test performance: 97.17%
2023-04-01 18:26:16,346 ----------------
2023-04-01 18:26:19,612   18  =>  94   		Training 486 pattern with 96.25% 	Forward time: 	 1.94 sec
2023-04-01 18:26:19,612 			Loss:    5.260e-03    			Backward time: 	 1.30 sec 
2023-04-01 18:26:19,719 			Learning rate: weights:   1.000e-03    
2023-04-01 18:26:19,719 			Last test performance: 97.17%
2023-04-01 18:26:19,719 ----------------
2023-04-01 18:26:22,753   18  =>  95   		Training 486 pattern with 95.62% 	Forward time: 	 2.74 sec
2023-04-01 18:26:22,753 			Loss:    4.942e-03    			Backward time: 	 0.25 sec 
2023-04-01 18:26:23,155 			Learning rate: weights:   1.000e-03    
2023-04-01 18:26:23,155 			Last test performance: 97.17%
2023-04-01 18:26:23,156 ----------------
2023-04-01 18:26:27,920   18  =>  96   		Training 486 pattern with 95.62% 	Forward time: 	 3.57 sec
2023-04-01 18:26:27,920 			Loss:    5.623e-03    			Backward time: 	 1.17 sec 
2023-04-01 18:26:28,067 			Learning rate: weights:   1.000e-03    
2023-04-01 18:26:28,067 			Last test performance: 97.17%
2023-04-01 18:26:28,067 ----------------
2023-04-01 18:26:31,171   18  =>  97   		Training 486 pattern with 94.79% 	Forward time: 	 2.15 sec
2023-04-01 18:26:31,172 			Loss:    5.623e-03    			Backward time: 	 0.93 sec 
2023-04-01 18:26:31,359 			Learning rate: weights:   1.000e-03    
2023-04-01 18:26:31,361 			Last test performance: 97.17%
2023-04-01 18:26:31,362 ----------------
2023-04-01 18:26:33,993   18  =>  98   		Training 486 pattern with 97.29% 	Forward time: 	 1.60 sec
2023-04-01 18:26:33,994 			Loss:    4.677e-03    			Backward time: 	 1.01 sec 
2023-04-01 18:26:34,140 			Learning rate: weights:   1.000e-03    
2023-04-01 18:26:34,141 			Last test performance: 97.17%
2023-04-01 18:26:34,150 ----------------
2023-04-01 18:26:37,156   18  =>  99   		Training 486 pattern with 96.25% 	Forward time: 	 1.69 sec
2023-04-01 18:26:37,157 			Loss:    5.970e-03    			Backward time: 	 1.29 sec 
2023-04-01 18:26:37,416 			Learning rate: weights:   1.000e-03    
2023-04-01 18:26:37,416 			Last test performance: 97.17%
2023-04-01 18:26:37,416 ----------------
2023-04-01 18:26:41,299   18  => 100   		Training 486 pattern with 96.25% 	Forward time: 	 2.25 sec
2023-04-01 18:26:41,300 			Loss:    5.292e-03    			Backward time: 	 1.61 sec 
2023-04-01 18:26:41,661 			Learning rate: weights:   1.000e-03    
2023-04-01 18:26:41,662 			Last test performance: 97.17%
2023-04-01 18:26:41,662 ----------------
2023-04-01 18:26:44,739   18  => 101   		Training 486 pattern with 96.67% 	Forward time: 	 1.88 sec
2023-04-01 18:26:44,739 			Loss:    4.072e-03    			Backward time: 	 1.17 sec 
2023-04-01 18:26:44,871 			Learning rate: weights:   1.000e-03    
2023-04-01 18:26:44,872 			Last test performance: 97.17%
2023-04-01 18:26:44,872 ----------------
2023-04-01 18:26:48,283   18  => 102   		Training 486 pattern with 97.08% 	Forward time: 	 2.26 sec
2023-04-01 18:26:48,284 			Loss:    4.192e-03    			Backward time: 	 1.13 sec 
2023-04-01 18:26:48,369 			Learning rate: weights:   1.000e-03    
2023-04-01 18:26:48,369 			Last test performance: 97.17%
2023-04-01 18:26:48,369 ----------------
2023-04-01 18:26:52,881   18  => 103   		Training 486 pattern with 96.25% 	Forward time: 	 3.00 sec
2023-04-01 18:26:52,882 			Loss:    5.042e-03    			Backward time: 	 1.49 sec 
2023-04-01 18:26:52,990 			Learning rate: weights:   1.000e-03    
2023-04-01 18:26:53,028 			Last test performance: 97.17%
2023-04-01 18:26:53,028 ----------------
2023-04-01 18:26:57,023   18  => 104   		Training 486 pattern with 96.67% 	Forward time: 	 2.73 sec
2023-04-01 18:26:57,023 			Loss:    5.120e-03    			Backward time: 	 1.28 sec 
2023-04-01 18:26:57,113 			Learning rate: weights:   1.000e-03    
2023-04-01 18:26:57,113 			Last test performance: 97.17%
2023-04-01 18:26:57,113 ----------------
2023-04-01 18:27:01,590   18  => 105   		Training 486 pattern with 97.92% 	Forward time: 	 3.00 sec
2023-04-01 18:27:01,590 			Loss:    3.388e-03    			Backward time: 	 1.45 sec 
2023-04-01 18:27:01,674 			Learning rate: weights:   1.000e-03    
2023-04-01 18:27:01,674 			Last test performance: 97.17%
2023-04-01 18:27:01,674 ----------------
2023-04-01 18:27:06,198   18  => 106   		Training 486 pattern with 95.83% 	Forward time: 	 3.09 sec
2023-04-01 18:27:06,198 			Loss:    5.640e-03    			Backward time: 	 1.41 sec 
2023-04-01 18:27:06,300 			Learning rate: weights:   1.000e-03    
2023-04-01 18:27:06,300 			Last test performance: 97.17%
2023-04-01 18:27:06,300 ----------------
2023-04-01 18:27:11,345   18  => 107   		Training 486 pattern with 97.08% 	Forward time: 	 3.56 sec
2023-04-01 18:27:11,345 			Loss:    3.357e-03    			Backward time: 	 1.46 sec 
2023-04-01 18:27:11,467 			Learning rate: weights:   1.000e-03    
2023-04-01 18:27:11,467 			Last test performance: 97.17%
2023-04-01 18:27:11,468 ----------------
2023-04-01 18:27:15,590   18  => 108   		Training 486 pattern with 97.50% 	Forward time: 	 2.83 sec
2023-04-01 18:27:15,590 			Loss:    4.177e-03    			Backward time: 	 1.26 sec 
2023-04-01 18:27:15,684 			Learning rate: weights:   1.000e-03    
2023-04-01 18:27:15,684 			Last test performance: 97.17%
2023-04-01 18:27:15,684 ----------------
2023-04-01 18:27:18,080   18  => 109   		Training 486 pattern with 96.46% 	Forward time: 	 1.77 sec
2023-04-01 18:27:18,080 			Loss:    3.867e-03    			Backward time: 	 0.60 sec 
2023-04-01 18:27:18,347 			Learning rate: weights:   1.000e-03    
2023-04-01 18:27:18,347 			Last test performance: 97.17%
2023-04-01 18:27:18,347 ----------------
2023-04-01 18:27:22,539   18  => 110   		Training 486 pattern with 97.29% 	Forward time: 	 3.67 sec
2023-04-01 18:27:22,540 			Loss:    3.030e-03    			Backward time: 	 0.49 sec 
2023-04-01 18:27:22,632 			Learning rate: weights:   1.000e-03    
2023-04-01 18:27:22,632 			Last test performance: 97.17%
2023-04-01 18:27:22,633 ----------------
2023-04-01 18:27:27,451   18  => 111   		Training 486 pattern with 96.46% 	Forward time: 	 3.58 sec
2023-04-01 18:27:27,451 			Loss:    5.302e-03    			Backward time: 	 1.22 sec 
2023-04-01 18:27:27,537 			Learning rate: weights:   1.000e-03    
2023-04-01 18:27:27,538 			Last test performance: 97.17%
2023-04-01 18:27:27,538 ----------------
2023-04-01 18:27:31,632   18  => 112   		Training 486 pattern with 95.83% 	Forward time: 	 2.66 sec
2023-04-01 18:27:31,633 			Loss:    5.864e-03    			Backward time: 	 1.41 sec 
2023-04-01 18:27:31,800 			Learning rate: weights:   1.000e-03    
2023-04-01 18:27:31,800 			Last test performance: 97.17%
2023-04-01 18:27:31,800 ----------------
2023-04-01 18:27:36,032   18  => 113   		Training 486 pattern with 96.67% 	Forward time: 	 2.75 sec
2023-04-01 18:27:36,032 			Loss:    4.017e-03    			Backward time: 	 1.46 sec 
2023-04-01 18:27:36,125 			Learning rate: weights:   1.000e-03    
2023-04-01 18:27:36,126 			Last test performance: 97.17%
2023-04-01 18:27:36,126 ----------------
2023-04-01 18:27:40,233   18  => 114   		Training 486 pattern with 97.29% 	Forward time: 	 3.01 sec
2023-04-01 18:27:40,233 			Loss:    3.206e-03    			Backward time: 	 1.08 sec 
2023-04-01 18:27:40,365 			Learning rate: weights:   1.000e-03    
2023-04-01 18:27:40,366 			Last test performance: 97.17%
2023-04-01 18:27:40,366 ----------------
2023-04-01 18:27:43,336   18  => 115   		Training 486 pattern with 97.92% 	Forward time: 	 2.09 sec
2023-04-01 18:27:43,337 			Loss:    3.577e-03    			Backward time: 	 0.81 sec 
2023-04-01 18:27:43,685 			Learning rate: weights:   1.000e-03    
2023-04-01 18:27:43,686 			Last test performance: 97.17%
2023-04-01 18:27:43,687 ----------------
2023-04-01 18:27:45,327   18  => 116   		Training 486 pattern with 96.46% 	Forward time: 	 1.42 sec
2023-04-01 18:27:45,327 			Loss:    5.465e-03    			Backward time: 	 0.19 sec 
2023-04-01 18:27:45,579 			Learning rate: weights:   1.000e-03    
2023-04-01 18:27:45,580 			Last test performance: 97.17%
2023-04-01 18:27:45,580 ----------------
2023-04-01 18:27:49,234   18  => 117   		Training 486 pattern with 96.67% 	Forward time: 	 2.36 sec
2023-04-01 18:27:49,235 			Loss:    4.928e-03    			Backward time: 	 1.26 sec 
2023-04-01 18:27:49,425 			Learning rate: weights:   1.000e-03    
2023-04-01 18:27:49,426 			Last test performance: 97.17%
2023-04-01 18:27:49,426 ----------------
2023-04-01 18:27:53,487   18  => 118   		Training 486 pattern with 96.88% 	Forward time: 	 2.69 sec
2023-04-01 18:27:53,502 			Loss:    4.148e-03    			Backward time: 	 1.35 sec 
2023-04-01 18:27:53,606 			Learning rate: weights:   1.000e-03    
2023-04-01 18:27:53,606 			Last test performance: 97.17%
2023-04-01 18:27:53,607 ----------------
2023-04-01 18:27:56,291   18  => 119   		Training 486 pattern with 97.29% 	Forward time: 	 1.87 sec
2023-04-01 18:27:56,292 			Loss:    3.497e-03    			Backward time: 	 0.78 sec 
2023-04-01 18:27:56,606 			Learning rate: weights:   1.000e-03    
2023-04-01 18:27:56,606 			Last test performance: 97.17%
2023-04-01 18:27:56,606 ----------------
2023-04-01 18:28:00,035   18  => 120   		Training 486 pattern with 98.75% 	Forward time: 	 2.26 sec
2023-04-01 18:28:00,035 			Loss:    2.275e-03    			Backward time: 	 1.14 sec 
2023-04-01 18:28:00,196 			Learning rate: weights:   1.000e-03    
2023-04-01 18:28:00,196 			Last test performance: 97.17%
2023-04-01 18:28:00,196 ----------------
2023-04-01 18:28:04,154   18  => 121   		Training 486 pattern with 93.75% 	Forward time: 	 2.66 sec
2023-04-01 18:28:04,154 			Loss:    7.636e-03    			Backward time: 	 1.25 sec 
2023-04-01 18:28:04,305 			Learning rate: weights:   1.000e-03    
2023-04-01 18:28:04,305 			Last test performance: 97.17%
2023-04-01 18:28:04,305 ----------------
2023-04-01 18:28:08,067   18  => 122   		Training 486 pattern with 96.04% 	Forward time: 	 2.59 sec
2023-04-01 18:28:08,068 			Loss:    5.238e-03    			Backward time: 	 1.14 sec 
2023-04-01 18:28:08,209 			Learning rate: weights:   1.000e-03    
2023-04-01 18:28:08,209 			Last test performance: 97.17%
2023-04-01 18:28:08,210 ----------------
2023-04-01 18:28:12,345   18  => 123   		Training 486 pattern with 96.88% 	Forward time: 	 3.42 sec
2023-04-01 18:28:12,345 			Loss:    3.470e-03    			Backward time: 	 0.65 sec 
2023-04-01 18:28:12,492 			Learning rate: weights:   1.000e-03    
2023-04-01 18:28:12,492 			Last test performance: 97.17%
2023-04-01 18:28:12,492 ----------------
2023-04-01 18:28:16,822   18  => 124   		Training 486 pattern with 95.42% 	Forward time: 	 2.79 sec
2023-04-01 18:28:16,839 			Loss:    5.453e-03    			Backward time: 	 1.51 sec 
2023-04-01 18:28:16,942 
2023-04-01 18:28:16,942 Testing:
2023-04-01 18:28:17,157 		24 of 10000 with 91.67% 	 Time used:  0.21 sec
2023-04-01 18:28:17,425 		48 of 10000 with 95.83% 	 Time used:  0.26 sec
2023-04-01 18:28:17,583 		72 of 10000 with 97.22% 	 Time used:  0.16 sec
2023-04-01 18:28:17,826 		96 of 10000 with 96.88% 	 Time used:  0.24 sec
2023-04-01 18:28:18,051 		120 of 10000 with 97.50% 	 Time used:  0.22 sec
2023-04-01 18:28:18,276 		144 of 10000 with 95.83% 	 Time used:  0.22 sec
2023-04-01 18:28:18,449 		168 of 10000 with 95.83% 	 Time used:  0.17 sec
2023-04-01 18:28:18,643 		192 of 10000 with 96.35% 	 Time used:  0.19 sec
2023-04-01 18:28:18,858 		216 of 10000 with 96.30% 	 Time used:  0.21 sec
2023-04-01 18:28:19,068 		240 of 10000 with 96.25% 	 Time used:  0.21 sec
2023-04-01 18:28:19,255 		264 of 10000 with 96.59% 	 Time used:  0.19 sec
2023-04-01 18:28:19,517 		288 of 10000 with 96.88% 	 Time used:  0.26 sec
2023-04-01 18:28:19,682 		312 of 10000 with 96.79% 	 Time used:  0.16 sec
2023-04-01 18:28:19,943 		336 of 10000 with 96.73% 	 Time used:  0.26 sec
2023-04-01 18:28:20,175 		360 of 10000 with 96.67% 	 Time used:  0.19 sec
2023-04-01 18:28:20,395 		384 of 10000 with 96.35% 	 Time used:  0.22 sec
2023-04-01 18:28:20,629 		408 of 10000 with 96.57% 	 Time used:  0.23 sec
2023-04-01 18:28:20,783 		432 of 10000 with 96.53% 	 Time used:  0.15 sec
2023-04-01 18:28:20,987 		456 of 10000 with 96.05% 	 Time used:  0.20 sec
2023-04-01 18:28:21,211 		480 of 10000 with 96.25% 	 Time used:  0.22 sec
2023-04-01 18:28:21,386 		504 of 10000 with 96.23% 	 Time used:  0.17 sec
2023-04-01 18:28:21,541 		528 of 10000 with 96.21% 	 Time used:  0.15 sec
2023-04-01 18:28:21,604 		552 of 10000 with 96.38% 	 Time used:  0.06 sec
2023-04-01 18:28:21,646 		576 of 10000 with 96.53% 	 Time used:  0.04 sec
2023-04-01 18:28:21,735 		600 of 10000 with 96.67% 	 Time used:  0.06 sec
2023-04-01 18:28:21,789 		624 of 10000 with 96.79% 	 Time used:  0.05 sec
2023-04-01 18:28:22,019 		648 of 10000 with 96.91% 	 Time used:  0.23 sec
2023-04-01 18:28:22,158 		672 of 10000 with 96.88% 	 Time used:  0.14 sec
2023-04-01 18:28:22,354 		696 of 10000 with 96.98% 	 Time used:  0.20 sec
2023-04-01 18:28:22,524 		720 of 10000 with 97.08% 	 Time used:  0.17 sec
2023-04-01 18:28:22,694 		744 of 10000 with 97.04% 	 Time used:  0.17 sec
2023-04-01 18:28:22,900 		768 of 10000 with 97.01% 	 Time used:  0.21 sec
2023-04-01 18:28:23,100 		792 of 10000 with 97.10% 	 Time used:  0.20 sec
2023-04-01 18:28:23,311 		816 of 10000 with 97.06% 	 Time used:  0.21 sec
2023-04-01 18:28:23,505 		840 of 10000 with 97.02% 	 Time used:  0.19 sec
2023-04-01 18:28:23,729 		864 of 10000 with 96.99% 	 Time used:  0.22 sec
2023-04-01 18:28:23,964 		888 of 10000 with 97.07% 	 Time used:  0.21 sec
2023-04-01 18:28:24,185 		912 of 10000 with 96.82% 	 Time used:  0.22 sec
2023-04-01 18:28:24,215 		936 of 10000 with 96.90% 	 Time used:  0.03 sec
2023-04-01 18:28:24,257 		960 of 10000 with 96.98% 	 Time used:  0.04 sec
2023-04-01 18:28:24,298 		984 of 10000 with 96.95% 	 Time used:  0.04 sec
2023-04-01 18:28:24,376 		1008 of 10000 with 97.02% 	 Time used:  0.07 sec
2023-04-01 18:28:24,451 		1032 of 10000 with 97.00% 	 Time used:  0.07 sec
2023-04-01 18:28:24,685 		1056 of 10000 with 96.78% 	 Time used:  0.20 sec
2023-04-01 18:28:24,862 		1080 of 10000 with 96.76% 	 Time used:  0.18 sec
2023-04-01 18:28:25,039 		1104 of 10000 with 96.83% 	 Time used:  0.18 sec
2023-04-01 18:28:25,248 		1128 of 10000 with 96.90% 	 Time used:  0.21 sec
2023-04-01 18:28:25,407 		1152 of 10000 with 96.96% 	 Time used:  0.16 sec
2023-04-01 18:28:25,674 		1176 of 10000 with 97.02% 	 Time used:  0.27 sec
2023-04-01 18:28:25,887 		1200 of 10000 with 97.08% 	 Time used:  0.21 sec
2023-04-01 18:28:26,089 		1224 of 10000 with 97.06% 	 Time used:  0.20 sec
2023-04-01 18:28:26,290 		1248 of 10000 with 97.04% 	 Time used:  0.20 sec
2023-04-01 18:28:26,528 		1272 of 10000 with 97.01% 	 Time used:  0.24 sec
2023-04-01 18:28:26,558 		1296 of 10000 with 97.07% 	 Time used:  0.03 sec
2023-04-01 18:28:26,599 		1320 of 10000 with 97.12% 	 Time used:  0.04 sec
2023-04-01 18:28:26,749 		1344 of 10000 with 97.17% 	 Time used:  0.15 sec
2023-04-01 18:28:26,966 		1368 of 10000 with 97.22% 	 Time used:  0.21 sec
2023-04-01 18:28:27,197 		1392 of 10000 with 97.27% 	 Time used:  0.23 sec
2023-04-01 18:28:27,391 		1416 of 10000 with 97.32% 	 Time used:  0.19 sec
2023-04-01 18:28:27,623 		1440 of 10000 with 97.36% 	 Time used:  0.23 sec
2023-04-01 18:28:27,856 		1464 of 10000 with 97.40% 	 Time used:  0.23 sec
2023-04-01 18:28:28,086 		1488 of 10000 with 97.24% 	 Time used:  0.23 sec
2023-04-01 18:28:28,116 		1512 of 10000 with 97.22% 	 Time used:  0.03 sec
2023-04-01 18:28:28,186 		1536 of 10000 with 97.20% 	 Time used:  0.07 sec
2023-04-01 18:28:28,406 		1560 of 10000 with 97.24% 	 Time used:  0.22 sec
2023-04-01 18:28:28,610 		1584 of 10000 with 96.97% 	 Time used:  0.20 sec
2023-04-01 18:28:28,852 		1608 of 10000 with 97.01% 	 Time used:  0.24 sec
2023-04-01 18:28:29,083 		1632 of 10000 with 97.06% 	 Time used:  0.23 sec
2023-04-01 18:28:29,313 		1656 of 10000 with 97.10% 	 Time used:  0.23 sec
2023-04-01 18:28:29,509 		1680 of 10000 with 97.14% 	 Time used:  0.20 sec
2023-04-01 18:28:29,761 		1704 of 10000 with 97.18% 	 Time used:  0.25 sec
2023-04-01 18:28:30,000 		1728 of 10000 with 97.11% 	 Time used:  0.24 sec
2023-04-01 18:28:30,196 		1752 of 10000 with 97.15% 	 Time used:  0.19 sec
2023-04-01 18:28:30,411 		1776 of 10000 with 97.18% 	 Time used:  0.21 sec
2023-04-01 18:28:30,645 		1800 of 10000 with 97.22% 	 Time used:  0.23 sec
2023-04-01 18:28:30,871 		1824 of 10000 with 97.15% 	 Time used:  0.22 sec
2023-04-01 18:28:31,106 		1848 of 10000 with 97.13% 	 Time used:  0.23 sec
2023-04-01 18:28:31,275 		1872 of 10000 with 97.12% 	 Time used:  0.17 sec
2023-04-01 18:28:31,474 		1896 of 10000 with 97.10% 	 Time used:  0.20 sec
2023-04-01 18:28:31,714 		1920 of 10000 with 97.14% 	 Time used:  0.24 sec
2023-04-01 18:28:31,936 		1944 of 10000 with 97.07% 	 Time used:  0.22 sec
2023-04-01 18:28:32,155 		1968 of 10000 with 97.00% 	 Time used:  0.22 sec
2023-04-01 18:28:32,371 		1992 of 10000 with 96.94% 	 Time used:  0.21 sec
2023-04-01 18:28:32,593 		2016 of 10000 with 96.97% 	 Time used:  0.22 sec
2023-04-01 18:28:32,623 		2040 of 10000 with 97.01% 	 Time used:  0.03 sec
2023-04-01 18:28:32,664 		2064 of 10000 with 97.00% 	 Time used:  0.04 sec
2023-04-01 18:28:32,704 		2088 of 10000 with 96.98% 	 Time used:  0.04 sec
2023-04-01 18:28:32,886 		2112 of 10000 with 96.97% 	 Time used:  0.18 sec
2023-04-01 18:28:33,078 		2136 of 10000 with 96.96% 	 Time used:  0.19 sec
2023-04-01 18:28:33,332 		2160 of 10000 with 96.99% 	 Time used:  0.25 sec
2023-04-01 18:28:33,362 		2184 of 10000 with 97.02% 	 Time used:  0.03 sec
2023-04-01 18:28:33,403 		2208 of 10000 with 97.06% 	 Time used:  0.04 sec
2023-04-01 18:28:33,457 		2232 of 10000 with 97.00% 	 Time used:  0.05 sec
2023-04-01 18:28:33,498 		2256 of 10000 with 97.03% 	 Time used:  0.04 sec
2023-04-01 18:28:33,539 		2280 of 10000 with 97.02% 	 Time used:  0.04 sec
2023-04-01 18:28:33,580 		2304 of 10000 with 97.05% 	 Time used:  0.04 sec
2023-04-01 18:28:33,620 		2328 of 10000 with 97.04% 	 Time used:  0.04 sec
2023-04-01 18:28:33,661 		2352 of 10000 with 97.07% 	 Time used:  0.04 sec
2023-04-01 18:28:33,702 		2376 of 10000 with 97.05% 	 Time used:  0.04 sec
2023-04-01 18:28:33,743 		2400 of 10000 with 97.08% 	 Time used:  0.04 sec
2023-04-01 18:28:33,907 		2424 of 10000 with 97.07% 	 Time used:  0.16 sec
2023-04-01 18:28:34,085 		2448 of 10000 with 97.10% 	 Time used:  0.18 sec
2023-04-01 18:28:34,225 		2472 of 10000 with 97.13% 	 Time used:  0.14 sec
2023-04-01 18:28:34,266 		2496 of 10000 with 97.08% 	 Time used:  0.04 sec
2023-04-01 18:28:34,420 		2520 of 10000 with 97.02% 	 Time used:  0.15 sec
2023-04-01 18:28:34,655 		2544 of 10000 with 97.05% 	 Time used:  0.23 sec
2023-04-01 18:28:34,809 		2568 of 10000 with 97.04% 	 Time used:  0.15 sec
2023-04-01 18:28:35,024 		2592 of 10000 with 97.07% 	 Time used:  0.21 sec
2023-04-01 18:28:35,220 		2616 of 10000 with 97.09% 	 Time used:  0.19 sec
2023-04-01 18:28:35,461 		2640 of 10000 with 97.12% 	 Time used:  0.24 sec
2023-04-01 18:28:35,629 		2664 of 10000 with 97.15% 	 Time used:  0.17 sec
2023-04-01 18:28:35,876 		2688 of 10000 with 97.10% 	 Time used:  0.25 sec
2023-04-01 18:28:36,039 		2712 of 10000 with 97.12% 	 Time used:  0.16 sec
2023-04-01 18:28:36,206 		2736 of 10000 with 97.11% 	 Time used:  0.16 sec
2023-04-01 18:28:36,357 		2760 of 10000 with 97.14% 	 Time used:  0.15 sec
2023-04-01 18:28:36,541 		2784 of 10000 with 97.16% 	 Time used:  0.18 sec
2023-04-01 18:28:36,776 		2808 of 10000 with 97.19% 	 Time used:  0.23 sec
2023-04-01 18:28:37,000 		2832 of 10000 with 97.21% 	 Time used:  0.22 sec
2023-04-01 18:28:37,030 		2856 of 10000 with 97.23% 	 Time used:  0.03 sec
2023-04-01 18:28:37,085 		2880 of 10000 with 97.19% 	 Time used:  0.04 sec
2023-04-01 18:28:37,159 		2904 of 10000 with 97.18% 	 Time used:  0.04 sec
2023-04-01 18:28:37,230 		2928 of 10000 with 97.20% 	 Time used:  0.07 sec
2023-04-01 18:28:37,303 		2952 of 10000 with 97.22% 	 Time used:  0.07 sec
2023-04-01 18:28:37,344 		2976 of 10000 with 97.21% 	 Time used:  0.04 sec
2023-04-01 18:28:37,385 		3000 of 10000 with 97.20% 	 Time used:  0.04 sec
2023-04-01 18:28:37,426 		3024 of 10000 with 97.22% 	 Time used:  0.04 sec
2023-04-01 18:28:37,466 		3048 of 10000 with 97.24% 	 Time used:  0.04 sec
2023-04-01 18:28:37,553 		3072 of 10000 with 97.20% 	 Time used:  0.07 sec
2023-04-01 18:28:37,805 		3096 of 10000 with 97.19% 	 Time used:  0.25 sec
2023-04-01 18:28:37,962 		3120 of 10000 with 97.21% 	 Time used:  0.15 sec
2023-04-01 18:28:38,167 		3144 of 10000 with 97.20% 	 Time used:  0.20 sec
2023-04-01 18:28:38,396 		3168 of 10000 with 97.19% 	 Time used:  0.23 sec
2023-04-01 18:28:38,581 		3192 of 10000 with 97.18% 	 Time used:  0.18 sec
2023-04-01 18:28:38,811 		3216 of 10000 with 97.17% 	 Time used:  0.23 sec
2023-04-01 18:28:38,989 		3240 of 10000 with 97.16% 	 Time used:  0.18 sec
2023-04-01 18:28:39,221 		3264 of 10000 with 97.15% 	 Time used:  0.23 sec
2023-04-01 18:28:39,411 		3288 of 10000 with 97.11% 	 Time used:  0.19 sec
2023-04-01 18:28:39,641 		3312 of 10000 with 97.13% 	 Time used:  0.23 sec
2023-04-01 18:28:39,818 		3336 of 10000 with 97.12% 	 Time used:  0.18 sec
2023-04-01 18:28:40,075 		3360 of 10000 with 97.14% 	 Time used:  0.26 sec
2023-04-01 18:28:40,224 		3384 of 10000 with 97.13% 	 Time used:  0.15 sec
2023-04-01 18:28:40,442 		3408 of 10000 with 97.15% 	 Time used:  0.21 sec
2023-04-01 18:28:40,648 		3432 of 10000 with 97.17% 	 Time used:  0.20 sec
2023-04-01 18:28:40,823 		3456 of 10000 with 97.16% 	 Time used:  0.17 sec
2023-04-01 18:28:41,023 		3480 of 10000 with 97.16% 	 Time used:  0.20 sec
2023-04-01 18:28:41,263 		3504 of 10000 with 97.15% 	 Time used:  0.24 sec
2023-04-01 18:28:41,293 		3528 of 10000 with 97.17% 	 Time used:  0.03 sec
2023-04-01 18:28:41,333 		3552 of 10000 with 97.16% 	 Time used:  0.04 sec
2023-04-01 18:28:41,370 		3576 of 10000 with 97.18% 	 Time used:  0.04 sec
2023-04-01 18:28:41,407 		3600 of 10000 with 97.17% 	 Time used:  0.04 sec
2023-04-01 18:28:41,444 		3624 of 10000 with 97.19% 	 Time used:  0.04 sec
2023-04-01 18:28:41,481 		3648 of 10000 with 97.20% 	 Time used:  0.04 sec
2023-04-01 18:28:41,518 		3672 of 10000 with 97.22% 	 Time used:  0.04 sec
2023-04-01 18:28:41,555 		3696 of 10000 with 97.24% 	 Time used:  0.04 sec
2023-04-01 18:28:41,719 		3720 of 10000 with 97.23% 	 Time used:  0.16 sec
2023-04-01 18:28:41,906 		3744 of 10000 with 97.22% 	 Time used:  0.19 sec
2023-04-01 18:28:42,076 		3768 of 10000 with 97.24% 	 Time used:  0.17 sec
2023-04-01 18:28:42,217 		3792 of 10000 with 97.26% 	 Time used:  0.14 sec
2023-04-01 18:28:42,413 		3816 of 10000 with 97.22% 	 Time used:  0.19 sec
2023-04-01 18:28:42,620 		3840 of 10000 with 97.24% 	 Time used:  0.20 sec
2023-04-01 18:28:42,773 		3864 of 10000 with 97.26% 	 Time used:  0.15 sec
2023-04-01 18:28:43,002 		3888 of 10000 with 97.27% 	 Time used:  0.23 sec
2023-04-01 18:28:43,162 		3912 of 10000 with 97.29% 	 Time used:  0.16 sec
2023-04-01 18:28:43,362 		3936 of 10000 with 97.28% 	 Time used:  0.20 sec
2023-04-01 18:28:43,541 		3960 of 10000 with 97.25% 	 Time used:  0.18 sec
2023-04-01 18:28:43,789 		3984 of 10000 with 97.24% 	 Time used:  0.25 sec
2023-04-01 18:28:43,960 		4008 of 10000 with 97.26% 	 Time used:  0.17 sec
2023-04-01 18:28:44,220 		4032 of 10000 with 97.22% 	 Time used:  0.26 sec
2023-04-01 18:28:44,258 		4056 of 10000 with 97.21% 	 Time used:  0.04 sec
2023-04-01 18:28:44,457 		4080 of 10000 with 97.21% 	 Time used:  0.20 sec
2023-04-01 18:28:44,655 		4104 of 10000 with 97.22% 	 Time used:  0.18 sec
2023-04-01 18:28:44,865 		4128 of 10000 with 97.24% 	 Time used:  0.21 sec
2023-04-01 18:28:45,062 		4152 of 10000 with 97.25% 	 Time used:  0.20 sec
2023-04-01 18:28:45,265 		4176 of 10000 with 97.27% 	 Time used:  0.20 sec
2023-04-01 18:28:45,471 		4200 of 10000 with 97.26% 	 Time used:  0.20 sec
2023-04-01 18:28:45,638 		4224 of 10000 with 97.28% 	 Time used:  0.17 sec
2023-04-01 18:28:45,802 		4248 of 10000 with 97.29% 	 Time used:  0.16 sec
2023-04-01 18:28:45,998 		4272 of 10000 with 97.28% 	 Time used:  0.19 sec
2023-04-01 18:28:46,200 		4296 of 10000 with 97.28% 	 Time used:  0.20 sec
2023-04-01 18:28:46,381 		4320 of 10000 with 97.29% 	 Time used:  0.18 sec
2023-04-01 18:28:46,543 		4344 of 10000 with 97.31% 	 Time used:  0.16 sec
2023-04-01 18:28:46,772 		4368 of 10000 with 97.32% 	 Time used:  0.23 sec
2023-04-01 18:28:46,932 		4392 of 10000 with 97.31% 	 Time used:  0.16 sec
2023-04-01 18:28:47,131 		4416 of 10000 with 97.33% 	 Time used:  0.20 sec
2023-04-01 18:28:47,326 		4440 of 10000 with 97.34% 	 Time used:  0.19 sec
2023-04-01 18:28:47,515 		4464 of 10000 with 97.36% 	 Time used:  0.19 sec
2023-04-01 18:28:47,869 		4488 of 10000 with 97.37% 	 Time used:  0.35 sec
2023-04-01 18:28:48,005 		4512 of 10000 with 97.32% 	 Time used:  0.13 sec
2023-04-01 18:28:48,160 		4536 of 10000 with 97.29% 	 Time used:  0.15 sec
2023-04-01 18:28:48,299 		4560 of 10000 with 97.30% 	 Time used:  0.14 sec
2023-04-01 18:28:48,451 		4584 of 10000 with 97.32% 	 Time used:  0.15 sec
2023-04-01 18:28:48,636 		4608 of 10000 with 97.27% 	 Time used:  0.18 sec
2023-04-01 18:28:48,989 		4632 of 10000 with 97.28% 	 Time used:  0.35 sec
2023-04-01 18:28:49,182 		4656 of 10000 with 97.27% 	 Time used:  0.19 sec
2023-04-01 18:28:49,372 		4680 of 10000 with 97.29% 	 Time used:  0.19 sec
2023-04-01 18:28:49,521 		4704 of 10000 with 97.28% 	 Time used:  0.15 sec
2023-04-01 18:28:49,633 		4728 of 10000 with 97.25% 	 Time used:  0.11 sec
2023-04-01 18:28:49,662 		4752 of 10000 with 97.26% 	 Time used:  0.03 sec
2023-04-01 18:28:49,699 		4776 of 10000 with 97.26% 	 Time used:  0.04 sec
2023-04-01 18:28:49,736 		4800 of 10000 with 97.27% 	 Time used:  0.04 sec
2023-04-01 18:28:49,873 		4824 of 10000 with 97.28% 	 Time used:  0.14 sec
2023-04-01 18:28:50,044 		4848 of 10000 with 97.28% 	 Time used:  0.17 sec
2023-04-01 18:28:50,213 		4872 of 10000 with 97.29% 	 Time used:  0.17 sec
2023-04-01 18:28:50,392 		4896 of 10000 with 97.28% 	 Time used:  0.18 sec
2023-04-01 18:28:50,469 		4920 of 10000 with 97.30% 	 Time used:  0.07 sec
2023-04-01 18:28:50,517 		4944 of 10000 with 97.31% 	 Time used:  0.04 sec
2023-04-01 18:28:50,557 		4968 of 10000 with 97.30% 	 Time used:  0.04 sec
2023-04-01 18:28:50,598 		4992 of 10000 with 97.28% 	 Time used:  0.04 sec
2023-04-01 18:28:50,638 		5016 of 10000 with 97.27% 	 Time used:  0.04 sec
2023-04-01 18:28:50,695 		5040 of 10000 with 97.26% 	 Time used:  0.05 sec
2023-04-01 18:28:50,767 		5064 of 10000 with 97.26% 	 Time used:  0.04 sec
2023-04-01 18:28:50,835 		5088 of 10000 with 97.25% 	 Time used:  0.07 sec
2023-04-01 18:28:51,053 		5112 of 10000 with 97.26% 	 Time used:  0.19 sec
2023-04-01 18:28:51,268 		5136 of 10000 with 97.27% 	 Time used:  0.21 sec
2023-04-01 18:28:51,466 		5160 of 10000 with 97.29% 	 Time used:  0.20 sec
2023-04-01 18:28:51,655 		5184 of 10000 with 97.30% 	 Time used:  0.19 sec
2023-04-01 18:28:51,867 		5208 of 10000 with 97.29% 	 Time used:  0.21 sec
2023-04-01 18:28:52,043 		5232 of 10000 with 97.31% 	 Time used:  0.17 sec
2023-04-01 18:28:52,277 		5256 of 10000 with 97.28% 	 Time used:  0.23 sec
2023-04-01 18:28:52,450 		5280 of 10000 with 97.29% 	 Time used:  0.17 sec
2023-04-01 18:28:52,639 		5304 of 10000 with 97.29% 	 Time used:  0.19 sec
2023-04-01 18:28:52,873 		5328 of 10000 with 97.30% 	 Time used:  0.23 sec
2023-04-01 18:28:52,906 		5352 of 10000 with 97.31% 	 Time used:  0.03 sec
2023-04-01 18:28:52,943 		5376 of 10000 with 97.30% 	 Time used:  0.04 sec
2023-04-01 18:28:52,980 		5400 of 10000 with 97.30% 	 Time used:  0.04 sec
2023-04-01 18:28:53,016 		5424 of 10000 with 97.31% 	 Time used:  0.04 sec
2023-04-01 18:28:53,356 		5448 of 10000 with 97.32% 	 Time used:  0.34 sec
2023-04-01 18:28:53,500 		5472 of 10000 with 97.31% 	 Time used:  0.14 sec
2023-04-01 18:28:54,038 		5496 of 10000 with 97.31% 	 Time used:  0.53 sec
2023-04-01 18:28:54,299 		5520 of 10000 with 97.30% 	 Time used:  0.26 sec
2023-04-01 18:28:54,335 		5544 of 10000 with 97.29% 	 Time used:  0.03 sec
2023-04-01 18:28:54,376 		5568 of 10000 with 97.29% 	 Time used:  0.04 sec
2023-04-01 18:28:54,416 		5592 of 10000 with 97.30% 	 Time used:  0.04 sec
2023-04-01 18:28:54,501 		5616 of 10000 with 97.29% 	 Time used:  0.08 sec
2023-04-01 18:28:54,574 		5640 of 10000 with 97.29% 	 Time used:  0.07 sec
2023-04-01 18:28:54,615 		5664 of 10000 with 97.28% 	 Time used:  0.04 sec
2023-04-01 18:28:54,655 		5688 of 10000 with 97.29% 	 Time used:  0.04 sec
2023-04-01 18:28:54,845 		5712 of 10000 with 97.30% 	 Time used:  0.19 sec
2023-04-01 18:28:55,075 		5736 of 10000 with 97.25% 	 Time used:  0.23 sec
2023-04-01 18:28:55,261 		5760 of 10000 with 97.24% 	 Time used:  0.18 sec
2023-04-01 18:28:55,466 		5784 of 10000 with 97.23% 	 Time used:  0.20 sec
2023-04-01 18:28:55,692 		5808 of 10000 with 97.23% 	 Time used:  0.22 sec
2023-04-01 18:28:55,725 		5832 of 10000 with 97.21% 	 Time used:  0.03 sec
2023-04-01 18:28:55,779 		5856 of 10000 with 97.22% 	 Time used:  0.05 sec
2023-04-01 18:28:55,967 		5880 of 10000 with 97.23% 	 Time used:  0.18 sec
2023-04-01 18:28:56,141 		5904 of 10000 with 97.24% 	 Time used:  0.17 sec
2023-04-01 18:28:56,358 		5928 of 10000 with 97.23% 	 Time used:  0.21 sec
2023-04-01 18:28:56,523 		5952 of 10000 with 97.24% 	 Time used:  0.16 sec
2023-04-01 18:28:56,689 		5976 of 10000 with 97.26% 	 Time used:  0.16 sec
2023-04-01 18:28:56,886 		6000 of 10000 with 97.27% 	 Time used:  0.19 sec
2023-04-01 18:28:57,080 		6024 of 10000 with 97.28% 	 Time used:  0.18 sec
2023-04-01 18:28:57,339 		6048 of 10000 with 97.26% 	 Time used:  0.22 sec
2023-04-01 18:28:57,511 		6072 of 10000 with 97.27% 	 Time used:  0.17 sec
2023-04-01 18:28:57,735 		6096 of 10000 with 97.24% 	 Time used:  0.22 sec
2023-04-01 18:28:57,905 		6120 of 10000 with 97.24% 	 Time used:  0.17 sec
2023-04-01 18:28:58,056 		6144 of 10000 with 97.25% 	 Time used:  0.15 sec
2023-04-01 18:28:58,243 		6168 of 10000 with 97.23% 	 Time used:  0.18 sec
2023-04-01 18:28:58,455 		6192 of 10000 with 97.21% 	 Time used:  0.21 sec
2023-04-01 18:28:58,611 		6216 of 10000 with 97.20% 	 Time used:  0.15 sec
2023-04-01 18:28:58,789 		6240 of 10000 with 97.21% 	 Time used:  0.18 sec
2023-04-01 18:28:58,969 		6264 of 10000 with 97.22% 	 Time used:  0.18 sec
2023-04-01 18:28:59,140 		6288 of 10000 with 97.23% 	 Time used:  0.17 sec
2023-04-01 18:28:59,287 		6312 of 10000 with 97.24% 	 Time used:  0.15 sec
2023-04-01 18:28:59,480 		6336 of 10000 with 97.25% 	 Time used:  0.19 sec
2023-04-01 18:28:59,678 		6360 of 10000 with 97.23% 	 Time used:  0.20 sec
2023-04-01 18:28:59,874 		6384 of 10000 with 97.24% 	 Time used:  0.20 sec
2023-04-01 18:29:00,091 		6408 of 10000 with 97.22% 	 Time used:  0.21 sec
2023-04-01 18:29:00,306 		6432 of 10000 with 97.23% 	 Time used:  0.21 sec
2023-04-01 18:29:00,516 		6456 of 10000 with 97.24% 	 Time used:  0.21 sec
2023-04-01 18:29:00,700 		6480 of 10000 with 97.25% 	 Time used:  0.18 sec
2023-04-01 18:29:00,871 		6504 of 10000 with 97.25% 	 Time used:  0.17 sec
2023-04-01 18:29:01,050 		6528 of 10000 with 97.23% 	 Time used:  0.18 sec
2023-04-01 18:29:01,261 		6552 of 10000 with 97.22% 	 Time used:  0.21 sec
2023-04-01 18:29:01,432 		6576 of 10000 with 97.23% 	 Time used:  0.17 sec
2023-04-01 18:29:01,614 		6600 of 10000 with 97.24% 	 Time used:  0.18 sec
2023-04-01 18:29:01,811 		6624 of 10000 with 97.24% 	 Time used:  0.20 sec
2023-04-01 18:29:01,992 		6648 of 10000 with 97.20% 	 Time used:  0.18 sec
2023-04-01 18:29:02,167 		6672 of 10000 with 97.21% 	 Time used:  0.17 sec
2023-04-01 18:29:02,329 		6696 of 10000 with 97.22% 	 Time used:  0.16 sec
2023-04-01 18:29:02,584 		6720 of 10000 with 97.23% 	 Time used:  0.25 sec
2023-04-01 18:29:02,749 		6744 of 10000 with 97.23% 	 Time used:  0.16 sec
2023-04-01 18:29:02,965 		6768 of 10000 with 97.21% 	 Time used:  0.21 sec
2023-04-01 18:29:03,110 		6792 of 10000 with 97.22% 	 Time used:  0.14 sec
2023-04-01 18:29:03,343 		6816 of 10000 with 97.20% 	 Time used:  0.23 sec
2023-04-01 18:29:03,556 		6840 of 10000 with 97.21% 	 Time used:  0.21 sec
2023-04-01 18:29:03,758 		6864 of 10000 with 97.22% 	 Time used:  0.20 sec
2023-04-01 18:29:03,946 		6888 of 10000 with 97.23% 	 Time used:  0.19 sec
2023-04-01 18:29:04,186 		6912 of 10000 with 97.21% 	 Time used:  0.24 sec
2023-04-01 18:29:04,242 		6936 of 10000 with 97.22% 	 Time used:  0.05 sec
2023-04-01 18:29:04,282 		6960 of 10000 with 97.23% 	 Time used:  0.04 sec
2023-04-01 18:29:04,320 		6984 of 10000 with 97.22% 	 Time used:  0.04 sec
2023-04-01 18:29:04,510 		7008 of 10000 with 97.20% 	 Time used:  0.19 sec
2023-04-01 18:29:04,752 		7032 of 10000 with 97.20% 	 Time used:  0.24 sec
2023-04-01 18:29:04,977 		7056 of 10000 with 97.21% 	 Time used:  0.22 sec
2023-04-01 18:29:05,126 		7080 of 10000 with 97.20% 	 Time used:  0.15 sec
2023-04-01 18:29:05,371 		7104 of 10000 with 97.20% 	 Time used:  0.24 sec
2023-04-01 18:29:05,568 		7128 of 10000 with 97.21% 	 Time used:  0.20 sec
2023-04-01 18:29:05,763 		7152 of 10000 with 97.20% 	 Time used:  0.19 sec
2023-04-01 18:29:05,908 		7176 of 10000 with 97.21% 	 Time used:  0.14 sec
2023-04-01 18:29:06,129 		7200 of 10000 with 97.22% 	 Time used:  0.22 sec
2023-04-01 18:29:06,310 		7224 of 10000 with 97.22% 	 Time used:  0.18 sec
2023-04-01 18:29:06,546 		7248 of 10000 with 97.19% 	 Time used:  0.23 sec
2023-04-01 18:29:06,694 		7272 of 10000 with 97.19% 	 Time used:  0.15 sec
2023-04-01 18:29:06,929 		7296 of 10000 with 97.18% 	 Time used:  0.23 sec
2023-04-01 18:29:07,156 		7320 of 10000 with 97.17% 	 Time used:  0.23 sec
2023-04-01 18:29:07,344 		7344 of 10000 with 97.18% 	 Time used:  0.19 sec
2023-04-01 18:29:07,555 		7368 of 10000 with 97.19% 	 Time used:  0.21 sec
2023-04-01 18:29:07,736 		7392 of 10000 with 97.20% 	 Time used:  0.18 sec
2023-04-01 18:29:08,039 		7416 of 10000 with 97.20% 	 Time used:  0.30 sec
2023-04-01 18:29:08,213 		7440 of 10000 with 97.19% 	 Time used:  0.17 sec
2023-04-01 18:29:08,379 		7464 of 10000 with 97.19% 	 Time used:  0.16 sec
2023-04-01 18:29:08,549 		7488 of 10000 with 97.20% 	 Time used:  0.17 sec
2023-04-01 18:29:08,777 		7512 of 10000 with 97.20% 	 Time used:  0.23 sec
2023-04-01 18:29:08,960 		7536 of 10000 with 97.21% 	 Time used:  0.18 sec
2023-04-01 18:29:09,106 		7560 of 10000 with 97.21% 	 Time used:  0.14 sec
2023-04-01 18:29:09,380 		7584 of 10000 with 97.22% 	 Time used:  0.27 sec
2023-04-01 18:29:09,624 		7608 of 10000 with 97.23% 	 Time used:  0.24 sec
2023-04-01 18:29:09,785 		7632 of 10000 with 97.24% 	 Time used:  0.16 sec
2023-04-01 18:29:10,094 		7656 of 10000 with 97.24% 	 Time used:  0.31 sec
2023-04-01 18:29:10,303 		7680 of 10000 with 97.25% 	 Time used:  0.21 sec
2023-04-01 18:29:10,513 		7704 of 10000 with 97.26% 	 Time used:  0.21 sec
2023-04-01 18:29:10,729 		7728 of 10000 with 97.27% 	 Time used:  0.21 sec
2023-04-01 18:29:10,936 		7752 of 10000 with 97.28% 	 Time used:  0.20 sec
2023-04-01 18:29:11,171 		7776 of 10000 with 97.27% 	 Time used:  0.23 sec
2023-04-01 18:29:11,323 		7800 of 10000 with 97.28% 	 Time used:  0.15 sec
2023-04-01 18:29:11,573 		7824 of 10000 with 97.29% 	 Time used:  0.25 sec
2023-04-01 18:29:11,764 		7848 of 10000 with 97.30% 	 Time used:  0.19 sec
2023-04-01 18:29:11,992 		7872 of 10000 with 97.29% 	 Time used:  0.23 sec
2023-04-01 18:29:12,161 		7896 of 10000 with 97.30% 	 Time used:  0.17 sec
2023-04-01 18:29:12,422 		7920 of 10000 with 97.30% 	 Time used:  0.26 sec
2023-04-01 18:29:12,450 		7944 of 10000 with 97.27% 	 Time used:  0.03 sec
2023-04-01 18:29:12,491 		7968 of 10000 with 97.25% 	 Time used:  0.04 sec
2023-04-01 18:29:12,531 		7992 of 10000 with 97.25% 	 Time used:  0.04 sec
2023-04-01 18:29:12,669 		8016 of 10000 with 97.23% 	 Time used:  0.14 sec
2023-04-01 18:29:12,851 		8040 of 10000 with 97.24% 	 Time used:  0.18 sec
2023-04-01 18:29:13,007 		8064 of 10000 with 97.25% 	 Time used:  0.15 sec
2023-04-01 18:29:13,190 		8088 of 10000 with 97.23% 	 Time used:  0.18 sec
2023-04-01 18:29:13,420 		8112 of 10000 with 97.23% 	 Time used:  0.23 sec
2023-04-01 18:29:13,594 		8136 of 10000 with 97.22% 	 Time used:  0.17 sec
2023-04-01 18:29:13,851 		8160 of 10000 with 97.23% 	 Time used:  0.26 sec
2023-04-01 18:29:13,981 		8184 of 10000 with 97.23% 	 Time used:  0.13 sec
2023-04-01 18:29:14,170 		8208 of 10000 with 97.22% 	 Time used:  0.19 sec
2023-04-01 18:29:14,381 		8232 of 10000 with 97.22% 	 Time used:  0.21 sec
2023-04-01 18:29:14,579 		8256 of 10000 with 97.23% 	 Time used:  0.20 sec
2023-04-01 18:29:14,833 		8280 of 10000 with 97.23% 	 Time used:  0.25 sec
2023-04-01 18:29:14,999 		8304 of 10000 with 97.23% 	 Time used:  0.17 sec
2023-04-01 18:29:15,250 		8328 of 10000 with 97.24% 	 Time used:  0.25 sec
2023-04-01 18:29:15,433 		8352 of 10000 with 97.23% 	 Time used:  0.18 sec
2023-04-01 18:29:15,655 		8376 of 10000 with 97.24% 	 Time used:  0.22 sec
2023-04-01 18:29:15,829 		8400 of 10000 with 97.25% 	 Time used:  0.17 sec
2023-04-01 18:29:16,033 		8424 of 10000 with 97.23% 	 Time used:  0.20 sec
2023-04-01 18:29:16,213 		8448 of 10000 with 97.23% 	 Time used:  0.18 sec
2023-04-01 18:29:16,445 		8472 of 10000 with 97.24% 	 Time used:  0.23 sec
2023-04-01 18:29:16,644 		8496 of 10000 with 97.22% 	 Time used:  0.20 sec
2023-04-01 18:29:16,877 		8520 of 10000 with 97.22% 	 Time used:  0.23 sec
2023-04-01 18:29:17,013 		8544 of 10000 with 97.21% 	 Time used:  0.13 sec
2023-04-01 18:29:17,226 		8568 of 10000 with 97.22% 	 Time used:  0.21 sec
2023-04-01 18:29:17,457 		8592 of 10000 with 97.22% 	 Time used:  0.23 sec
2023-04-01 18:29:17,486 		8616 of 10000 with 97.23% 	 Time used:  0.03 sec
2023-04-01 18:29:17,526 		8640 of 10000 with 97.22% 	 Time used:  0.04 sec
2023-04-01 18:29:17,571 		8664 of 10000 with 97.21% 	 Time used:  0.04 sec
2023-04-01 18:29:17,612 		8688 of 10000 with 97.19% 	 Time used:  0.04 sec
2023-04-01 18:29:17,678 		8712 of 10000 with 97.20% 	 Time used:  0.04 sec
2023-04-01 18:29:17,783 		8736 of 10000 with 97.20% 	 Time used:  0.10 sec
2023-04-01 18:29:17,823 		8760 of 10000 with 97.20% 	 Time used:  0.04 sec
2023-04-01 18:29:17,899 		8784 of 10000 with 97.19% 	 Time used:  0.07 sec
2023-04-01 18:29:17,939 		8808 of 10000 with 97.18% 	 Time used:  0.04 sec
2023-04-01 18:29:17,980 		8832 of 10000 with 97.17% 	 Time used:  0.04 sec
2023-04-01 18:29:18,029 		8856 of 10000 with 97.17% 	 Time used:  0.04 sec
2023-04-01 18:29:18,171 		8880 of 10000 with 97.16% 	 Time used:  0.14 sec
2023-04-01 18:29:18,356 		8904 of 10000 with 97.16% 	 Time used:  0.18 sec
2023-04-01 18:29:18,576 		8928 of 10000 with 97.17% 	 Time used:  0.22 sec
2023-04-01 18:29:18,778 		8952 of 10000 with 97.17% 	 Time used:  0.20 sec
2023-04-01 18:29:19,011 		8976 of 10000 with 97.17% 	 Time used:  0.23 sec
2023-04-01 18:29:19,227 		9000 of 10000 with 97.18% 	 Time used:  0.21 sec
2023-04-01 18:29:19,423 		9024 of 10000 with 97.17% 	 Time used:  0.19 sec
2023-04-01 18:29:19,613 		9048 of 10000 with 97.18% 	 Time used:  0.19 sec
2023-04-01 18:29:19,655 		9072 of 10000 with 97.17% 	 Time used:  0.04 sec
2023-04-01 18:29:19,719 		9096 of 10000 with 97.16% 	 Time used:  0.04 sec
2023-04-01 18:29:19,759 		9120 of 10000 with 97.17% 	 Time used:  0.04 sec
2023-04-01 18:29:19,936 		9144 of 10000 with 97.18% 	 Time used:  0.18 sec
2023-04-01 18:29:20,172 		9168 of 10000 with 97.19% 	 Time used:  0.23 sec
2023-04-01 18:29:20,202 		9192 of 10000 with 97.19% 	 Time used:  0.03 sec
2023-04-01 18:29:20,242 		9216 of 10000 with 97.19% 	 Time used:  0.04 sec
2023-04-01 18:29:20,283 		9240 of 10000 with 97.20% 	 Time used:  0.04 sec
2023-04-01 18:29:20,594 		9264 of 10000 with 97.20% 	 Time used:  0.28 sec
2023-04-01 18:29:20,830 		9288 of 10000 with 97.21% 	 Time used:  0.23 sec
2023-04-01 18:29:21,072 		9312 of 10000 with 97.22% 	 Time used:  0.24 sec
2023-04-01 18:29:21,271 		9336 of 10000 with 97.23% 	 Time used:  0.20 sec
2023-04-01 18:29:21,472 		9360 of 10000 with 97.23% 	 Time used:  0.20 sec
2023-04-01 18:29:21,717 		9384 of 10000 with 97.22% 	 Time used:  0.24 sec
2023-04-01 18:29:21,917 		9408 of 10000 with 97.23% 	 Time used:  0.20 sec
2023-04-01 18:29:22,114 		9432 of 10000 with 97.23% 	 Time used:  0.19 sec
2023-04-01 18:29:22,359 		9456 of 10000 with 97.24% 	 Time used:  0.24 sec
2023-04-01 18:29:22,565 		9480 of 10000 with 97.24% 	 Time used:  0.20 sec
2023-04-01 18:29:22,745 		9504 of 10000 with 97.24% 	 Time used:  0.18 sec
2023-04-01 18:29:22,947 		9528 of 10000 with 97.24% 	 Time used:  0.20 sec
2023-04-01 18:29:23,148 		9552 of 10000 with 97.25% 	 Time used:  0.20 sec
2023-04-01 18:29:23,364 		9576 of 10000 with 97.24% 	 Time used:  0.21 sec
2023-04-01 18:29:23,624 		9600 of 10000 with 97.25% 	 Time used:  0.26 sec
2023-04-01 18:29:23,844 		9624 of 10000 with 97.26% 	 Time used:  0.22 sec
2023-04-01 18:29:24,017 		9648 of 10000 with 97.23% 	 Time used:  0.17 sec
2023-04-01 18:29:24,252 		9672 of 10000 with 97.23% 	 Time used:  0.23 sec
2023-04-01 18:29:24,282 		9696 of 10000 with 97.23% 	 Time used:  0.03 sec
2023-04-01 18:29:24,323 		9720 of 10000 with 97.21% 	 Time used:  0.04 sec
2023-04-01 18:29:24,473 		9744 of 10000 with 97.22% 	 Time used:  0.15 sec
2023-04-01 18:29:24,662 		9768 of 10000 with 97.21% 	 Time used:  0.18 sec
2023-04-01 18:29:24,864 		9792 of 10000 with 97.21% 	 Time used:  0.20 sec
2023-04-01 18:29:25,101 		9816 of 10000 with 97.20% 	 Time used:  0.24 sec
2023-04-01 18:29:25,280 		9840 of 10000 with 97.21% 	 Time used:  0.18 sec
2023-04-01 18:29:25,563 		9864 of 10000 with 97.19% 	 Time used:  0.26 sec
2023-04-01 18:29:25,754 		9888 of 10000 with 97.19% 	 Time used:  0.19 sec
2023-04-01 18:29:25,976 		9912 of 10000 with 97.20% 	 Time used:  0.22 sec
2023-04-01 18:29:26,260 		9936 of 10000 with 97.20% 	 Time used:  0.28 sec
2023-04-01 18:29:26,479 		9960 of 10000 with 97.20% 	 Time used:  0.22 sec
2023-04-01 18:29:26,517 		9984 of 10000 with 97.19% 	 Time used:  0.04 sec
2023-04-01 18:29:26,638 		10000 of 10000 with 97.19% 	 Time used:  0.12 sec
2023-04-01 18:29:26,639 
2023-04-01 18:29:26,659 			Learning rate: weights:   1.000e-03    
2023-04-01 18:29:26,659 			Last test performance: 97.19%
2023-04-01 18:29:26,660 ----------------
2023-04-01 18:29:30,313   19  =>  0    		Training 486 pattern with 97.50% 	Forward time: 	 2.65 sec
2023-04-01 18:29:30,314 			Loss:    4.270e-03    			Backward time: 	 0.98 sec 
2023-04-01 18:29:30,407 			Learning rate: weights:   1.000e-03    
2023-04-01 18:29:30,408 			Last test performance: 97.19%
2023-04-01 18:29:30,408 ----------------
2023-04-01 18:29:34,569   19  =>  1    		Training 486 pattern with 96.46% 	Forward time: 	 2.17 sec
2023-04-01 18:29:34,569 			Loss:    3.886e-03    			Backward time: 	 1.97 sec 
2023-04-01 18:29:34,691 			Learning rate: weights:   1.000e-03    
2023-04-01 18:29:34,691 			Last test performance: 97.19%
2023-04-01 18:29:34,691 ----------------
2023-04-01 18:29:37,657   19  =>  2    		Training 486 pattern with 97.29% 	Forward time: 	 2.01 sec
2023-04-01 18:29:37,657 			Loss:    3.768e-03    			Backward time: 	 0.93 sec 
2023-04-01 18:29:37,738 			Learning rate: weights:   1.000e-03    
2023-04-01 18:29:37,738 			Last test performance: 97.19%
2023-04-01 18:29:37,738 ----------------
2023-04-01 18:29:41,932   19  =>  3    		Training 486 pattern with 95.83% 	Forward time: 	 2.76 sec
2023-04-01 18:29:41,933 			Loss:    4.559e-03    			Backward time: 	 1.41 sec 
2023-04-01 18:29:42,008 			Learning rate: weights:   1.000e-03    
2023-04-01 18:29:42,008 			Last test performance: 97.19%
2023-04-01 18:29:42,008 ----------------
2023-04-01 18:29:46,279   19  =>  4    		Training 486 pattern with 95.83% 	Forward time: 	 3.09 sec
2023-04-01 18:29:46,279 			Loss:    5.269e-03    			Backward time: 	 1.15 sec 
2023-04-01 18:29:46,451 			Learning rate: weights:   1.000e-03    
2023-04-01 18:29:46,451 			Last test performance: 97.19%
2023-04-01 18:29:46,451 ----------------
2023-04-01 18:29:48,863   19  =>  5    		Training 486 pattern with 95.62% 	Forward time: 	 1.71 sec
2023-04-01 18:29:48,864 			Loss:    5.683e-03    			Backward time: 	 0.66 sec 
2023-04-01 18:29:49,047 			Learning rate: weights:   1.000e-03    
2023-04-01 18:29:49,048 			Last test performance: 97.19%
2023-04-01 18:29:49,048 ----------------
2023-04-01 18:29:52,059   19  =>  6    		Training 486 pattern with 95.83% 	Forward time: 	 1.78 sec
2023-04-01 18:29:52,060 			Loss:    4.570e-03    			Backward time: 	 1.20 sec 
2023-04-01 18:29:52,173 			Learning rate: weights:   1.000e-03    
2023-04-01 18:29:52,174 			Last test performance: 97.19%
2023-04-01 18:29:52,174 ----------------
2023-04-01 18:29:54,045   19  =>  7    		Training 486 pattern with 95.62% 	Forward time: 	 1.24 sec
2023-04-01 18:29:54,046 			Loss:    4.918e-03    			Backward time: 	 0.60 sec 
2023-04-01 18:29:54,251 			Learning rate: weights:   1.000e-03    
2023-04-01 18:29:54,271 			Last test performance: 97.19%
2023-04-01 18:29:54,271 ----------------
2023-04-01 18:29:58,012   19  =>  8    		Training 486 pattern with 93.96% 	Forward time: 	 2.69 sec
2023-04-01 18:29:58,012 			Loss:    7.034e-03    			Backward time: 	 1.05 sec 
2023-04-01 18:29:58,108 			Learning rate: weights:   1.000e-03    
2023-04-01 18:29:58,108 			Last test performance: 97.19%
2023-04-01 18:29:58,108 ----------------
2023-04-01 18:30:01,115   19  =>  9    		Training 486 pattern with 95.00% 	Forward time: 	 2.00 sec
2023-04-01 18:30:01,115 			Loss:    5.953e-03    			Backward time: 	 0.97 sec 
2023-04-01 18:30:01,202 			Learning rate: weights:   1.000e-03    
2023-04-01 18:30:01,203 			Last test performance: 97.19%
2023-04-01 18:30:01,203 ----------------
2023-04-01 18:30:04,525   19  =>  10   		Training 486 pattern with 97.08% 	Forward time: 	 2.34 sec
2023-04-01 18:30:04,526 			Loss:    4.819e-03    			Backward time: 	 0.83 sec 
2023-04-01 18:30:04,849 			Learning rate: weights:   1.000e-03    
2023-04-01 18:30:04,849 			Last test performance: 97.19%
2023-04-01 18:30:04,849 ----------------
2023-04-01 18:30:08,932   19  =>  11   		Training 486 pattern with 96.46% 	Forward time: 	 3.12 sec
2023-04-01 18:30:08,932 			Loss:    4.874e-03    			Backward time: 	 0.92 sec 
2023-04-01 18:30:09,060 			Learning rate: weights:   1.000e-03    
2023-04-01 18:30:09,061 			Last test performance: 97.19%
2023-04-01 18:30:09,061 ----------------
2023-04-01 18:30:11,994   19  =>  12   		Training 486 pattern with 96.67% 	Forward time: 	 2.09 sec
2023-04-01 18:30:11,995 			Loss:    3.674e-03    			Backward time: 	 0.81 sec 
2023-04-01 18:30:12,162 			Learning rate: weights:   1.000e-03    
2023-04-01 18:30:12,162 			Last test performance: 97.19%
2023-04-01 18:30:12,162 ----------------
2023-04-01 18:30:15,254   19  =>  13   		Training 486 pattern with 97.71% 	Forward time: 	 2.14 sec
2023-04-01 18:30:15,254 			Loss:    4.738e-03    			Backward time: 	 0.93 sec 
2023-04-01 18:30:15,386 			Learning rate: weights:   1.000e-03    
2023-04-01 18:30:15,386 			Last test performance: 97.19%
2023-04-01 18:30:15,386 ----------------
2023-04-01 18:30:18,936   19  =>  14   		Training 486 pattern with 95.62% 	Forward time: 	 2.39 sec
2023-04-01 18:30:18,936 			Loss:    4.751e-03    			Backward time: 	 1.14 sec 
2023-04-01 18:30:19,091 			Learning rate: weights:   1.000e-03    
2023-04-01 18:30:19,095 			Last test performance: 97.19%
2023-04-01 18:30:19,095 ----------------
2023-04-01 18:30:21,560   19  =>  15   		Training 486 pattern with 96.67% 	Forward time: 	 1.64 sec
2023-04-01 18:30:21,560 			Loss:    5.152e-03    			Backward time: 	 0.80 sec 
2023-04-01 18:30:21,647 			Learning rate: weights:   1.000e-03    
2023-04-01 18:30:21,647 			Last test performance: 97.19%
2023-04-01 18:30:21,647 ----------------
2023-04-01 18:30:25,947   19  =>  16   		Training 486 pattern with 98.12% 	Forward time: 	 3.54 sec
2023-04-01 18:30:25,947 			Loss:    2.928e-03    			Backward time: 	 0.73 sec 
2023-04-01 18:30:26,046 			Learning rate: weights:   1.000e-03    
2023-04-01 18:30:26,046 			Last test performance: 97.19%
2023-04-01 18:30:26,046 ----------------
2023-04-01 18:30:31,100   19  =>  17   		Training 486 pattern with 96.46% 	Forward time: 	 4.16 sec
2023-04-01 18:30:31,127 			Loss:    4.398e-03    			Backward time: 	 0.87 sec 
2023-04-01 18:30:31,382 			Learning rate: weights:   1.000e-03    
2023-04-01 18:30:31,382 			Last test performance: 97.19%
2023-04-01 18:30:31,382 ----------------
2023-04-01 18:30:34,772   19  =>  18   		Training 486 pattern with 95.21% 	Forward time: 	 2.46 sec
2023-04-01 18:30:34,773 			Loss:    7.114e-03    			Backward time: 	 0.91 sec 
2023-04-01 18:30:34,898 			Learning rate: weights:   1.000e-03    
2023-04-01 18:30:34,898 			Last test performance: 97.19%
2023-04-01 18:30:34,898 ----------------
2023-04-01 18:30:39,047   19  =>  19   		Training 486 pattern with 95.83% 	Forward time: 	 2.75 sec
2023-04-01 18:30:39,047 			Loss:    5.620e-03    			Backward time: 	 1.37 sec 
2023-04-01 18:30:39,235 			Learning rate: weights:   1.000e-03    
2023-04-01 18:30:39,236 			Last test performance: 97.19%
2023-04-01 18:30:39,236 ----------------
2023-04-01 18:30:42,597   19  =>  20   		Training 486 pattern with 95.00% 	Forward time: 	 2.49 sec
2023-04-01 18:30:42,597 			Loss:    6.163e-03    			Backward time: 	 0.84 sec 
2023-04-01 18:30:42,780 			Learning rate: weights:   1.000e-03    
2023-04-01 18:30:42,780 			Last test performance: 97.19%
2023-04-01 18:30:42,780 ----------------
2023-04-01 18:30:47,266   19  =>  21   		Training 486 pattern with 95.21% 	Forward time: 	 2.79 sec
2023-04-01 18:30:47,266 			Loss:    5.468e-03    			Backward time: 	 1.68 sec 
2023-04-01 18:30:47,426 			Learning rate: weights:   1.000e-03    
2023-04-01 18:30:47,426 			Last test performance: 97.19%
2023-04-01 18:30:47,426 ----------------
2023-04-01 18:30:49,743   19  =>  22   		Training 486 pattern with 96.46% 	Forward time: 	 1.64 sec
2023-04-01 18:30:49,768 			Loss:    4.519e-03    			Backward time: 	 0.65 sec 
2023-04-01 18:30:49,867 			Learning rate: weights:   1.000e-03    
2023-04-01 18:30:49,867 			Last test performance: 97.19%
2023-04-01 18:30:49,867 ----------------
2023-04-01 18:30:53,599   19  =>  23   		Training 486 pattern with 96.67% 	Forward time: 	 2.47 sec
2023-04-01 18:30:53,599 			Loss:    3.299e-03    			Backward time: 	 1.23 sec 
2023-04-01 18:30:53,757 			Learning rate: weights:   1.000e-03    
2023-04-01 18:30:53,757 			Last test performance: 97.19%
2023-04-01 18:30:53,758 ----------------
2023-04-01 18:30:57,430   19  =>  24   		Training 486 pattern with 97.08% 	Forward time: 	 2.39 sec
2023-04-01 18:30:57,430 			Loss:    4.270e-03    			Backward time: 	 1.26 sec 
2023-04-01 18:30:57,533 			Learning rate: weights:   1.000e-03    
2023-04-01 18:30:57,533 			Last test performance: 97.19%
2023-04-01 18:30:57,533 ----------------
2023-04-01 18:31:01,319   19  =>  25   		Training 486 pattern with 94.79% 	Forward time: 	 2.76 sec
2023-04-01 18:31:01,320 			Loss:    5.747e-03    			Backward time: 	 1.00 sec 
2023-04-01 18:31:01,481 			Learning rate: weights:   1.000e-03    
2023-04-01 18:31:01,481 			Last test performance: 97.19%
2023-04-01 18:31:01,481 ----------------
2023-04-01 18:31:04,322   19  =>  26   		Training 486 pattern with 97.50% 	Forward time: 	 2.21 sec
2023-04-01 18:31:04,322 			Loss:    3.275e-03    			Backward time: 	 0.60 sec 
2023-04-01 18:31:04,494 			Learning rate: weights:   1.000e-03    
2023-04-01 18:31:04,494 			Last test performance: 97.19%
2023-04-01 18:31:04,494 ----------------
2023-04-01 18:31:08,249   19  =>  27   		Training 486 pattern with 97.92% 	Forward time: 	 2.89 sec
2023-04-01 18:31:08,250 			Loss:    3.115e-03    			Backward time: 	 0.84 sec 
2023-04-01 18:31:08,340 			Learning rate: weights:   1.000e-03    
2023-04-01 18:31:08,340 			Last test performance: 97.19%
2023-04-01 18:31:08,340 ----------------
2023-04-01 18:31:11,344   19  =>  28   		Training 486 pattern with 97.50% 	Forward time: 	 2.17 sec
2023-04-01 18:31:11,345 			Loss:    3.030e-03    			Backward time: 	 0.79 sec 
2023-04-01 18:31:11,616 			Learning rate: weights:   1.000e-03    
2023-04-01 18:31:11,616 			Last test performance: 97.19%
2023-04-01 18:31:11,616 ----------------
2023-04-01 18:31:14,746   19  =>  29   		Training 486 pattern with 95.62% 	Forward time: 	 1.90 sec
2023-04-01 18:31:14,747 			Loss:    5.803e-03    			Backward time: 	 1.20 sec 
2023-04-01 18:31:15,032 			Learning rate: weights:   1.000e-03    
2023-04-01 18:31:15,032 			Last test performance: 97.19%
2023-04-01 18:31:15,032 ----------------
2023-04-01 18:31:18,156   19  =>  30   		Training 486 pattern with 96.67% 	Forward time: 	 2.06 sec
2023-04-01 18:31:18,157 			Loss:    5.136e-03    			Backward time: 	 1.04 sec 
2023-04-01 18:31:18,251 			Learning rate: weights:   1.000e-03    
2023-04-01 18:31:18,251 			Last test performance: 97.19%
2023-04-01 18:31:18,251 ----------------
2023-04-01 18:31:20,991   19  =>  31   		Training 486 pattern with 96.67% 	Forward time: 	 1.81 sec
2023-04-01 18:31:20,992 			Loss:    4.034e-03    			Backward time: 	 0.91 sec 
2023-04-01 18:31:21,125 			Learning rate: weights:   1.000e-03    
2023-04-01 18:31:21,127 			Last test performance: 97.19%
2023-04-01 18:31:21,128 ----------------
2023-04-01 18:31:22,980   19  =>  32   		Training 486 pattern with 96.04% 	Forward time: 	 1.50 sec
2023-04-01 18:31:22,980 			Loss:    3.670e-03    			Backward time: 	 0.32 sec 
2023-04-01 18:31:23,071 			Learning rate: weights:   1.000e-03    
2023-04-01 18:31:23,072 			Last test performance: 97.19%
2023-04-01 18:31:23,072 ----------------
2023-04-01 18:31:24,880   19  =>  33   		Training 486 pattern with 97.29% 	Forward time: 	 1.24 sec
2023-04-01 18:31:24,880 			Loss:    4.421e-03    			Backward time: 	 0.53 sec 
2023-04-01 18:31:25,062 			Learning rate: weights:   1.000e-03    
2023-04-01 18:31:25,062 			Last test performance: 97.19%
2023-04-01 18:31:25,062 ----------------
2023-04-01 18:31:27,683   19  =>  34   		Training 486 pattern with 96.25% 	Forward time: 	 2.02 sec
2023-04-01 18:31:27,684 			Loss:    4.735e-03    			Backward time: 	 0.57 sec 
2023-04-01 18:31:27,977 			Learning rate: weights:   1.000e-03    
2023-04-01 18:31:27,977 			Last test performance: 97.19%
2023-04-01 18:31:27,978 ----------------
2023-04-01 18:31:32,748   19  =>  35   		Training 486 pattern with 97.29% 	Forward time: 	 3.20 sec
2023-04-01 18:31:32,748 			Loss:    4.499e-03    			Backward time: 	 1.54 sec 
2023-04-01 18:31:33,448 			Learning rate: weights:   1.000e-03    
2023-04-01 18:31:33,448 			Last test performance: 97.19%
2023-04-01 18:31:33,448 ----------------
2023-04-01 18:31:37,305   19  =>  36   		Training 486 pattern with 98.12% 	Forward time: 	 2.45 sec
2023-04-01 18:31:37,306 			Loss:    3.163e-03    			Backward time: 	 1.38 sec 
2023-04-01 18:31:37,423 			Learning rate: weights:   1.000e-03    
2023-04-01 18:31:37,423 			Last test performance: 97.19%
2023-04-01 18:31:37,424 ----------------
2023-04-01 18:31:42,133   19  =>  37   		Training 486 pattern with 94.38% 	Forward time: 	 3.21 sec
2023-04-01 18:31:42,133 			Loss:    7.134e-03    			Backward time: 	 1.48 sec 
2023-04-01 18:31:42,356 			Learning rate: weights:   1.000e-03    
2023-04-01 18:31:42,356 			Last test performance: 97.19%
2023-04-01 18:31:42,356 ----------------
2023-04-01 18:31:47,102   19  =>  38   		Training 486 pattern with 95.83% 	Forward time: 	 3.25 sec
2023-04-01 18:31:47,103 			Loss:    4.353e-03    			Backward time: 	 1.48 sec 
2023-04-01 18:31:47,346 			Learning rate: weights:   1.000e-03    
2023-04-01 18:31:47,346 			Last test performance: 97.19%
2023-04-01 18:31:47,346 ----------------
2023-04-01 18:31:52,313   19  =>  39   		Training 486 pattern with 96.46% 	Forward time: 	 3.55 sec
2023-04-01 18:31:52,314 			Loss:    4.111e-03    			Backward time: 	 1.34 sec 
2023-04-01 18:31:52,403 			Learning rate: weights:   1.000e-03    
2023-04-01 18:31:52,403 			Last test performance: 97.19%
2023-04-01 18:31:52,403 ----------------
2023-04-01 18:31:54,749   19  =>  40   		Training 486 pattern with 96.67% 	Forward time: 	 1.68 sec
2023-04-01 18:31:54,749 			Loss:    4.170e-03    			Backward time: 	 0.64 sec 
2023-04-01 18:31:54,919 			Learning rate: weights:   1.000e-03    
2023-04-01 18:31:54,919 			Last test performance: 97.19%
2023-04-01 18:31:54,919 ----------------
2023-04-01 18:31:57,134   19  =>  41   		Training 486 pattern with 96.46% 	Forward time: 	 1.46 sec
2023-04-01 18:31:57,134 			Loss:    4.350e-03    			Backward time: 	 0.73 sec 
2023-04-01 18:31:57,222 			Learning rate: weights:   1.000e-03    
2023-04-01 18:31:57,223 			Last test performance: 97.19%
2023-04-01 18:31:57,223 ----------------
2023-04-01 18:32:00,333   19  =>  42   		Training 486 pattern with 97.08% 	Forward time: 	 2.00 sec
2023-04-01 18:32:00,333 			Loss:    4.110e-03    			Backward time: 	 1.09 sec 
2023-04-01 18:32:00,478 			Learning rate: weights:   1.000e-03    
2023-04-01 18:32:00,478 			Last test performance: 97.19%
2023-04-01 18:32:00,478 ----------------
2023-04-01 18:32:04,346   19  =>  43   		Training 486 pattern with 97.29% 	Forward time: 	 3.09 sec
2023-04-01 18:32:04,347 			Loss:    3.982e-03    			Backward time: 	 0.75 sec 
2023-04-01 18:32:04,738 			Learning rate: weights:   1.000e-03    
2023-04-01 18:32:04,738 			Last test performance: 97.19%
2023-04-01 18:32:04,738 ----------------
2023-04-01 18:32:07,890   19  =>  44   		Training 486 pattern with 97.71% 	Forward time: 	 2.30 sec
2023-04-01 18:32:07,891 			Loss:    3.227e-03    			Backward time: 	 0.82 sec 
2023-04-01 18:32:08,088 			Learning rate: weights:   1.000e-03    
2023-04-01 18:32:08,088 			Last test performance: 97.19%
2023-04-01 18:32:08,088 ----------------
2023-04-01 18:32:11,540   19  =>  45   		Training 486 pattern with 96.88% 	Forward time: 	 2.30 sec
2023-04-01 18:32:11,540 			Loss:    4.030e-03    			Backward time: 	 1.11 sec 
2023-04-01 18:32:11,714 			Learning rate: weights:   1.000e-03    
2023-04-01 18:32:11,714 			Last test performance: 97.19%
2023-04-01 18:32:11,714 ----------------
2023-04-01 18:32:13,538   19  =>  46   		Training 486 pattern with 96.46% 	Forward time: 	 1.40 sec
2023-04-01 18:32:13,538 			Loss:    4.466e-03    			Backward time: 	 0.40 sec 
2023-04-01 18:32:13,696 			Learning rate: weights:   1.000e-03    
2023-04-01 18:32:13,696 			Last test performance: 97.19%
2023-04-01 18:32:13,696 ----------------
2023-04-01 18:32:17,674   19  =>  47   		Training 486 pattern with 96.67% 	Forward time: 	 2.61 sec
2023-04-01 18:32:17,674 			Loss:    4.688e-03    			Backward time: 	 1.34 sec 
2023-04-01 18:32:17,797 			Learning rate: weights:   1.000e-03    
2023-04-01 18:32:17,797 			Last test performance: 97.19%
2023-04-01 18:32:17,797 ----------------
2023-04-01 18:32:20,142   19  =>  48   		Training 486 pattern with 96.88% 	Forward time: 	 1.61 sec
2023-04-01 18:32:20,143 			Loss:    4.650e-03    			Backward time: 	 0.71 sec 
2023-04-01 18:32:20,233 			Learning rate: weights:   1.000e-03    
2023-04-01 18:32:20,233 			Last test performance: 97.19%
2023-04-01 18:32:20,234 ----------------
2023-04-01 18:32:23,452   19  =>  49   		Training 486 pattern with 95.21% 	Forward time: 	 2.06 sec
2023-04-01 18:32:23,452 			Loss:    5.383e-03    			Backward time: 	 1.13 sec 
2023-04-01 18:32:23,737 			Learning rate: weights:   1.000e-03    
2023-04-01 18:32:23,737 			Last test performance: 97.19%
2023-04-01 18:32:23,737 ----------------
2023-04-01 18:32:26,198   19  =>  50   		Training 486 pattern with 95.21% 	Forward time: 	 1.66 sec
2023-04-01 18:32:26,198 			Loss:    7.177e-03    			Backward time: 	 0.77 sec 
2023-04-01 18:32:26,481 			Learning rate: weights:   1.000e-03    
2023-04-01 18:32:26,481 			Last test performance: 97.19%
2023-04-01 18:32:26,482 ----------------
2023-04-01 18:32:30,125   19  =>  51   		Training 486 pattern with 96.46% 	Forward time: 	 2.02 sec
2023-04-01 18:32:30,125 			Loss:    5.435e-03    			Backward time: 	 1.58 sec 
2023-04-01 18:32:30,218 			Learning rate: weights:   1.000e-03    
2023-04-01 18:32:30,218 			Last test performance: 97.19%
2023-04-01 18:32:30,218 ----------------
2023-04-01 18:32:34,339   19  =>  52   		Training 486 pattern with 96.25% 	Forward time: 	 2.88 sec
2023-04-01 18:32:34,339 			Loss:    4.519e-03    			Backward time: 	 1.21 sec 
2023-04-01 18:32:34,425 			Learning rate: weights:   1.000e-03    
2023-04-01 18:32:34,425 			Last test performance: 97.19%
2023-04-01 18:32:34,425 ----------------
2023-04-01 18:32:38,405   19  =>  53   		Training 486 pattern with 97.08% 	Forward time: 	 2.85 sec
2023-04-01 18:32:38,406 			Loss:    3.826e-03    			Backward time: 	 1.10 sec 
2023-04-01 18:32:38,714 			Learning rate: weights:   1.000e-03    
2023-04-01 18:32:38,714 			Last test performance: 97.19%
2023-04-01 18:32:38,714 ----------------
2023-04-01 18:32:41,495   19  =>  54   		Training 486 pattern with 95.83% 	Forward time: 	 2.05 sec
2023-04-01 18:32:41,495 			Loss:    4.745e-03    			Backward time: 	 0.70 sec 
2023-04-01 18:32:41,706 			Learning rate: weights:   1.000e-03    
2023-04-01 18:32:41,706 			Last test performance: 97.19%
2023-04-01 18:32:41,706 ----------------
2023-04-01 18:32:45,808   19  =>  55   		Training 486 pattern with 98.33% 	Forward time: 	 2.81 sec
2023-04-01 18:32:45,808 			Loss:    2.691e-03    			Backward time: 	 1.27 sec 
2023-04-01 18:32:45,898 			Learning rate: weights:   1.000e-03    
2023-04-01 18:32:45,898 			Last test performance: 97.19%
2023-04-01 18:32:45,898 ----------------
2023-04-01 18:32:50,341   19  =>  56   		Training 486 pattern with 97.08% 	Forward time: 	 2.99 sec
2023-04-01 18:32:50,341 			Loss:    3.884e-03    			Backward time: 	 1.43 sec 
2023-04-01 18:32:50,515 			Learning rate: weights:   1.000e-03    
2023-04-01 18:32:50,515 			Last test performance: 97.19%
2023-04-01 18:32:50,515 ----------------
2023-04-01 18:32:53,794   19  =>  57   		Training 486 pattern with 96.04% 	Forward time: 	 2.00 sec
2023-04-01 18:32:53,795 			Loss:    4.667e-03    			Backward time: 	 1.25 sec 
2023-04-01 18:32:53,995 			Learning rate: weights:   1.000e-03    
2023-04-01 18:32:53,995 			Last test performance: 97.19%
2023-04-01 18:32:53,996 ----------------
2023-04-01 18:32:56,809   19  =>  58   		Training 486 pattern with 95.62% 	Forward time: 	 2.04 sec
2023-04-01 18:32:56,810 			Loss:    5.882e-03    			Backward time: 	 0.74 sec 
2023-04-01 18:32:57,081 			Learning rate: weights:   1.000e-03    
2023-04-01 18:32:57,081 			Last test performance: 97.19%
2023-04-01 18:32:57,081 ----------------
2023-04-01 18:33:00,535   19  =>  59   		Training 486 pattern with 97.50% 	Forward time: 	 2.25 sec
2023-04-01 18:33:00,537 			Loss:    3.578e-03    			Backward time: 	 1.16 sec 
2023-04-01 18:33:00,676 			Learning rate: weights:   1.000e-03    
2023-04-01 18:33:00,677 			Last test performance: 97.19%
2023-04-01 18:33:00,677 ----------------
2023-04-01 18:33:04,136   19  =>  60   		Training 486 pattern with 96.46% 	Forward time: 	 2.47 sec
2023-04-01 18:33:04,137 			Loss:    3.929e-03    			Backward time: 	 0.96 sec 
2023-04-01 18:33:05,199 			Learning rate: weights:   1.000e-03    
2023-04-01 18:33:05,199 			Last test performance: 97.19%
2023-04-01 18:33:05,199 ----------------
2023-04-01 18:33:08,526   19  =>  61   		Training 486 pattern with 97.29% 	Forward time: 	 2.64 sec
2023-04-01 18:33:08,527 			Loss:    4.107e-03    			Backward time: 	 0.67 sec 
2023-04-01 18:33:08,741 			Learning rate: weights:   1.000e-03    
2023-04-01 18:33:08,741 			Last test performance: 97.19%
2023-04-01 18:33:08,741 ----------------
2023-04-01 18:33:11,480   19  =>  62   		Training 486 pattern with 96.46% 	Forward time: 	 1.52 sec
2023-04-01 18:33:11,480 			Loss:    5.100e-03    			Backward time: 	 1.17 sec 
2023-04-01 18:33:11,565 			Learning rate: weights:   1.000e-03    
2023-04-01 18:33:11,565 			Last test performance: 97.19%
2023-04-01 18:33:11,565 ----------------
2023-04-01 18:33:13,989   19  =>  63   		Training 486 pattern with 97.29% 	Forward time: 	 1.77 sec
2023-04-01 18:33:13,990 			Loss:    2.957e-03    			Backward time: 	 0.62 sec 
2023-04-01 18:33:14,352 			Learning rate: weights:   1.000e-03    
2023-04-01 18:33:14,352 			Last test performance: 97.19%
2023-04-01 18:33:14,352 ----------------
2023-04-01 18:33:17,461   19  =>  64   		Training 486 pattern with 96.67% 	Forward time: 	 1.87 sec
2023-04-01 18:33:17,462 			Loss:    4.005e-03    			Backward time: 	 1.22 sec 
2023-04-01 18:33:17,653 			Learning rate: weights:   1.000e-03    
2023-04-01 18:33:17,658 			Last test performance: 97.19%
2023-04-01 18:33:17,659 ----------------
2023-04-01 18:33:21,889   19  =>  65   		Training 486 pattern with 95.62% 	Forward time: 	 2.80 sec
2023-04-01 18:33:21,889 			Loss:    5.553e-03    			Backward time: 	 1.40 sec 
2023-04-01 18:33:22,098 			Learning rate: weights:   1.000e-03    
2023-04-01 18:33:22,099 			Last test performance: 97.19%
2023-04-01 18:33:22,099 ----------------
2023-04-01 18:33:25,533   19  =>  66   		Training 486 pattern with 96.67% 	Forward time: 	 2.71 sec
2023-04-01 18:33:25,533 			Loss:    4.183e-03    			Backward time: 	 0.70 sec 
2023-04-01 18:33:25,686 			Learning rate: weights:   1.000e-03    
2023-04-01 18:33:25,686 			Last test performance: 97.19%
2023-04-01 18:33:25,686 ----------------
2023-04-01 18:33:28,468   19  =>  67   		Training 486 pattern with 96.67% 	Forward time: 	 1.50 sec
2023-04-01 18:33:28,468 			Loss:    4.922e-03    			Backward time: 	 1.26 sec 
2023-04-01 18:33:28,619 			Learning rate: weights:   1.000e-03    
2023-04-01 18:33:28,619 			Last test performance: 97.19%
2023-04-01 18:33:28,619 ----------------
2023-04-01 18:33:31,714   19  =>  68   		Training 486 pattern with 96.04% 	Forward time: 	 2.04 sec
2023-04-01 18:33:31,715 			Loss:    3.935e-03    			Backward time: 	 1.03 sec 
2023-04-01 18:33:31,866 			Learning rate: weights:   1.000e-03    
2023-04-01 18:33:31,867 			Last test performance: 97.19%
2023-04-01 18:33:31,867 ----------------
2023-04-01 18:33:35,405   19  =>  69   		Training 486 pattern with 95.21% 	Forward time: 	 2.41 sec
2023-04-01 18:33:35,405 			Loss:    6.405e-03    			Backward time: 	 1.01 sec 
2023-04-01 18:33:35,493 			Learning rate: weights:   1.000e-03    
2023-04-01 18:33:35,493 			Last test performance: 97.19%
2023-04-01 18:33:35,494 ----------------
2023-04-01 18:33:39,219   19  =>  70   		Training 486 pattern with 97.71% 	Forward time: 	 2.67 sec
2023-04-01 18:33:39,229 			Loss:    3.089e-03    			Backward time: 	 1.03 sec 
2023-04-01 18:33:39,387 			Learning rate: weights:   1.000e-03    
2023-04-01 18:33:39,387 			Last test performance: 97.19%
2023-04-01 18:33:39,387 ----------------
2023-04-01 18:33:42,062   19  =>  71   		Training 486 pattern with 95.62% 	Forward time: 	 1.98 sec
2023-04-01 18:33:42,062 			Loss:    5.009e-03    			Backward time: 	 0.67 sec 
2023-04-01 18:33:42,143 			Learning rate: weights:   1.000e-03    
2023-04-01 18:33:42,143 			Last test performance: 97.19%
2023-04-01 18:33:42,143 ----------------
2023-04-01 18:33:44,545   19  =>  72   		Training 486 pattern with 96.25% 	Forward time: 	 1.69 sec
2023-04-01 18:33:44,545 			Loss:    4.721e-03    			Backward time: 	 0.69 sec 
2023-04-01 18:33:44,649 			Learning rate: weights:   1.000e-03    
2023-04-01 18:33:44,650 			Last test performance: 97.19%
2023-04-01 18:33:44,650 ----------------
2023-04-01 18:33:48,108   19  =>  73   		Training 486 pattern with 96.67% 	Forward time: 	 2.25 sec
2023-04-01 18:33:48,108 			Loss:    3.956e-03    			Backward time: 	 1.18 sec 
2023-04-01 18:33:48,294 			Learning rate: weights:   1.000e-03    
2023-04-01 18:33:48,294 			Last test performance: 97.19%
2023-04-01 18:33:48,294 ----------------
2023-04-01 18:33:50,702   19  =>  74   		Training 486 pattern with 96.46% 	Forward time: 	 1.72 sec
2023-04-01 18:33:50,702 			Loss:    4.227e-03    			Backward time: 	 0.66 sec 
2023-04-01 18:33:50,795 			Learning rate: weights:   1.000e-03    
2023-04-01 18:33:50,795 			Last test performance: 97.19%
2023-04-01 18:33:50,795 ----------------
2023-04-01 18:33:55,187   19  =>  75   		Training 486 pattern with 96.88% 	Forward time: 	 2.72 sec
2023-04-01 18:33:55,188 			Loss:    3.483e-03    			Backward time: 	 1.64 sec 
2023-04-01 18:33:55,306 			Learning rate: weights:   1.000e-03    
2023-04-01 18:33:55,306 			Last test performance: 97.19%
2023-04-01 18:33:55,306 ----------------
2023-04-01 18:33:57,899   19  =>  76   		Training 486 pattern with 98.12% 	Forward time: 	 1.49 sec
2023-04-01 18:33:57,899 			Loss:    3.577e-03    			Backward time: 	 1.07 sec 
2023-04-01 18:33:58,002 			Learning rate: weights:   1.000e-03    
2023-04-01 18:33:58,003 			Last test performance: 97.19%
2023-04-01 18:33:58,003 ----------------
2023-04-01 18:34:00,899   19  =>  77   		Training 486 pattern with 96.04% 	Forward time: 	 1.98 sec
2023-04-01 18:34:00,900 			Loss:    5.283e-03    			Backward time: 	 0.89 sec 
2023-04-01 18:34:00,984 			Learning rate: weights:   1.000e-03    
2023-04-01 18:34:00,984 			Last test performance: 97.19%
2023-04-01 18:34:00,984 ----------------
2023-04-01 18:34:03,468   19  =>  78   		Training 486 pattern with 94.58% 	Forward time: 	 2.07 sec
2023-04-01 18:34:03,468 			Loss:    6.233e-03    			Backward time: 	 0.38 sec 
2023-04-01 18:34:03,552 			Learning rate: weights:   1.000e-03    
2023-04-01 18:34:03,553 			Last test performance: 97.19%
2023-04-01 18:34:03,553 ----------------
2023-04-01 18:34:08,091   19  =>  79   		Training 486 pattern with 97.08% 	Forward time: 	 3.43 sec
2023-04-01 18:34:08,091 			Loss:    3.286e-03    			Backward time: 	 1.07 sec 
2023-04-01 18:34:08,210 			Learning rate: weights:   1.000e-03    
2023-04-01 18:34:08,210 			Last test performance: 97.19%
2023-04-01 18:34:08,210 ----------------
2023-04-01 18:34:11,771   19  =>  80   		Training 486 pattern with 97.08% 	Forward time: 	 2.31 sec
2023-04-01 18:34:11,772 			Loss:    3.536e-03    			Backward time: 	 1.19 sec 
2023-04-01 18:34:11,992 			Learning rate: weights:   1.000e-03    
2023-04-01 18:34:11,992 			Last test performance: 97.19%
2023-04-01 18:34:11,992 ----------------
2023-04-01 18:34:16,103   19  =>  81   		Training 486 pattern with 97.29% 	Forward time: 	 3.07 sec
2023-04-01 18:34:16,104 			Loss:    2.962e-03    			Backward time: 	 1.02 sec 
2023-04-01 18:34:16,251 			Learning rate: weights:   1.000e-03    
2023-04-01 18:34:16,251 			Last test performance: 97.19%
2023-04-01 18:34:16,251 ----------------
2023-04-01 18:34:19,150   19  =>  82   		Training 486 pattern with 97.08% 	Forward time: 	 2.25 sec
2023-04-01 18:34:19,151 			Loss:    4.123e-03    			Backward time: 	 0.63 sec 
2023-04-01 18:34:19,300 			Learning rate: weights:   1.000e-03    
2023-04-01 18:34:19,300 			Last test performance: 97.19%
2023-04-01 18:34:19,304 ----------------
2023-04-01 18:34:23,731   19  =>  83   		Training 486 pattern with 97.50% 	Forward time: 	 3.43 sec
2023-04-01 18:34:23,732 			Loss:    3.984e-03    			Backward time: 	 0.98 sec 
2023-04-01 18:34:23,867 			Learning rate: weights:   1.000e-03    
2023-04-01 18:34:23,868 			Last test performance: 97.19%
2023-04-01 18:34:23,868 ----------------
2023-04-01 18:34:27,607   19  =>  84   		Training 486 pattern with 95.83% 	Forward time: 	 2.33 sec
2023-04-01 18:34:27,607 			Loss:    5.355e-03    			Backward time: 	 1.39 sec 
2023-04-01 18:34:27,863 			Learning rate: weights:   1.000e-03    
2023-04-01 18:34:27,863 			Last test performance: 97.19%
2023-04-01 18:34:27,863 ----------------
2023-04-01 18:34:30,352   19  =>  85   		Training 486 pattern with 98.33% 	Forward time: 	 1.83 sec
2023-04-01 18:34:30,353 			Loss:    2.897e-03    			Backward time: 	 0.64 sec 
2023-04-01 18:34:30,543 			Learning rate: weights:   1.000e-03    
2023-04-01 18:34:30,543 			Last test performance: 97.19%
2023-04-01 18:34:30,543 ----------------
2023-04-01 18:34:32,853   19  =>  86   		Training 486 pattern with 97.50% 	Forward time: 	 1.54 sec
2023-04-01 18:34:32,853 			Loss:    3.481e-03    			Backward time: 	 0.73 sec 
2023-04-01 18:34:33,058 			Learning rate: weights:   1.000e-03    
2023-04-01 18:34:33,058 			Last test performance: 97.19%
2023-04-01 18:34:33,058 ----------------
2023-04-01 18:34:37,014   19  =>  87   		Training 486 pattern with 97.71% 	Forward time: 	 2.69 sec
2023-04-01 18:34:37,015 			Loss:    3.152e-03    			Backward time: 	 1.24 sec 
2023-04-01 18:34:37,105 			Learning rate: weights:   1.000e-03    
2023-04-01 18:34:37,106 			Last test performance: 97.19%
2023-04-01 18:34:37,106 ----------------
2023-04-01 18:34:39,428   19  =>  88   		Training 486 pattern with 96.46% 	Forward time: 	 1.75 sec
2023-04-01 18:34:39,428 			Loss:    3.691e-03    			Backward time: 	 0.54 sec 
2023-04-01 18:34:39,617 			Learning rate: weights:   1.000e-03    
2023-04-01 18:34:39,619 			Last test performance: 97.19%
2023-04-01 18:34:39,620 ----------------
2023-04-01 18:34:42,572   19  =>  89   		Training 486 pattern with 95.21% 	Forward time: 	 2.01 sec
2023-04-01 18:34:42,573 			Loss:    6.424e-03    			Backward time: 	 0.92 sec 
2023-04-01 18:34:42,789 			Learning rate: weights:   1.000e-03    
2023-04-01 18:34:42,789 			Last test performance: 97.19%
2023-04-01 18:34:42,789 ----------------
2023-04-01 18:34:46,054   19  =>  90   		Training 486 pattern with 96.88% 	Forward time: 	 2.46 sec
2023-04-01 18:34:46,054 			Loss:    3.342e-03    			Backward time: 	 0.76 sec 
2023-04-01 18:34:46,178 			Learning rate: weights:   1.000e-03    
2023-04-01 18:34:46,179 			Last test performance: 97.19%
2023-04-01 18:34:46,179 ----------------
2023-04-01 18:34:49,278   19  =>  91   		Training 486 pattern with 96.46% 	Forward time: 	 1.81 sec
2023-04-01 18:34:49,279 			Loss:    4.057e-03    			Backward time: 	 1.26 sec 
2023-04-01 18:34:49,366 			Learning rate: weights:   1.000e-03    
2023-04-01 18:34:49,366 			Last test performance: 97.19%
2023-04-01 18:34:49,366 ----------------
2023-04-01 18:34:52,629   19  =>  92   		Training 486 pattern with 96.46% 	Forward time: 	 2.00 sec
2023-04-01 18:34:52,630 			Loss:    4.132e-03    			Backward time: 	 1.18 sec 
2023-04-01 18:34:52,724 			Learning rate: weights:   1.000e-03    
2023-04-01 18:34:52,725 			Last test performance: 97.19%
2023-04-01 18:34:52,725 ----------------
2023-04-01 18:34:54,751   19  =>  93   		Training 486 pattern with 96.25% 	Forward time: 	 1.52 sec
2023-04-01 18:34:54,751 			Loss:    4.512e-03    			Backward time: 	 0.47 sec 
2023-04-01 18:34:55,106 			Learning rate: weights:   1.000e-03    
2023-04-01 18:34:55,106 			Last test performance: 97.19%
2023-04-01 18:34:55,106 ----------------
2023-04-01 18:34:57,500   19  =>  94   		Training 486 pattern with 95.62% 	Forward time: 	 1.91 sec
2023-04-01 18:34:57,501 			Loss:    4.864e-03    			Backward time: 	 0.45 sec 
2023-04-01 18:34:57,610 			Learning rate: weights:   1.000e-03    
2023-04-01 18:34:57,613 			Last test performance: 97.19%
2023-04-01 18:34:57,613 ----------------
2023-04-01 18:35:01,190   19  =>  95   		Training 486 pattern with 96.25% 	Forward time: 	 2.07 sec
2023-04-01 18:35:01,190 			Loss:    5.284e-03    			Backward time: 	 1.48 sec 
2023-04-01 18:35:01,278 			Learning rate: weights:   1.000e-03    
2023-04-01 18:35:01,279 			Last test performance: 97.19%
2023-04-01 18:35:01,279 ----------------
2023-04-01 18:35:04,567   19  =>  96   		Training 486 pattern with 95.62% 	Forward time: 	 2.52 sec
2023-04-01 18:35:04,567 			Loss:    5.657e-03    			Backward time: 	 0.73 sec 
2023-04-01 18:35:04,733 			Learning rate: weights:   1.000e-03    
2023-04-01 18:35:04,734 			Last test performance: 97.19%
2023-04-01 18:35:04,734 ----------------
2023-04-01 18:35:08,274   19  =>  97   		Training 486 pattern with 97.71% 	Forward time: 	 2.39 sec
2023-04-01 18:35:08,275 			Loss:    4.069e-03    			Backward time: 	 1.12 sec 
2023-04-01 18:35:08,497 			Learning rate: weights:   1.000e-03    
2023-04-01 18:35:08,497 			Last test performance: 97.19%
2023-04-01 18:35:08,497 ----------------
2023-04-01 18:35:13,130   19  =>  98   		Training 486 pattern with 95.42% 	Forward time: 	 3.72 sec
2023-04-01 18:35:13,130 			Loss:    5.936e-03    			Backward time: 	 0.88 sec 
2023-04-01 18:35:13,206 			Learning rate: weights:   1.000e-03    
2023-04-01 18:35:13,206 			Last test performance: 97.19%
2023-04-01 18:35:13,206 ----------------
2023-04-01 18:35:16,102   19  =>  99   		Training 486 pattern with 96.04% 	Forward time: 	 2.05 sec
2023-04-01 18:35:16,102 			Loss:    4.900e-03    			Backward time: 	 0.82 sec 
2023-04-01 18:35:16,371 			Learning rate: weights:   1.000e-03    
2023-04-01 18:35:16,371 			Last test performance: 97.19%
2023-04-01 18:35:16,371 ----------------
2023-04-01 18:35:19,390   19  => 100   		Training 486 pattern with 97.08% 	Forward time: 	 2.16 sec
2023-04-01 18:35:19,390 			Loss:    4.263e-03    			Backward time: 	 0.83 sec 
2023-04-01 18:35:19,685 			Learning rate: weights:   1.000e-03    
2023-04-01 18:35:19,685 			Last test performance: 97.19%
2023-04-01 18:35:19,685 ----------------
2023-04-01 18:35:22,326   19  => 101   		Training 486 pattern with 95.83% 	Forward time: 	 1.68 sec
2023-04-01 18:35:22,327 			Loss:    4.625e-03    			Backward time: 	 0.94 sec 
2023-04-01 18:35:22,469 			Learning rate: weights:   1.000e-03    
2023-04-01 18:35:22,469 			Last test performance: 97.19%
2023-04-01 18:35:22,469 ----------------
2023-04-01 18:35:25,509   19  => 102   		Training 486 pattern with 94.17% 	Forward time: 	 2.06 sec
2023-04-01 18:35:25,509 			Loss:    7.171e-03    			Backward time: 	 0.92 sec 
2023-04-01 18:35:25,779 			Learning rate: weights:   1.000e-03    
2023-04-01 18:35:25,780 			Last test performance: 97.19%
2023-04-01 18:35:25,781 ----------------
2023-04-01 18:35:29,038   19  => 103   		Training 486 pattern with 95.21% 	Forward time: 	 2.58 sec
2023-04-01 18:35:29,038 			Loss:    5.627e-03    			Backward time: 	 0.61 sec 
2023-04-01 18:35:29,153 			Learning rate: weights:   1.000e-03    
2023-04-01 18:35:29,153 			Last test performance: 97.19%
2023-04-01 18:35:29,153 ----------------
2023-04-01 18:35:32,589   19  => 104   		Training 486 pattern with 95.62% 	Forward time: 	 2.39 sec
2023-04-01 18:35:32,589 			Loss:    5.195e-03    			Backward time: 	 1.02 sec 
2023-04-01 18:35:32,877 			Learning rate: weights:   1.000e-03    
2023-04-01 18:35:32,878 			Last test performance: 97.19%
2023-04-01 18:35:32,878 ----------------
2023-04-01 18:35:34,934   19  => 105   		Training 486 pattern with 95.42% 	Forward time: 	 1.71 sec
2023-04-01 18:35:34,934 			Loss:    4.384e-03    			Backward time: 	 0.31 sec 
2023-04-01 18:35:35,042 			Learning rate: weights:   1.000e-03    
2023-04-01 18:35:35,042 			Last test performance: 97.19%
2023-04-01 18:35:35,042 ----------------
2023-04-01 18:35:39,957   19  => 106   		Training 486 pattern with 96.46% 	Forward time: 	 2.91 sec
2023-04-01 18:35:39,958 			Loss:    4.332e-03    			Backward time: 	 1.87 sec 
2023-04-01 18:35:40,072 			Learning rate: weights:   1.000e-03    
2023-04-01 18:35:40,072 			Last test performance: 97.19%
2023-04-01 18:35:40,072 ----------------
2023-04-01 18:35:43,343   19  => 107   		Training 486 pattern with 96.88% 	Forward time: 	 1.97 sec
2023-04-01 18:35:43,343 			Loss:    5.449e-03    			Backward time: 	 1.27 sec 
2023-04-01 18:35:43,481 			Learning rate: weights:   1.000e-03    
2023-04-01 18:35:43,482 			Last test performance: 97.19%
2023-04-01 18:35:43,482 ----------------
2023-04-01 18:35:46,485   19  => 108   		Training 486 pattern with 97.71% 	Forward time: 	 2.32 sec
2023-04-01 18:35:46,486 			Loss:    4.573e-03    			Backward time: 	 0.65 sec 
2023-04-01 18:35:46,622 			Learning rate: weights:   1.000e-03    
2023-04-01 18:35:46,622 			Last test performance: 97.19%
2023-04-01 18:35:46,622 ----------------
2023-04-01 18:35:49,738   19  => 109   		Training 486 pattern with 96.25% 	Forward time: 	 2.13 sec
2023-04-01 18:35:49,738 			Loss:    4.177e-03    			Backward time: 	 0.94 sec 
2023-04-01 18:35:49,947 			Learning rate: weights:   1.000e-03    
2023-04-01 18:35:49,947 			Last test performance: 97.19%
2023-04-01 18:35:49,948 ----------------
2023-04-01 18:35:52,393   19  => 110   		Training 486 pattern with 95.83% 	Forward time: 	 1.59 sec
2023-04-01 18:35:52,394 			Loss:    5.302e-03    			Backward time: 	 0.83 sec 
2023-04-01 18:35:52,553 			Learning rate: weights:   1.000e-03    
2023-04-01 18:35:52,555 			Last test performance: 97.19%
2023-04-01 18:35:52,556 ----------------
2023-04-01 18:35:55,643   19  => 111   		Training 486 pattern with 97.08% 	Forward time: 	 2.10 sec
2023-04-01 18:35:55,644 			Loss:    3.102e-03    			Backward time: 	 0.97 sec 
2023-04-01 18:35:55,821 			Learning rate: weights:   1.000e-03    
2023-04-01 18:35:55,821 			Last test performance: 97.19%
2023-04-01 18:35:55,821 ----------------
2023-04-01 18:35:59,305   19  => 112   		Training 486 pattern with 94.38% 	Forward time: 	 2.31 sec
2023-04-01 18:35:59,306 			Loss:    7.700e-03    			Backward time: 	 1.15 sec 
2023-04-01 18:35:59,423 			Learning rate: weights:   1.000e-03    
2023-04-01 18:35:59,423 			Last test performance: 97.19%
2023-04-01 18:35:59,423 ----------------
2023-04-01 18:36:03,398   19  => 113   		Training 486 pattern with 96.46% 	Forward time: 	 3.12 sec
2023-04-01 18:36:03,398 			Loss:    5.882e-03    			Backward time: 	 0.82 sec 
2023-04-01 18:36:03,517 			Learning rate: weights:   1.000e-03    
2023-04-01 18:36:03,517 			Last test performance: 97.19%
2023-04-01 18:36:03,517 ----------------
2023-04-01 18:36:08,497   19  => 114   		Training 486 pattern with 97.08% 	Forward time: 	 3.15 sec
2023-04-01 18:36:08,497 			Loss:    4.560e-03    			Backward time: 	 1.79 sec 
2023-04-01 18:36:08,806 			Learning rate: weights:   1.000e-03    
2023-04-01 18:36:08,807 			Last test performance: 97.19%
2023-04-01 18:36:08,807 ----------------
2023-04-01 18:36:11,364   19  => 115   		Training 486 pattern with 97.08% 	Forward time: 	 2.21 sec
2023-04-01 18:36:11,364 			Loss:    4.096e-03    			Backward time: 	 0.29 sec 
2023-04-01 18:36:11,563 			Learning rate: weights:   1.000e-03    
2023-04-01 18:36:11,564 			Last test performance: 97.19%
2023-04-01 18:36:11,564 ----------------
2023-04-01 18:36:14,225   19  => 116   		Training 486 pattern with 95.62% 	Forward time: 	 1.93 sec
2023-04-01 18:36:14,226 			Loss:    5.329e-03    			Backward time: 	 0.70 sec 
2023-04-01 18:36:14,420 			Learning rate: weights:   1.000e-03    
2023-04-01 18:36:14,420 			Last test performance: 97.19%
2023-04-01 18:36:14,420 ----------------
2023-04-01 18:36:18,556   19  => 117   		Training 486 pattern with 97.08% 	Forward time: 	 2.76 sec
2023-04-01 18:36:18,557 			Loss:    3.673e-03    			Backward time: 	 1.35 sec 
2023-04-01 18:36:18,748 			Learning rate: weights:   1.000e-03    
2023-04-01 18:36:18,748 			Last test performance: 97.19%
2023-04-01 18:36:18,748 ----------------
2023-04-01 18:36:22,862   19  => 118   		Training 486 pattern with 97.08% 	Forward time: 	 2.87 sec
2023-04-01 18:36:22,863 			Loss:    3.614e-03    			Backward time: 	 1.21 sec 
2023-04-01 18:36:22,987 			Learning rate: weights:   1.000e-03    
2023-04-01 18:36:22,987 			Last test performance: 97.19%
2023-04-01 18:36:22,988 ----------------
2023-04-01 18:36:26,801   19  => 119   		Training 486 pattern with 96.46% 	Forward time: 	 2.64 sec
2023-04-01 18:36:26,802 			Loss:    4.710e-03    			Backward time: 	 1.14 sec 
2023-04-01 18:36:26,997 			Learning rate: weights:   1.000e-03    
2023-04-01 18:36:26,998 			Last test performance: 97.19%
2023-04-01 18:36:26,998 ----------------
2023-04-01 18:36:30,032   19  => 120   		Training 486 pattern with 97.08% 	Forward time: 	 2.14 sec
2023-04-01 18:36:30,032 			Loss:    4.615e-03    			Backward time: 	 0.87 sec 
2023-04-01 18:36:30,160 			Learning rate: weights:   1.000e-03    
2023-04-01 18:36:30,160 			Last test performance: 97.19%
2023-04-01 18:36:30,161 ----------------
2023-04-01 18:36:34,360   19  => 121   		Training 486 pattern with 96.67% 	Forward time: 	 2.78 sec
2023-04-01 18:36:34,379 			Loss:    4.130e-03    			Backward time: 	 1.39 sec 
2023-04-01 18:36:34,465 			Learning rate: weights:   1.000e-03    
2023-04-01 18:36:34,465 			Last test performance: 97.19%
2023-04-01 18:36:34,465 ----------------
2023-04-01 18:36:37,624   19  => 122   		Training 486 pattern with 96.04% 	Forward time: 	 2.26 sec
2023-04-01 18:36:37,624 			Loss:    5.113e-03    			Backward time: 	 0.88 sec 
2023-04-01 18:36:37,723 			Learning rate: weights:   1.000e-03    
2023-04-01 18:36:37,723 			Last test performance: 97.19%
2023-04-01 18:36:37,723 ----------------
2023-04-01 18:36:41,920   19  => 123   		Training 486 pattern with 95.83% 	Forward time: 	 2.88 sec
2023-04-01 18:36:41,921 			Loss:    4.638e-03    			Backward time: 	 1.29 sec 
2023-04-01 18:36:42,105 			Learning rate: weights:   1.000e-03    
2023-04-01 18:36:42,107 			Last test performance: 97.19%
2023-04-01 18:36:42,108 ----------------
2023-04-01 18:36:44,931   19  => 124   		Training 486 pattern with 96.04% 	Forward time: 	 2.17 sec
2023-04-01 18:36:44,932 			Loss:    5.128e-03    			Backward time: 	 0.63 sec 
2023-04-01 18:36:45,112 
2023-04-01 18:36:45,112 Testing:
2023-04-01 18:36:45,356 		24 of 10000 with 91.67% 	 Time used:  0.24 sec
2023-04-01 18:36:45,386 		48 of 10000 with 91.67% 	 Time used:  0.03 sec
2023-04-01 18:36:45,425 		72 of 10000 with 93.06% 	 Time used:  0.04 sec
2023-04-01 18:36:45,466 		96 of 10000 with 94.79% 	 Time used:  0.04 sec
2023-04-01 18:36:45,507 		120 of 10000 with 95.83% 	 Time used:  0.04 sec
2023-04-01 18:36:45,547 		144 of 10000 with 94.44% 	 Time used:  0.04 sec
2023-04-01 18:36:45,683 		168 of 10000 with 95.24% 	 Time used:  0.13 sec
2023-04-01 18:36:45,909 		192 of 10000 with 95.83% 	 Time used:  0.22 sec
2023-04-01 18:36:46,044 		216 of 10000 with 96.30% 	 Time used:  0.13 sec
2023-04-01 18:36:46,269 		240 of 10000 with 96.67% 	 Time used:  0.22 sec
2023-04-01 18:36:46,299 		264 of 10000 with 96.97% 	 Time used:  0.03 sec
2023-04-01 18:36:46,340 		288 of 10000 with 97.22% 	 Time used:  0.04 sec
2023-04-01 18:36:46,386 		312 of 10000 with 96.79% 	 Time used:  0.04 sec
2023-04-01 18:36:46,427 		336 of 10000 with 96.73% 	 Time used:  0.04 sec
2023-04-01 18:36:46,504 		360 of 10000 with 96.39% 	 Time used:  0.07 sec
2023-04-01 18:36:46,574 		384 of 10000 with 96.09% 	 Time used:  0.07 sec
2023-04-01 18:36:46,615 		408 of 10000 with 96.32% 	 Time used:  0.04 sec
2023-04-01 18:36:46,665 		432 of 10000 with 96.53% 	 Time used:  0.05 sec
2023-04-01 18:36:46,730 		456 of 10000 with 96.05% 	 Time used:  0.06 sec
2023-04-01 18:36:46,772 		480 of 10000 with 96.25% 	 Time used:  0.04 sec
2023-04-01 18:36:46,841 		504 of 10000 with 96.23% 	 Time used:  0.07 sec
2023-04-01 18:36:47,009 		528 of 10000 with 96.02% 	 Time used:  0.17 sec
2023-04-01 18:36:47,230 		552 of 10000 with 96.20% 	 Time used:  0.22 sec
2023-04-01 18:36:47,421 		576 of 10000 with 96.35% 	 Time used:  0.19 sec
2023-04-01 18:36:47,630 		600 of 10000 with 96.50% 	 Time used:  0.21 sec
2023-04-01 18:36:47,843 		624 of 10000 with 96.47% 	 Time used:  0.21 sec
2023-04-01 18:36:48,032 		648 of 10000 with 96.45% 	 Time used:  0.19 sec
2023-04-01 18:36:48,186 		672 of 10000 with 96.43% 	 Time used:  0.15 sec
2023-04-01 18:36:48,372 		696 of 10000 with 96.55% 	 Time used:  0.18 sec
2023-04-01 18:36:48,583 		720 of 10000 with 96.67% 	 Time used:  0.21 sec
2023-04-01 18:36:48,775 		744 of 10000 with 96.77% 	 Time used:  0.19 sec
2023-04-01 18:36:49,084 		768 of 10000 with 96.61% 	 Time used:  0.31 sec
2023-04-01 18:36:49,249 		792 of 10000 with 96.72% 	 Time used:  0.16 sec
2023-04-01 18:36:49,434 		816 of 10000 with 96.69% 	 Time used:  0.18 sec
2023-04-01 18:36:49,601 		840 of 10000 with 96.79% 	 Time used:  0.16 sec
2023-04-01 18:36:49,792 		864 of 10000 with 96.64% 	 Time used:  0.19 sec
2023-04-01 18:36:49,970 		888 of 10000 with 96.73% 	 Time used:  0.17 sec
2023-04-01 18:36:50,146 		912 of 10000 with 96.49% 	 Time used:  0.17 sec
2023-04-01 18:36:50,514 		936 of 10000 with 96.58% 	 Time used:  0.37 sec
2023-04-01 18:36:50,663 		960 of 10000 with 96.67% 	 Time used:  0.15 sec
2023-04-01 18:36:50,839 		984 of 10000 with 96.65% 	 Time used:  0.17 sec
2023-04-01 18:36:51,020 		1008 of 10000 with 96.73% 	 Time used:  0.18 sec
2023-04-01 18:36:51,195 		1032 of 10000 with 96.71% 	 Time used:  0.17 sec
2023-04-01 18:36:51,369 		1056 of 10000 with 96.50% 	 Time used:  0.17 sec
2023-04-01 18:36:51,571 		1080 of 10000 with 96.48% 	 Time used:  0.20 sec
2023-04-01 18:36:51,779 		1104 of 10000 with 96.47% 	 Time used:  0.21 sec
2023-04-01 18:36:51,994 		1128 of 10000 with 96.54% 	 Time used:  0.21 sec
2023-04-01 18:36:52,191 		1152 of 10000 with 96.53% 	 Time used:  0.20 sec
2023-04-01 18:36:52,400 		1176 of 10000 with 96.60% 	 Time used:  0.21 sec
2023-04-01 18:36:52,624 		1200 of 10000 with 96.67% 	 Time used:  0.22 sec
2023-04-01 18:36:52,777 		1224 of 10000 with 96.65% 	 Time used:  0.15 sec
2023-04-01 18:36:52,962 		1248 of 10000 with 96.71% 	 Time used:  0.18 sec
2023-04-01 18:36:53,116 		1272 of 10000 with 96.70% 	 Time used:  0.15 sec
2023-04-01 18:36:53,227 		1296 of 10000 with 96.76% 	 Time used:  0.11 sec
2023-04-01 18:36:53,264 		1320 of 10000 with 96.82% 	 Time used:  0.03 sec
2023-04-01 18:36:53,300 		1344 of 10000 with 96.88% 	 Time used:  0.04 sec
2023-04-01 18:36:53,337 		1368 of 10000 with 96.86% 	 Time used:  0.04 sec
2023-04-01 18:36:53,374 		1392 of 10000 with 96.91% 	 Time used:  0.04 sec
2023-04-01 18:36:53,411 		1416 of 10000 with 96.96% 	 Time used:  0.04 sec
2023-04-01 18:36:53,829 		1440 of 10000 with 97.01% 	 Time used:  0.42 sec
2023-04-01 18:36:54,016 		1464 of 10000 with 97.06% 	 Time used:  0.18 sec
2023-04-01 18:36:54,218 		1488 of 10000 with 96.98% 	 Time used:  0.20 sec
2023-04-01 18:36:54,374 		1512 of 10000 with 96.89% 	 Time used:  0.15 sec
2023-04-01 18:36:54,522 		1536 of 10000 with 96.88% 	 Time used:  0.15 sec
2023-04-01 18:36:54,757 		1560 of 10000 with 96.92% 	 Time used:  0.23 sec
2023-04-01 18:36:55,006 		1584 of 10000 with 96.72% 	 Time used:  0.25 sec
2023-04-01 18:36:55,037 		1608 of 10000 with 96.77% 	 Time used:  0.03 sec
2023-04-01 18:36:55,078 		1632 of 10000 with 96.81% 	 Time used:  0.04 sec
2023-04-01 18:36:55,119 		1656 of 10000 with 96.86% 	 Time used:  0.04 sec
2023-04-01 18:36:55,269 		1680 of 10000 with 96.85% 	 Time used:  0.15 sec
2023-04-01 18:36:55,343 		1704 of 10000 with 96.89% 	 Time used:  0.07 sec
2023-04-01 18:36:55,584 		1728 of 10000 with 96.82% 	 Time used:  0.24 sec
2023-04-01 18:36:55,727 		1752 of 10000 with 96.80% 	 Time used:  0.14 sec
2023-04-01 18:36:55,905 		1776 of 10000 with 96.85% 	 Time used:  0.18 sec
2023-04-01 18:36:56,062 		1800 of 10000 with 96.89% 	 Time used:  0.16 sec
2023-04-01 18:36:56,282 		1824 of 10000 with 96.82% 	 Time used:  0.22 sec
2023-04-01 18:36:56,312 		1848 of 10000 with 96.81% 	 Time used:  0.03 sec
2023-04-01 18:36:56,457 		1872 of 10000 with 96.74% 	 Time used:  0.14 sec
2023-04-01 18:36:56,680 		1896 of 10000 with 96.78% 	 Time used:  0.21 sec
2023-04-01 18:36:56,844 		1920 of 10000 with 96.82% 	 Time used:  0.16 sec
2023-04-01 18:36:56,995 		1944 of 10000 with 96.76% 	 Time used:  0.15 sec
2023-04-01 18:36:57,177 		1968 of 10000 with 96.65% 	 Time used:  0.18 sec
2023-04-01 18:36:57,390 		1992 of 10000 with 96.64% 	 Time used:  0.21 sec
2023-04-01 18:36:57,566 		2016 of 10000 with 96.68% 	 Time used:  0.17 sec
2023-04-01 18:36:57,726 		2040 of 10000 with 96.67% 	 Time used:  0.16 sec
2023-04-01 18:36:57,957 		2064 of 10000 with 96.61% 	 Time used:  0.23 sec
2023-04-01 18:36:58,116 		2088 of 10000 with 96.60% 	 Time used:  0.16 sec
2023-04-01 18:36:58,319 		2112 of 10000 with 96.64% 	 Time used:  0.20 sec
2023-04-01 18:36:58,664 		2136 of 10000 with 96.68% 	 Time used:  0.34 sec
2023-04-01 18:36:58,705 		2160 of 10000 with 96.67% 	 Time used:  0.04 sec
2023-04-01 18:36:58,935 		2184 of 10000 with 96.70% 	 Time used:  0.23 sec
2023-04-01 18:36:59,103 		2208 of 10000 with 96.74% 	 Time used:  0.17 sec
2023-04-01 18:36:59,304 		2232 of 10000 with 96.73% 	 Time used:  0.20 sec
2023-04-01 18:36:59,502 		2256 of 10000 with 96.72% 	 Time used:  0.20 sec
2023-04-01 18:36:59,875 		2280 of 10000 with 96.71% 	 Time used:  0.37 sec
2023-04-01 18:36:59,916 		2304 of 10000 with 96.74% 	 Time used:  0.04 sec
2023-04-01 18:36:59,977 		2328 of 10000 with 96.69% 	 Time used:  0.06 sec
2023-04-01 18:37:00,184 		2352 of 10000 with 96.73% 	 Time used:  0.21 sec
2023-04-01 18:37:00,384 		2376 of 10000 with 96.72% 	 Time used:  0.20 sec
2023-04-01 18:37:00,466 		2400 of 10000 with 96.75% 	 Time used:  0.08 sec
2023-04-01 18:37:00,505 		2424 of 10000 with 96.74% 	 Time used:  0.04 sec
2023-04-01 18:37:00,546 		2448 of 10000 with 96.77% 	 Time used:  0.04 sec
2023-04-01 18:37:00,586 		2472 of 10000 with 96.80% 	 Time used:  0.04 sec
2023-04-01 18:37:00,627 		2496 of 10000 with 96.83% 	 Time used:  0.04 sec
2023-04-01 18:37:00,664 		2520 of 10000 with 96.87% 	 Time used:  0.04 sec
2023-04-01 18:37:00,701 		2544 of 10000 with 96.89% 	 Time used:  0.04 sec
2023-04-01 18:37:00,738 		2568 of 10000 with 96.88% 	 Time used:  0.04 sec
2023-04-01 18:37:00,973 		2592 of 10000 with 96.91% 	 Time used:  0.23 sec
2023-04-01 18:37:01,004 		2616 of 10000 with 96.94% 	 Time used:  0.03 sec
2023-04-01 18:37:01,041 		2640 of 10000 with 96.97% 	 Time used:  0.04 sec
2023-04-01 18:37:01,078 		2664 of 10000 with 97.00% 	 Time used:  0.04 sec
2023-04-01 18:37:01,271 		2688 of 10000 with 96.91% 	 Time used:  0.19 sec
2023-04-01 18:37:01,693 		2712 of 10000 with 96.94% 	 Time used:  0.42 sec
2023-04-01 18:37:01,913 		2736 of 10000 with 96.93% 	 Time used:  0.22 sec
2023-04-01 18:37:02,137 		2760 of 10000 with 96.96% 	 Time used:  0.22 sec
2023-04-01 18:37:02,169 		2784 of 10000 with 96.95% 	 Time used:  0.03 sec
2023-04-01 18:37:02,210 		2808 of 10000 with 96.97% 	 Time used:  0.04 sec
2023-04-01 18:37:02,259 		2832 of 10000 with 96.96% 	 Time used:  0.04 sec
2023-04-01 18:37:02,300 		2856 of 10000 with 96.95% 	 Time used:  0.04 sec
2023-04-01 18:37:02,341 		2880 of 10000 with 96.94% 	 Time used:  0.04 sec
2023-04-01 18:37:02,382 		2904 of 10000 with 96.94% 	 Time used:  0.04 sec
2023-04-01 18:37:02,423 		2928 of 10000 with 96.96% 	 Time used:  0.04 sec
2023-04-01 18:37:02,464 		2952 of 10000 with 96.99% 	 Time used:  0.04 sec
2023-04-01 18:37:02,505 		2976 of 10000 with 96.98% 	 Time used:  0.04 sec
2023-04-01 18:37:02,546 		3000 of 10000 with 96.97% 	 Time used:  0.04 sec
2023-04-01 18:37:02,587 		3024 of 10000 with 96.99% 	 Time used:  0.04 sec
2023-04-01 18:37:02,628 		3048 of 10000 with 97.01% 	 Time used:  0.04 sec
2023-04-01 18:37:02,668 		3072 of 10000 with 97.01% 	 Time used:  0.04 sec
2023-04-01 18:37:02,715 		3096 of 10000 with 97.00% 	 Time used:  0.05 sec
2023-04-01 18:37:02,790 		3120 of 10000 with 97.02% 	 Time used:  0.07 sec
2023-04-01 18:37:02,865 		3144 of 10000 with 97.04% 	 Time used:  0.07 sec
2023-04-01 18:37:03,056 		3168 of 10000 with 97.03% 	 Time used:  0.19 sec
2023-04-01 18:37:03,257 		3192 of 10000 with 97.02% 	 Time used:  0.20 sec
2023-04-01 18:37:03,450 		3216 of 10000 with 97.01% 	 Time used:  0.19 sec
2023-04-01 18:37:03,644 		3240 of 10000 with 97.04% 	 Time used:  0.19 sec
2023-04-01 18:37:03,852 		3264 of 10000 with 97.03% 	 Time used:  0.20 sec
2023-04-01 18:37:04,055 		3288 of 10000 with 97.02% 	 Time used:  0.20 sec
2023-04-01 18:37:04,281 		3312 of 10000 with 97.04% 	 Time used:  0.22 sec
2023-04-01 18:37:04,456 		3336 of 10000 with 97.03% 	 Time used:  0.17 sec
2023-04-01 18:37:04,670 		3360 of 10000 with 97.05% 	 Time used:  0.21 sec
2023-04-01 18:37:04,913 		3384 of 10000 with 97.04% 	 Time used:  0.24 sec
2023-04-01 18:37:05,093 		3408 of 10000 with 97.07% 	 Time used:  0.18 sec
2023-04-01 18:37:05,334 		3432 of 10000 with 97.09% 	 Time used:  0.24 sec
2023-04-01 18:37:05,524 		3456 of 10000 with 97.08% 	 Time used:  0.19 sec
2023-04-01 18:37:05,716 		3480 of 10000 with 97.07% 	 Time used:  0.19 sec
2023-04-01 18:37:05,917 		3504 of 10000 with 97.06% 	 Time used:  0.20 sec
2023-04-01 18:37:06,132 		3528 of 10000 with 97.08% 	 Time used:  0.21 sec
2023-04-01 18:37:06,360 		3552 of 10000 with 97.10% 	 Time used:  0.23 sec
2023-04-01 18:37:06,391 		3576 of 10000 with 97.12% 	 Time used:  0.03 sec
2023-04-01 18:37:06,432 		3600 of 10000 with 97.11% 	 Time used:  0.04 sec
2023-04-01 18:37:06,503 		3624 of 10000 with 97.13% 	 Time used:  0.07 sec
2023-04-01 18:37:06,544 		3648 of 10000 with 97.15% 	 Time used:  0.04 sec
2023-04-01 18:37:06,585 		3672 of 10000 with 97.17% 	 Time used:  0.04 sec
2023-04-01 18:37:06,626 		3696 of 10000 with 97.16% 	 Time used:  0.04 sec
2023-04-01 18:37:06,766 		3720 of 10000 with 97.15% 	 Time used:  0.14 sec
2023-04-01 18:37:06,937 		3744 of 10000 with 97.17% 	 Time used:  0.17 sec
2023-04-01 18:37:07,130 		3768 of 10000 with 97.19% 	 Time used:  0.19 sec
2023-04-01 18:37:07,276 		3792 of 10000 with 97.20% 	 Time used:  0.14 sec
2023-04-01 18:37:07,423 		3816 of 10000 with 97.17% 	 Time used:  0.15 sec
2023-04-01 18:37:07,645 		3840 of 10000 with 97.19% 	 Time used:  0.22 sec
2023-04-01 18:37:07,879 		3864 of 10000 with 97.20% 	 Time used:  0.23 sec
2023-04-01 18:37:08,046 		3888 of 10000 with 97.20% 	 Time used:  0.17 sec
2023-04-01 18:37:08,215 		3912 of 10000 with 97.21% 	 Time used:  0.17 sec
2023-04-01 18:37:08,420 		3936 of 10000 with 97.23% 	 Time used:  0.20 sec
2023-04-01 18:37:08,650 		3960 of 10000 with 97.22% 	 Time used:  0.23 sec
2023-04-01 18:37:08,684 		3984 of 10000 with 97.24% 	 Time used:  0.03 sec
2023-04-01 18:37:08,837 		4008 of 10000 with 97.23% 	 Time used:  0.15 sec
2023-04-01 18:37:09,025 		4032 of 10000 with 97.20% 	 Time used:  0.19 sec
2023-04-01 18:37:09,106 		4056 of 10000 with 97.19% 	 Time used:  0.08 sec
2023-04-01 18:37:09,147 		4080 of 10000 with 97.18% 	 Time used:  0.04 sec
2023-04-01 18:37:09,188 		4104 of 10000 with 97.17% 	 Time used:  0.04 sec
2023-04-01 18:37:09,325 		4128 of 10000 with 97.17% 	 Time used:  0.14 sec
2023-04-01 18:37:09,514 		4152 of 10000 with 97.18% 	 Time used:  0.19 sec
2023-04-01 18:37:09,767 		4176 of 10000 with 97.20% 	 Time used:  0.25 sec
2023-04-01 18:37:09,798 		4200 of 10000 with 97.19% 	 Time used:  0.03 sec
2023-04-01 18:37:09,841 		4224 of 10000 with 97.21% 	 Time used:  0.04 sec
2023-04-01 18:37:09,930 		4248 of 10000 with 97.22% 	 Time used:  0.09 sec
2023-04-01 18:37:09,996 		4272 of 10000 with 97.21% 	 Time used:  0.06 sec
2023-04-01 18:37:10,191 		4296 of 10000 with 97.21% 	 Time used:  0.19 sec
2023-04-01 18:37:10,333 		4320 of 10000 with 97.22% 	 Time used:  0.14 sec
2023-04-01 18:37:10,503 		4344 of 10000 with 97.21% 	 Time used:  0.17 sec
2023-04-01 18:37:10,671 		4368 of 10000 with 97.23% 	 Time used:  0.17 sec
2023-04-01 18:37:10,829 		4392 of 10000 with 97.22% 	 Time used:  0.15 sec
2023-04-01 18:37:11,000 		4416 of 10000 with 97.21% 	 Time used:  0.17 sec
2023-04-01 18:37:11,159 		4440 of 10000 with 97.23% 	 Time used:  0.15 sec
2023-04-01 18:37:11,401 		4464 of 10000 with 97.24% 	 Time used:  0.24 sec
2023-04-01 18:37:11,541 		4488 of 10000 with 97.26% 	 Time used:  0.14 sec
2023-04-01 18:37:11,725 		4512 of 10000 with 97.21% 	 Time used:  0.18 sec
2023-04-01 18:37:11,895 		4536 of 10000 with 97.16% 	 Time used:  0.17 sec
2023-04-01 18:37:12,115 		4560 of 10000 with 97.17% 	 Time used:  0.22 sec
2023-04-01 18:37:12,298 		4584 of 10000 with 97.19% 	 Time used:  0.18 sec
2023-04-01 18:37:12,487 		4608 of 10000 with 97.14% 	 Time used:  0.19 sec
2023-04-01 18:37:12,687 		4632 of 10000 with 97.15% 	 Time used:  0.20 sec
2023-04-01 18:37:12,895 		4656 of 10000 with 97.14% 	 Time used:  0.21 sec
2023-04-01 18:37:13,090 		4680 of 10000 with 97.16% 	 Time used:  0.19 sec
2023-04-01 18:37:13,292 		4704 of 10000 with 97.15% 	 Time used:  0.20 sec
2023-04-01 18:37:13,475 		4728 of 10000 with 97.14% 	 Time used:  0.18 sec
2023-04-01 18:37:13,664 		4752 of 10000 with 97.16% 	 Time used:  0.19 sec
2023-04-01 18:37:13,860 		4776 of 10000 with 97.15% 	 Time used:  0.19 sec
2023-04-01 18:37:14,033 		4800 of 10000 with 97.17% 	 Time used:  0.17 sec
2023-04-01 18:37:14,228 		4824 of 10000 with 97.18% 	 Time used:  0.19 sec
2023-04-01 18:37:14,424 		4848 of 10000 with 97.19% 	 Time used:  0.19 sec
2023-04-01 18:37:14,639 		4872 of 10000 with 97.21% 	 Time used:  0.21 sec
2023-04-01 18:37:14,906 		4896 of 10000 with 97.22% 	 Time used:  0.25 sec
2023-04-01 18:37:15,058 		4920 of 10000 with 97.22% 	 Time used:  0.15 sec
2023-04-01 18:37:15,262 		4944 of 10000 with 97.23% 	 Time used:  0.20 sec
2023-04-01 18:37:15,437 		4968 of 10000 with 97.22% 	 Time used:  0.17 sec
2023-04-01 18:37:15,606 		4992 of 10000 with 97.22% 	 Time used:  0.17 sec
2023-04-01 18:37:15,842 		5016 of 10000 with 97.21% 	 Time used:  0.23 sec
2023-04-01 18:37:16,040 		5040 of 10000 with 97.22% 	 Time used:  0.20 sec
2023-04-01 18:37:16,244 		5064 of 10000 with 97.20% 	 Time used:  0.20 sec
2023-04-01 18:37:16,461 		5088 of 10000 with 97.19% 	 Time used:  0.21 sec
2023-04-01 18:37:16,684 		5112 of 10000 with 97.20% 	 Time used:  0.22 sec
2023-04-01 18:37:16,873 		5136 of 10000 with 97.22% 	 Time used:  0.19 sec
2023-04-01 18:37:17,094 		5160 of 10000 with 97.23% 	 Time used:  0.22 sec
2023-04-01 18:37:17,317 		5184 of 10000 with 97.24% 	 Time used:  0.22 sec
2023-04-01 18:37:17,388 		5208 of 10000 with 97.25% 	 Time used:  0.07 sec
2023-04-01 18:37:17,635 		5232 of 10000 with 97.25% 	 Time used:  0.24 sec
2023-04-01 18:37:17,786 		5256 of 10000 with 97.24% 	 Time used:  0.15 sec
2023-04-01 18:37:17,998 		5280 of 10000 with 97.25% 	 Time used:  0.21 sec
2023-04-01 18:37:18,210 		5304 of 10000 with 97.27% 	 Time used:  0.21 sec
2023-04-01 18:37:18,411 		5328 of 10000 with 97.28% 	 Time used:  0.20 sec
2023-04-01 18:37:18,636 		5352 of 10000 with 97.27% 	 Time used:  0.22 sec
2023-04-01 18:37:18,859 		5376 of 10000 with 97.27% 	 Time used:  0.22 sec
2023-04-01 18:37:18,893 		5400 of 10000 with 97.26% 	 Time used:  0.03 sec
2023-04-01 18:37:19,097 		5424 of 10000 with 97.27% 	 Time used:  0.20 sec
2023-04-01 18:37:19,334 		5448 of 10000 with 97.28% 	 Time used:  0.24 sec
2023-04-01 18:37:19,557 		5472 of 10000 with 97.28% 	 Time used:  0.22 sec
2023-04-01 18:37:19,746 		5496 of 10000 with 97.27% 	 Time used:  0.19 sec
2023-04-01 18:37:19,936 		5520 of 10000 with 97.26% 	 Time used:  0.19 sec
2023-04-01 18:37:20,120 		5544 of 10000 with 97.26% 	 Time used:  0.18 sec
2023-04-01 18:37:20,265 		5568 of 10000 with 97.25% 	 Time used:  0.14 sec
2023-04-01 18:37:20,423 		5592 of 10000 with 97.26% 	 Time used:  0.16 sec
2023-04-01 18:37:20,597 		5616 of 10000 with 97.24% 	 Time used:  0.17 sec
2023-04-01 18:37:20,743 		5640 of 10000 with 97.23% 	 Time used:  0.14 sec
2023-04-01 18:37:20,888 		5664 of 10000 with 97.21% 	 Time used:  0.14 sec
2023-04-01 18:37:21,106 		5688 of 10000 with 97.22% 	 Time used:  0.22 sec
2023-04-01 18:37:21,306 		5712 of 10000 with 97.23% 	 Time used:  0.20 sec
2023-04-01 18:37:21,489 		5736 of 10000 with 97.23% 	 Time used:  0.18 sec
2023-04-01 18:37:21,738 		5760 of 10000 with 97.22% 	 Time used:  0.25 sec
2023-04-01 18:37:21,925 		5784 of 10000 with 97.20% 	 Time used:  0.19 sec
2023-04-01 18:37:22,163 		5808 of 10000 with 97.21% 	 Time used:  0.24 sec
2023-04-01 18:37:22,370 		5832 of 10000 with 97.21% 	 Time used:  0.21 sec
2023-04-01 18:37:22,565 		5856 of 10000 with 97.18% 	 Time used:  0.19 sec
2023-04-01 18:37:22,761 		5880 of 10000 with 97.19% 	 Time used:  0.19 sec
2023-04-01 18:37:22,987 		5904 of 10000 with 97.21% 	 Time used:  0.23 sec
2023-04-01 18:37:23,139 		5928 of 10000 with 97.22% 	 Time used:  0.15 sec
2023-04-01 18:37:23,427 		5952 of 10000 with 97.23% 	 Time used:  0.29 sec
2023-04-01 18:37:23,673 		5976 of 10000 with 97.24% 	 Time used:  0.24 sec
2023-04-01 18:37:23,852 		6000 of 10000 with 97.25% 	 Time used:  0.18 sec
2023-04-01 18:37:24,065 		6024 of 10000 with 97.26% 	 Time used:  0.21 sec
2023-04-01 18:37:24,244 		6048 of 10000 with 97.24% 	 Time used:  0.18 sec
2023-04-01 18:37:24,484 		6072 of 10000 with 97.25% 	 Time used:  0.24 sec
2023-04-01 18:37:24,515 		6096 of 10000 with 97.23% 	 Time used:  0.03 sec
2023-04-01 18:37:24,658 		6120 of 10000 with 97.22% 	 Time used:  0.14 sec
2023-04-01 18:37:24,838 		6144 of 10000 with 97.23% 	 Time used:  0.16 sec
2023-04-01 18:37:25,021 		6168 of 10000 with 97.23% 	 Time used:  0.18 sec
2023-04-01 18:37:25,226 		6192 of 10000 with 97.19% 	 Time used:  0.20 sec
2023-04-01 18:37:25,451 		6216 of 10000 with 97.18% 	 Time used:  0.22 sec
2023-04-01 18:37:25,671 		6240 of 10000 with 97.20% 	 Time used:  0.22 sec
2023-04-01 18:37:25,891 		6264 of 10000 with 97.21% 	 Time used:  0.22 sec
2023-04-01 18:37:26,112 		6288 of 10000 with 97.22% 	 Time used:  0.22 sec
2023-04-01 18:37:26,147 		6312 of 10000 with 97.21% 	 Time used:  0.03 sec
2023-04-01 18:37:26,188 		6336 of 10000 with 97.22% 	 Time used:  0.04 sec
2023-04-01 18:37:26,230 		6360 of 10000 with 97.20% 	 Time used:  0.04 sec
2023-04-01 18:37:26,291 		6384 of 10000 with 97.21% 	 Time used:  0.04 sec
2023-04-01 18:37:26,357 		6408 of 10000 with 97.19% 	 Time used:  0.06 sec
2023-04-01 18:37:26,542 		6432 of 10000 with 97.20% 	 Time used:  0.18 sec
2023-04-01 18:37:26,857 		6456 of 10000 with 97.21% 	 Time used:  0.31 sec
2023-04-01 18:37:26,899 		6480 of 10000 with 97.22% 	 Time used:  0.04 sec
2023-04-01 18:37:26,940 		6504 of 10000 with 97.20% 	 Time used:  0.04 sec
2023-04-01 18:37:26,981 		6528 of 10000 with 97.18% 	 Time used:  0.04 sec
2023-04-01 18:37:27,021 		6552 of 10000 with 97.16% 	 Time used:  0.04 sec
2023-04-01 18:37:27,062 		6576 of 10000 with 97.17% 	 Time used:  0.04 sec
2023-04-01 18:37:27,103 		6600 of 10000 with 97.18% 	 Time used:  0.04 sec
2023-04-01 18:37:27,144 		6624 of 10000 with 97.19% 	 Time used:  0.04 sec
2023-04-01 18:37:27,401 		6648 of 10000 with 97.16% 	 Time used:  0.26 sec
2023-04-01 18:37:27,433 		6672 of 10000 with 97.17% 	 Time used:  0.03 sec
2023-04-01 18:37:27,474 		6696 of 10000 with 97.18% 	 Time used:  0.04 sec
2023-04-01 18:37:27,541 		6720 of 10000 with 97.17% 	 Time used:  0.07 sec
2023-04-01 18:37:27,589 		6744 of 10000 with 97.15% 	 Time used:  0.05 sec
2023-04-01 18:37:27,630 		6768 of 10000 with 97.13% 	 Time used:  0.04 sec
2023-04-01 18:37:27,844 		6792 of 10000 with 97.14% 	 Time used:  0.21 sec
2023-04-01 18:37:28,044 		6816 of 10000 with 97.15% 	 Time used:  0.20 sec
2023-04-01 18:37:28,210 		6840 of 10000 with 97.15% 	 Time used:  0.17 sec
2023-04-01 18:37:28,406 		6864 of 10000 with 97.16% 	 Time used:  0.19 sec
2023-04-01 18:37:28,557 		6888 of 10000 with 97.17% 	 Time used:  0.15 sec
2023-04-01 18:37:28,751 		6912 of 10000 with 97.15% 	 Time used:  0.19 sec
2023-04-01 18:37:28,994 		6936 of 10000 with 97.16% 	 Time used:  0.24 sec
2023-04-01 18:37:29,024 		6960 of 10000 with 97.17% 	 Time used:  0.03 sec
2023-04-01 18:37:29,060 		6984 of 10000 with 97.16% 	 Time used:  0.04 sec
2023-04-01 18:37:29,336 		7008 of 10000 with 97.16% 	 Time used:  0.27 sec
2023-04-01 18:37:29,526 		7032 of 10000 with 97.17% 	 Time used:  0.19 sec
2023-04-01 18:37:29,779 		7056 of 10000 with 97.17% 	 Time used:  0.22 sec
2023-04-01 18:37:29,956 		7080 of 10000 with 97.16% 	 Time used:  0.18 sec
2023-04-01 18:37:30,102 		7104 of 10000 with 97.16% 	 Time used:  0.14 sec
2023-04-01 18:37:30,255 		7128 of 10000 with 97.15% 	 Time used:  0.15 sec
2023-04-01 18:37:30,438 		7152 of 10000 with 97.15% 	 Time used:  0.18 sec
2023-04-01 18:37:30,476 		7176 of 10000 with 97.14% 	 Time used:  0.04 sec
2023-04-01 18:37:30,513 		7200 of 10000 with 97.15% 	 Time used:  0.04 sec
2023-04-01 18:37:30,565 		7224 of 10000 with 97.15% 	 Time used:  0.05 sec
2023-04-01 18:37:30,601 		7248 of 10000 with 97.12% 	 Time used:  0.04 sec
2023-04-01 18:37:30,637 		7272 of 10000 with 97.11% 	 Time used:  0.04 sec
2023-04-01 18:37:30,674 		7296 of 10000 with 97.11% 	 Time used:  0.03 sec
2023-04-01 18:37:30,710 		7320 of 10000 with 97.10% 	 Time used:  0.03 sec
2023-04-01 18:37:30,747 		7344 of 10000 with 97.11% 	 Time used:  0.04 sec
2023-04-01 18:37:30,783 		7368 of 10000 with 97.12% 	 Time used:  0.04 sec
2023-04-01 18:37:30,820 		7392 of 10000 with 97.13% 	 Time used:  0.03 sec
2023-04-01 18:37:30,856 		7416 of 10000 with 97.13% 	 Time used:  0.03 sec
2023-04-01 18:37:30,893 		7440 of 10000 with 97.12% 	 Time used:  0.03 sec
2023-04-01 18:37:30,930 		7464 of 10000 with 97.12% 	 Time used:  0.04 sec
2023-04-01 18:37:30,966 		7488 of 10000 with 97.13% 	 Time used:  0.03 sec
2023-04-01 18:37:31,003 		7512 of 10000 with 97.14% 	 Time used:  0.03 sec
2023-04-01 18:37:31,039 		7536 of 10000 with 97.15% 	 Time used:  0.03 sec
2023-04-01 18:37:31,076 		7560 of 10000 with 97.14% 	 Time used:  0.03 sec
2023-04-01 18:37:31,112 		7584 of 10000 with 97.15% 	 Time used:  0.03 sec
2023-04-01 18:37:31,149 		7608 of 10000 with 97.15% 	 Time used:  0.03 sec
2023-04-01 18:37:31,185 		7632 of 10000 with 97.16% 	 Time used:  0.04 sec
2023-04-01 18:37:31,222 		7656 of 10000 with 97.17% 	 Time used:  0.03 sec
2023-04-01 18:37:31,258 		7680 of 10000 with 97.16% 	 Time used:  0.04 sec
2023-04-01 18:37:31,295 		7704 of 10000 with 97.17% 	 Time used:  0.03 sec
2023-04-01 18:37:31,528 		7728 of 10000 with 97.18% 	 Time used:  0.23 sec
2023-04-01 18:37:31,569 		7752 of 10000 with 97.19% 	 Time used:  0.04 sec
2023-04-01 18:37:31,610 		7776 of 10000 with 97.16% 	 Time used:  0.04 sec
2023-04-01 18:37:31,649 		7800 of 10000 with 97.17% 	 Time used:  0.04 sec
2023-04-01 18:37:31,685 		7824 of 10000 with 97.18% 	 Time used:  0.04 sec
2023-04-01 18:37:31,722 		7848 of 10000 with 97.18% 	 Time used:  0.03 sec
2023-04-01 18:37:31,758 		7872 of 10000 with 97.17% 	 Time used:  0.03 sec
2023-04-01 18:37:31,794 		7896 of 10000 with 97.18% 	 Time used:  0.03 sec
2023-04-01 18:37:31,830 		7920 of 10000 with 97.17% 	 Time used:  0.03 sec
2023-04-01 18:37:31,867 		7944 of 10000 with 97.16% 	 Time used:  0.04 sec
2023-04-01 18:37:31,903 		7968 of 10000 with 97.14% 	 Time used:  0.03 sec
2023-04-01 18:37:31,939 		7992 of 10000 with 97.15% 	 Time used:  0.03 sec
2023-04-01 18:37:31,975 		8016 of 10000 with 97.12% 	 Time used:  0.03 sec
2023-04-01 18:37:32,012 		8040 of 10000 with 97.13% 	 Time used:  0.04 sec
2023-04-01 18:37:32,048 		8064 of 10000 with 97.12% 	 Time used:  0.03 sec
2023-04-01 18:37:32,084 		8088 of 10000 with 97.12% 	 Time used:  0.03 sec
2023-04-01 18:37:32,120 		8112 of 10000 with 97.10% 	 Time used:  0.03 sec
2023-04-01 18:37:32,157 		8136 of 10000 with 97.11% 	 Time used:  0.03 sec
2023-04-01 18:37:32,193 		8160 of 10000 with 97.12% 	 Time used:  0.04 sec
2023-04-01 18:37:32,230 		8184 of 10000 with 97.13% 	 Time used:  0.04 sec
2023-04-01 18:37:32,266 		8208 of 10000 with 97.14% 	 Time used:  0.03 sec
2023-04-01 18:37:32,302 		8232 of 10000 with 97.15% 	 Time used:  0.03 sec
2023-04-01 18:37:32,387 		8256 of 10000 with 97.15% 	 Time used:  0.08 sec
2023-04-01 18:37:32,424 		8280 of 10000 with 97.16% 	 Time used:  0.04 sec
2023-04-01 18:37:32,482 		8304 of 10000 with 97.16% 	 Time used:  0.06 sec
2023-04-01 18:37:32,523 		8328 of 10000 with 97.17% 	 Time used:  0.04 sec
2023-04-01 18:37:32,563 		8352 of 10000 with 97.15% 	 Time used:  0.04 sec
2023-04-01 18:37:32,717 		8376 of 10000 with 97.16% 	 Time used:  0.15 sec
2023-04-01 18:37:32,875 		8400 of 10000 with 97.17% 	 Time used:  0.16 sec
2023-04-01 18:37:33,066 		8424 of 10000 with 97.16% 	 Time used:  0.19 sec
2023-04-01 18:37:33,237 		8448 of 10000 with 97.16% 	 Time used:  0.17 sec
2023-04-01 18:37:33,385 		8472 of 10000 with 97.17% 	 Time used:  0.15 sec
2023-04-01 18:37:33,550 		8496 of 10000 with 97.15% 	 Time used:  0.16 sec
2023-04-01 18:37:33,711 		8520 of 10000 with 97.15% 	 Time used:  0.16 sec
2023-04-01 18:37:33,867 		8544 of 10000 with 97.16% 	 Time used:  0.15 sec
2023-04-01 18:37:34,059 		8568 of 10000 with 97.15% 	 Time used:  0.19 sec
2023-04-01 18:37:34,282 		8592 of 10000 with 97.15% 	 Time used:  0.22 sec
2023-04-01 18:37:34,453 		8616 of 10000 with 97.16% 	 Time used:  0.17 sec
2023-04-01 18:37:34,648 		8640 of 10000 with 97.15% 	 Time used:  0.19 sec
2023-04-01 18:37:34,876 		8664 of 10000 with 97.14% 	 Time used:  0.23 sec
2023-04-01 18:37:35,083 		8688 of 10000 with 97.13% 	 Time used:  0.21 sec
2023-04-01 18:37:35,273 		8712 of 10000 with 97.13% 	 Time used:  0.19 sec
2023-04-01 18:37:35,467 		8736 of 10000 with 97.13% 	 Time used:  0.19 sec
2023-04-01 18:37:35,665 		8760 of 10000 with 97.13% 	 Time used:  0.20 sec
2023-04-01 18:37:35,871 		8784 of 10000 with 97.14% 	 Time used:  0.21 sec
2023-04-01 18:37:36,016 		8808 of 10000 with 97.14% 	 Time used:  0.14 sec
2023-04-01 18:37:36,204 		8832 of 10000 with 97.11% 	 Time used:  0.19 sec
2023-04-01 18:37:36,417 		8856 of 10000 with 97.12% 	 Time used:  0.21 sec
2023-04-01 18:37:36,575 		8880 of 10000 with 97.13% 	 Time used:  0.16 sec
2023-04-01 18:37:36,720 		8904 of 10000 with 97.14% 	 Time used:  0.14 sec
2023-04-01 18:37:36,885 		8928 of 10000 with 97.14% 	 Time used:  0.16 sec
2023-04-01 18:37:37,139 		8952 of 10000 with 97.15% 	 Time used:  0.25 sec
2023-04-01 18:37:37,310 		8976 of 10000 with 97.16% 	 Time used:  0.17 sec
2023-04-01 18:37:37,738 		9000 of 10000 with 97.16% 	 Time used:  0.43 sec
2023-04-01 18:37:37,888 		9024 of 10000 with 97.16% 	 Time used:  0.15 sec
2023-04-01 18:37:38,121 		9048 of 10000 with 97.17% 	 Time used:  0.23 sec
2023-04-01 18:37:38,267 		9072 of 10000 with 97.16% 	 Time used:  0.14 sec
2023-04-01 18:37:38,451 		9096 of 10000 with 97.15% 	 Time used:  0.18 sec
2023-04-01 18:37:38,643 		9120 of 10000 with 97.16% 	 Time used:  0.19 sec
2023-04-01 18:37:38,851 		9144 of 10000 with 97.16% 	 Time used:  0.21 sec
2023-04-01 18:37:39,014 		9168 of 10000 with 97.16% 	 Time used:  0.16 sec
2023-04-01 18:37:39,174 		9192 of 10000 with 97.16% 	 Time used:  0.16 sec
2023-04-01 18:37:39,384 		9216 of 10000 with 97.16% 	 Time used:  0.21 sec
2023-04-01 18:37:39,573 		9240 of 10000 with 97.16% 	 Time used:  0.19 sec
2023-04-01 18:37:39,828 		9264 of 10000 with 97.17% 	 Time used:  0.25 sec
2023-04-01 18:37:40,009 		9288 of 10000 with 97.18% 	 Time used:  0.18 sec
2023-04-01 18:37:40,199 		9312 of 10000 with 97.18% 	 Time used:  0.19 sec
2023-04-01 18:37:40,338 		9336 of 10000 with 97.18% 	 Time used:  0.14 sec
2023-04-01 18:37:40,477 		9360 of 10000 with 97.19% 	 Time used:  0.14 sec
2023-04-01 18:37:40,613 		9384 of 10000 with 97.19% 	 Time used:  0.13 sec
2023-04-01 18:37:40,748 		9408 of 10000 with 97.19% 	 Time used:  0.13 sec
2023-04-01 18:37:40,983 		9432 of 10000 with 97.20% 	 Time used:  0.23 sec
2023-04-01 18:37:41,174 		9456 of 10000 with 97.21% 	 Time used:  0.19 sec
2023-04-01 18:37:41,376 		9480 of 10000 with 97.22% 	 Time used:  0.20 sec
2023-04-01 18:37:41,569 		9504 of 10000 with 97.22% 	 Time used:  0.19 sec
2023-04-01 18:37:41,725 		9528 of 10000 with 97.22% 	 Time used:  0.15 sec
2023-04-01 18:37:41,920 		9552 of 10000 with 97.23% 	 Time used:  0.19 sec
2023-04-01 18:37:42,111 		9576 of 10000 with 97.23% 	 Time used:  0.19 sec
2023-04-01 18:37:42,325 		9600 of 10000 with 97.24% 	 Time used:  0.21 sec
2023-04-01 18:37:42,519 		9624 of 10000 with 97.25% 	 Time used:  0.19 sec
2023-04-01 18:37:42,747 		9648 of 10000 with 97.21% 	 Time used:  0.23 sec
2023-04-01 18:37:42,900 		9672 of 10000 with 97.21% 	 Time used:  0.15 sec
2023-04-01 18:37:43,122 		9696 of 10000 with 97.21% 	 Time used:  0.22 sec
2023-04-01 18:37:43,331 		9720 of 10000 with 97.19% 	 Time used:  0.21 sec
2023-04-01 18:37:43,527 		9744 of 10000 with 97.19% 	 Time used:  0.19 sec
2023-04-01 18:37:43,724 		9768 of 10000 with 97.17% 	 Time used:  0.19 sec
2023-04-01 18:37:43,943 		9792 of 10000 with 97.18% 	 Time used:  0.22 sec
2023-04-01 18:37:44,166 		9816 of 10000 with 97.18% 	 Time used:  0.22 sec
2023-04-01 18:37:44,335 		9840 of 10000 with 97.18% 	 Time used:  0.17 sec
2023-04-01 18:37:44,556 		9864 of 10000 with 97.18% 	 Time used:  0.22 sec
2023-04-01 18:37:44,764 		9888 of 10000 with 97.18% 	 Time used:  0.21 sec
2023-04-01 18:37:44,949 		9912 of 10000 with 97.19% 	 Time used:  0.18 sec
2023-04-01 18:37:45,114 		9936 of 10000 with 97.18% 	 Time used:  0.16 sec
2023-04-01 18:37:45,285 		9960 of 10000 with 97.17% 	 Time used:  0.17 sec
2023-04-01 18:37:45,549 		9984 of 10000 with 97.16% 	 Time used:  0.26 sec
2023-04-01 18:37:45,678 		10000 of 10000 with 97.14% 	 Time used:  0.13 sec
2023-04-01 18:37:45,679 
2023-04-01 18:37:45,697 			Learning rate: weights:   1.000e-03    
2023-04-01 18:37:45,697 			Last test performance: 97.14%
2023-04-01 18:37:45,697 ----------------
2023-04-01 18:37:49,079   20  =>  0    		Training 486 pattern with 97.08% 	Forward time: 	 2.17 sec
2023-04-01 18:37:49,079 			Loss:    4.403e-03    			Backward time: 	 1.15 sec 
2023-04-01 18:37:49,178 			Learning rate: weights:   1.000e-03    
2023-04-01 18:37:49,178 			Last test performance: 97.14%
2023-04-01 18:37:49,178 ----------------
2023-04-01 18:37:51,759   20  =>  1    		Training 486 pattern with 97.92% 	Forward time: 	 1.96 sec
2023-04-01 18:37:51,760 			Loss:    2.740e-03    			Backward time: 	 0.59 sec 
2023-04-01 18:37:51,910 			Learning rate: weights:   1.000e-03    
2023-04-01 18:37:51,912 			Last test performance: 97.14%
2023-04-01 18:37:51,913 ----------------
2023-04-01 18:37:55,272   20  =>  2    		Training 486 pattern with 96.67% 	Forward time: 	 2.01 sec
2023-04-01 18:37:55,272 			Loss:    4.317e-03    			Backward time: 	 1.33 sec 
2023-04-01 18:37:55,368 			Learning rate: weights:   1.000e-03    
2023-04-01 18:37:55,368 			Last test performance: 97.14%
2023-04-01 18:37:55,369 ----------------
2023-04-01 18:37:59,162   20  =>  3    		Training 486 pattern with 96.25% 	Forward time: 	 2.46 sec
2023-04-01 18:37:59,162 			Loss:    4.470e-03    			Backward time: 	 1.31 sec 
2023-04-01 18:37:59,525 			Learning rate: weights:   1.000e-03    
2023-04-01 18:37:59,526 			Last test performance: 97.14%
2023-04-01 18:37:59,526 ----------------
2023-04-01 18:38:02,338   20  =>  4    		Training 486 pattern with 95.83% 	Forward time: 	 2.13 sec
2023-04-01 18:38:02,338 			Loss:    4.565e-03    			Backward time: 	 0.66 sec 
2023-04-01 18:38:02,567 			Learning rate: weights:   1.000e-03    
2023-04-01 18:38:02,567 			Last test performance: 97.14%
2023-04-01 18:38:02,567 ----------------
2023-04-01 18:38:07,217   20  =>  5    		Training 486 pattern with 97.92% 	Forward time: 	 3.47 sec
2023-04-01 18:38:07,217 			Loss:    3.086e-03    			Backward time: 	 1.16 sec 
2023-04-01 18:38:07,362 			Learning rate: weights:   1.000e-03    
2023-04-01 18:38:07,362 			Last test performance: 97.14%
2023-04-01 18:38:07,362 ----------------
2023-04-01 18:38:11,124   20  =>  6    		Training 486 pattern with 97.08% 	Forward time: 	 2.83 sec
2023-04-01 18:38:11,124 			Loss:    4.336e-03    			Backward time: 	 0.91 sec 
2023-04-01 18:38:11,211 			Learning rate: weights:   1.000e-03    
2023-04-01 18:38:11,211 			Last test performance: 97.14%
2023-04-01 18:38:11,211 ----------------
2023-04-01 18:38:14,597   20  =>  7    		Training 486 pattern with 96.04% 	Forward time: 	 2.19 sec
2023-04-01 18:38:14,597 			Loss:    4.830e-03    			Backward time: 	 1.17 sec 
2023-04-01 18:38:14,682 			Learning rate: weights:   1.000e-03    
2023-04-01 18:38:14,682 			Last test performance: 97.14%
2023-04-01 18:38:14,682 ----------------
2023-04-01 18:38:18,163   20  =>  8    		Training 486 pattern with 97.29% 	Forward time: 	 2.54 sec
2023-04-01 18:38:18,164 			Loss:    3.888e-03    			Backward time: 	 0.91 sec 
2023-04-01 18:38:18,256 			Learning rate: weights:   1.000e-03    
2023-04-01 18:38:18,257 			Last test performance: 97.14%
2023-04-01 18:38:18,257 ----------------
2023-04-01 18:38:22,920   20  =>  9    		Training 486 pattern with 96.67% 	Forward time: 	 3.17 sec
2023-04-01 18:38:22,921 			Loss:    4.623e-03    			Backward time: 	 1.47 sec 
2023-04-01 18:38:23,011 			Learning rate: weights:   1.000e-03    
2023-04-01 18:38:23,012 			Last test performance: 97.14%
2023-04-01 18:38:23,012 ----------------
2023-04-01 18:38:27,311   20  =>  10   		Training 486 pattern with 97.29% 	Forward time: 	 2.80 sec
2023-04-01 18:38:27,312 			Loss:    4.053e-03    			Backward time: 	 1.47 sec 
2023-04-01 18:38:27,624 			Learning rate: weights:   1.000e-03    
2023-04-01 18:38:27,624 			Last test performance: 97.14%
2023-04-01 18:38:27,624 ----------------
2023-04-01 18:38:30,094   20  =>  11   		Training 486 pattern with 97.08% 	Forward time: 	 1.68 sec
2023-04-01 18:38:30,094 			Loss:    3.984e-03    			Backward time: 	 0.76 sec 
2023-04-01 18:38:30,192 			Learning rate: weights:   1.000e-03    
2023-04-01 18:38:30,193 			Last test performance: 97.14%
2023-04-01 18:38:30,193 ----------------
2023-04-01 18:38:31,969   20  =>  12   		Training 486 pattern with 96.25% 	Forward time: 	 1.04 sec
2023-04-01 18:38:31,969 			Loss:    4.875e-03    			Backward time: 	 0.71 sec 
2023-04-01 18:38:32,092 			Learning rate: weights:   1.000e-03    
2023-04-01 18:38:32,092 			Last test performance: 97.14%
2023-04-01 18:38:32,093 ----------------
2023-04-01 18:38:34,759   20  =>  13   		Training 486 pattern with 95.62% 	Forward time: 	 2.19 sec
2023-04-01 18:38:34,759 			Loss:    6.411e-03    			Backward time: 	 0.46 sec 
2023-04-01 18:38:34,951 			Learning rate: weights:   1.000e-03    
2023-04-01 18:38:34,951 			Last test performance: 97.14%
2023-04-01 18:38:34,951 ----------------
2023-04-01 18:38:38,042   20  =>  14   		Training 486 pattern with 95.62% 	Forward time: 	 2.03 sec
2023-04-01 18:38:38,042 			Loss:    4.910e-03    			Backward time: 	 1.04 sec 
2023-04-01 18:38:38,177 			Learning rate: weights:   1.000e-03    
2023-04-01 18:38:38,177 			Last test performance: 97.14%
2023-04-01 18:38:38,179 ----------------
2023-04-01 18:38:40,450   20  =>  15   		Training 486 pattern with 95.83% 	Forward time: 	 1.71 sec
2023-04-01 18:38:40,450 			Loss:    4.756e-03    			Backward time: 	 0.54 sec 
2023-04-01 18:38:40,644 			Learning rate: weights:   1.000e-03    
2023-04-01 18:38:40,644 			Last test performance: 97.14%
2023-04-01 18:38:40,644 ----------------
2023-04-01 18:38:41,931   20  =>  16   		Training 486 pattern with 96.67% 	Forward time: 	 1.13 sec
2023-04-01 18:38:41,931 			Loss:    4.654e-03    			Backward time: 	 0.13 sec 
2023-04-01 18:38:42,068 			Learning rate: weights:   1.000e-03    
2023-04-01 18:38:42,069 			Last test performance: 97.14%
2023-04-01 18:38:42,071 ----------------
2023-04-01 18:38:43,388   20  =>  17   		Training 486 pattern with 97.29% 	Forward time: 	 1.10 sec
2023-04-01 18:38:43,389 			Loss:    3.628e-03    			Backward time: 	 0.18 sec 
2023-04-01 18:38:43,485 			Learning rate: weights:   1.000e-03    
2023-04-01 18:38:43,485 			Last test performance: 97.14%
2023-04-01 18:38:43,486 ----------------
2023-04-01 18:38:46,000   20  =>  18   		Training 486 pattern with 96.04% 	Forward time: 	 1.62 sec
2023-04-01 18:38:46,001 			Loss:    4.702e-03    			Backward time: 	 0.86 sec 
2023-04-01 18:38:46,188 			Learning rate: weights:   1.000e-03    
2023-04-01 18:38:46,188 			Last test performance: 97.14%
2023-04-01 18:38:46,189 ----------------
2023-04-01 18:38:49,124   20  =>  19   		Training 486 pattern with 96.88% 	Forward time: 	 1.99 sec
2023-04-01 18:38:49,125 			Loss:    3.536e-03    			Backward time: 	 0.92 sec 
2023-04-01 18:38:49,235 			Learning rate: weights:   1.000e-03    
2023-04-01 18:38:49,236 			Last test performance: 97.14%
2023-04-01 18:38:49,236 ----------------
2023-04-01 18:38:51,202   20  =>  20   		Training 486 pattern with 97.29% 	Forward time: 	 1.43 sec
2023-04-01 18:38:51,202 			Loss:    3.819e-03    			Backward time: 	 0.50 sec 
2023-04-01 18:38:51,336 			Learning rate: weights:   1.000e-03    
2023-04-01 18:38:51,336 			Last test performance: 97.14%
2023-04-01 18:38:51,337 ----------------
2023-04-01 18:38:54,159   20  =>  21   		Training 486 pattern with 97.50% 	Forward time: 	 2.09 sec
2023-04-01 18:38:54,159 			Loss:    3.374e-03    			Backward time: 	 0.70 sec 
2023-04-01 18:38:54,272 			Learning rate: weights:   1.000e-03    
2023-04-01 18:38:54,273 			Last test performance: 97.14%
2023-04-01 18:38:54,273 ----------------
2023-04-01 18:38:56,968   20  =>  22   		Training 486 pattern with 96.67% 	Forward time: 	 1.74 sec
2023-04-01 18:38:56,969 			Loss:    4.782e-03    			Backward time: 	 0.93 sec 
2023-04-01 18:38:57,097 			Learning rate: weights:   1.000e-03    
2023-04-01 18:38:57,097 			Last test performance: 97.14%
2023-04-01 18:38:57,097 ----------------
2023-04-01 18:38:59,400   20  =>  23   		Training 486 pattern with 97.29% 	Forward time: 	 1.76 sec
2023-04-01 18:38:59,400 			Loss:    3.893e-03    			Backward time: 	 0.52 sec 
2023-04-01 18:38:59,498 			Learning rate: weights:   1.000e-03    
2023-04-01 18:38:59,499 			Last test performance: 97.14%
2023-04-01 18:38:59,499 ----------------
2023-04-01 18:39:02,695   20  =>  24   		Training 486 pattern with 97.92% 	Forward time: 	 2.14 sec
2023-04-01 18:39:02,695 			Loss:    3.206e-03    			Backward time: 	 1.03 sec 
2023-04-01 18:39:02,794 			Learning rate: weights:   1.000e-03    
2023-04-01 18:39:02,794 			Last test performance: 97.14%
2023-04-01 18:39:02,794 ----------------
2023-04-01 18:39:06,218   20  =>  25   		Training 486 pattern with 97.08% 	Forward time: 	 2.66 sec
2023-04-01 18:39:06,219 			Loss:    3.849e-03    			Backward time: 	 0.74 sec 
2023-04-01 18:39:06,488 			Learning rate: weights:   1.000e-03    
2023-04-01 18:39:06,488 			Last test performance: 97.14%
2023-04-01 18:39:06,488 ----------------
2023-04-01 18:39:09,819   20  =>  26   		Training 486 pattern with 95.83% 	Forward time: 	 2.51 sec
2023-04-01 18:39:09,819 			Loss:    7.008e-03    			Backward time: 	 0.80 sec 
2023-04-01 18:39:09,904 			Learning rate: weights:   1.000e-03    
2023-04-01 18:39:09,904 			Last test performance: 97.14%
2023-04-01 18:39:09,904 ----------------
2023-04-01 18:39:12,306   20  =>  27   		Training 486 pattern with 95.00% 	Forward time: 	 1.66 sec
2023-04-01 18:39:12,306 			Loss:    4.600e-03    			Backward time: 	 0.72 sec 
2023-04-01 18:39:12,422 			Learning rate: weights:   1.000e-03    
2023-04-01 18:39:12,422 			Last test performance: 97.14%
2023-04-01 18:39:12,422 ----------------
2023-04-01 18:39:14,984   20  =>  28   		Training 486 pattern with 97.50% 	Forward time: 	 1.87 sec
2023-04-01 18:39:14,984 			Loss:    2.968e-03    			Backward time: 	 0.67 sec 
2023-04-01 18:39:15,140 			Learning rate: weights:   1.000e-03    
2023-04-01 18:39:15,140 			Last test performance: 97.14%
2023-04-01 18:39:15,140 ----------------
2023-04-01 18:39:18,744   20  =>  29   		Training 486 pattern with 96.25% 	Forward time: 	 2.49 sec
2023-04-01 18:39:18,744 			Loss:    4.190e-03    			Backward time: 	 1.09 sec 
2023-04-01 18:39:18,977 			Learning rate: weights:   1.000e-03    
2023-04-01 18:39:18,978 			Last test performance: 97.14%
2023-04-01 18:39:18,978 ----------------
2023-04-01 18:39:22,081   20  =>  30   		Training 486 pattern with 97.50% 	Forward time: 	 2.48 sec
2023-04-01 18:39:22,081 			Loss:    4.535e-03    			Backward time: 	 0.57 sec 
2023-04-01 18:39:22,190 			Learning rate: weights:   1.000e-03    
2023-04-01 18:39:22,190 			Last test performance: 97.14%
2023-04-01 18:39:22,190 ----------------
2023-04-01 18:39:25,485   20  =>  31   		Training 486 pattern with 97.08% 	Forward time: 	 2.17 sec
2023-04-01 18:39:25,486 			Loss:    3.003e-03    			Backward time: 	 1.10 sec 
2023-04-01 18:39:25,596 			Learning rate: weights:   1.000e-03    
2023-04-01 18:39:25,596 			Last test performance: 97.14%
2023-04-01 18:39:25,596 ----------------
2023-04-01 18:39:28,236   20  =>  32   		Training 486 pattern with 97.29% 	Forward time: 	 2.25 sec
2023-04-01 18:39:28,237 			Loss:    3.657e-03    			Backward time: 	 0.37 sec 
2023-04-01 18:39:28,322 			Learning rate: weights:   1.000e-03    
2023-04-01 18:39:28,323 			Last test performance: 97.14%
2023-04-01 18:39:28,323 ----------------
2023-04-01 18:39:32,774   20  =>  33   		Training 486 pattern with 97.08% 	Forward time: 	 2.67 sec
2023-04-01 18:39:32,833 			Loss:    3.592e-03    			Backward time: 	 1.75 sec 
2023-04-01 18:39:32,922 			Learning rate: weights:   1.000e-03    
2023-04-01 18:39:32,922 			Last test performance: 97.14%
2023-04-01 18:39:32,922 ----------------
2023-04-01 18:39:36,765   20  =>  34   		Training 486 pattern with 96.88% 	Forward time: 	 2.63 sec
2023-04-01 18:39:36,765 			Loss:    4.235e-03    			Backward time: 	 1.18 sec 
2023-04-01 18:39:36,962 			Learning rate: weights:   1.000e-03    
2023-04-01 18:39:36,964 			Last test performance: 97.14%
2023-04-01 18:39:36,965 ----------------
2023-04-01 18:39:39,870   20  =>  35   		Training 486 pattern with 97.71% 	Forward time: 	 1.81 sec
2023-04-01 18:39:39,870 			Loss:    3.324e-03    			Backward time: 	 1.07 sec 
2023-04-01 18:39:39,970 			Learning rate: weights:   1.000e-03    
2023-04-01 18:39:39,970 			Last test performance: 97.14%
2023-04-01 18:39:39,970 ----------------
2023-04-01 18:39:44,052   20  =>  36   		Training 486 pattern with 96.25% 	Forward time: 	 2.80 sec
2023-04-01 18:39:44,053 			Loss:    4.491e-03    			Backward time: 	 1.26 sec 
2023-04-01 18:39:44,138 			Learning rate: weights:   1.000e-03    
2023-04-01 18:39:44,138 			Last test performance: 97.14%
2023-04-01 18:39:44,139 ----------------
2023-04-01 18:39:48,028   20  =>  37   		Training 486 pattern with 97.71% 	Forward time: 	 2.42 sec
2023-04-01 18:39:48,029 			Loss:    3.813e-03    			Backward time: 	 1.45 sec 
2023-04-01 18:39:48,610 			Learning rate: weights:   1.000e-03    
2023-04-01 18:39:48,610 			Last test performance: 97.14%
2023-04-01 18:39:48,611 ----------------
2023-04-01 18:39:51,577   20  =>  38   		Training 486 pattern with 96.67% 	Forward time: 	 1.79 sec
2023-04-01 18:39:51,577 			Loss:    4.843e-03    			Backward time: 	 1.16 sec 
2023-04-01 18:39:51,778 			Learning rate: weights:   1.000e-03    
2023-04-01 18:39:51,779 			Last test performance: 97.14%
2023-04-01 18:39:51,779 ----------------
2023-04-01 18:39:55,925   20  =>  39   		Training 486 pattern with 96.04% 	Forward time: 	 2.89 sec
2023-04-01 18:39:55,925 			Loss:    3.850e-03    			Backward time: 	 1.23 sec 
2023-04-01 18:39:56,476 			Learning rate: weights:   1.000e-03    
2023-04-01 18:39:56,476 			Last test performance: 97.14%
2023-04-01 18:39:56,476 ----------------
2023-04-01 18:39:59,131   20  =>  40   		Training 486 pattern with 96.88% 	Forward time: 	 1.72 sec
2023-04-01 18:39:59,131 			Loss:    3.908e-03    			Backward time: 	 0.90 sec 
2023-04-01 18:39:59,247 			Learning rate: weights:   1.000e-03    
2023-04-01 18:39:59,247 			Last test performance: 97.14%
2023-04-01 18:39:59,248 ----------------
2023-04-01 18:40:03,338   20  =>  41   		Training 486 pattern with 97.08% 	Forward time: 	 2.60 sec
2023-04-01 18:40:03,339 			Loss:    3.639e-03    			Backward time: 	 1.47 sec 
2023-04-01 18:40:03,435 			Learning rate: weights:   1.000e-03    
2023-04-01 18:40:03,435 			Last test performance: 97.14%
2023-04-01 18:40:03,435 ----------------
2023-04-01 18:40:06,285   20  =>  42   		Training 486 pattern with 96.88% 	Forward time: 	 2.10 sec
2023-04-01 18:40:06,285 			Loss:    4.617e-03    			Backward time: 	 0.72 sec 
2023-04-01 18:40:06,432 			Learning rate: weights:   1.000e-03    
2023-04-01 18:40:06,433 			Last test performance: 97.14%
2023-04-01 18:40:06,433 ----------------
2023-04-01 18:40:09,863   20  =>  43   		Training 486 pattern with 97.29% 	Forward time: 	 2.46 sec
2023-04-01 18:40:09,864 			Loss:    4.265e-03    			Backward time: 	 0.95 sec 
2023-04-01 18:40:09,984 			Learning rate: weights:   1.000e-03    
2023-04-01 18:40:09,984 			Last test performance: 97.14%
2023-04-01 18:40:09,985 ----------------
2023-04-01 18:40:14,292   20  =>  44   		Training 486 pattern with 96.67% 	Forward time: 	 3.25 sec
2023-04-01 18:40:14,294 			Loss:    4.499e-03    			Backward time: 	 1.03 sec 
2023-04-01 18:40:14,401 			Learning rate: weights:   1.000e-03    
2023-04-01 18:40:14,401 			Last test performance: 97.14%
2023-04-01 18:40:14,401 ----------------
2023-04-01 18:40:16,940   20  =>  45   		Training 486 pattern with 96.04% 	Forward time: 	 1.53 sec
2023-04-01 18:40:16,940 			Loss:    3.881e-03    			Backward time: 	 0.99 sec 
2023-04-01 18:40:17,069 			Learning rate: weights:   1.000e-03    
2023-04-01 18:40:17,069 			Last test performance: 97.14%
2023-04-01 18:40:17,069 ----------------
2023-04-01 18:40:20,743   20  =>  46   		Training 486 pattern with 96.67% 	Forward time: 	 2.33 sec
2023-04-01 18:40:20,744 			Loss:    4.487e-03    			Backward time: 	 1.31 sec 
2023-04-01 18:40:20,833 			Learning rate: weights:   1.000e-03    
2023-04-01 18:40:20,833 			Last test performance: 97.14%
2023-04-01 18:40:20,833 ----------------
2023-04-01 18:40:25,385   20  =>  47   		Training 486 pattern with 96.67% 	Forward time: 	 3.54 sec
2023-04-01 18:40:25,385 			Loss:    3.439e-03    			Backward time: 	 0.98 sec 
2023-04-01 18:40:25,500 			Learning rate: weights:   1.000e-03    
2023-04-01 18:40:25,500 			Last test performance: 97.14%
2023-04-01 18:40:25,500 ----------------
2023-04-01 18:40:29,389   20  =>  48   		Training 486 pattern with 98.12% 	Forward time: 	 2.56 sec
2023-04-01 18:40:29,390 			Loss:    2.956e-03    			Backward time: 	 1.30 sec 
2023-04-01 18:40:29,559 			Learning rate: weights:   1.000e-03    
2023-04-01 18:40:29,561 			Last test performance: 97.14%
2023-04-01 18:40:29,562 ----------------
2023-04-01 18:40:32,419   20  =>  49   		Training 486 pattern with 97.71% 	Forward time: 	 2.06 sec
2023-04-01 18:40:32,419 			Loss:    2.975e-03    			Backward time: 	 0.77 sec 
2023-04-01 18:40:32,537 			Learning rate: weights:   1.000e-03    
2023-04-01 18:40:32,537 			Last test performance: 97.14%
2023-04-01 18:40:32,537 ----------------
2023-04-01 18:40:36,276   20  =>  50   		Training 486 pattern with 97.08% 	Forward time: 	 2.31 sec
2023-04-01 18:40:36,276 			Loss:    4.060e-03    			Backward time: 	 1.40 sec 
2023-04-01 18:40:36,388 			Learning rate: weights:   1.000e-03    
2023-04-01 18:40:36,388 			Last test performance: 97.14%
2023-04-01 18:40:36,388 ----------------
2023-04-01 18:40:39,492   20  =>  51   		Training 486 pattern with 96.67% 	Forward time: 	 2.29 sec
2023-04-01 18:40:39,493 			Loss:    3.927e-03    			Backward time: 	 0.78 sec 
2023-04-01 18:40:39,856 			Learning rate: weights:   1.000e-03    
2023-04-01 18:40:39,856 			Last test performance: 97.14%
2023-04-01 18:40:39,856 ----------------
2023-04-01 18:40:43,097   20  =>  52   		Training 486 pattern with 97.08% 	Forward time: 	 1.90 sec
2023-04-01 18:40:43,097 			Loss:    3.274e-03    			Backward time: 	 1.31 sec 
2023-04-01 18:40:43,176 			Learning rate: weights:   1.000e-03    
2023-04-01 18:40:43,176 			Last test performance: 97.14%
2023-04-01 18:40:43,176 ----------------
2023-04-01 18:40:47,135   20  =>  53   		Training 486 pattern with 96.88% 	Forward time: 	 2.62 sec
2023-04-01 18:40:47,135 			Loss:    3.896e-03    			Backward time: 	 1.31 sec 
2023-04-01 18:40:47,256 			Learning rate: weights:   1.000e-03    
2023-04-01 18:40:47,256 			Last test performance: 97.14%
2023-04-01 18:40:47,257 ----------------
2023-04-01 18:40:50,382   20  =>  54   		Training 486 pattern with 96.67% 	Forward time: 	 2.10 sec
2023-04-01 18:40:50,382 			Loss:    4.418e-03    			Backward time: 	 0.99 sec 
2023-04-01 18:40:50,490 			Learning rate: weights:   1.000e-03    
2023-04-01 18:40:50,490 			Last test performance: 97.14%
2023-04-01 18:40:50,491 ----------------
2023-04-01 18:40:53,701   20  =>  55   		Training 486 pattern with 97.08% 	Forward time: 	 2.27 sec
2023-04-01 18:40:53,702 			Loss:    3.746e-03    			Backward time: 	 0.91 sec 
2023-04-01 18:40:53,805 			Learning rate: weights:   1.000e-03    
2023-04-01 18:40:53,805 			Last test performance: 97.14%
2023-04-01 18:40:53,806 ----------------
2023-04-01 18:40:56,428   20  =>  56   		Training 486 pattern with 97.50% 	Forward time: 	 1.93 sec
2023-04-01 18:40:56,429 			Loss:    4.081e-03    			Backward time: 	 0.67 sec 
2023-04-01 18:40:56,570 			Learning rate: weights:   1.000e-03    
2023-04-01 18:40:56,570 			Last test performance: 97.14%
2023-04-01 18:40:56,571 ----------------
2023-04-01 18:40:59,328   20  =>  57   		Training 486 pattern with 97.29% 	Forward time: 	 2.11 sec
2023-04-01 18:40:59,329 			Loss:    3.997e-03    			Backward time: 	 0.57 sec 
2023-04-01 18:40:59,542 			Learning rate: weights:   1.000e-03    
2023-04-01 18:40:59,542 			Last test performance: 97.14%
2023-04-01 18:40:59,542 ----------------
2023-04-01 18:41:02,012   20  =>  58   		Training 486 pattern with 96.25% 	Forward time: 	 1.76 sec
2023-04-01 18:41:02,012 			Loss:    3.362e-03    			Backward time: 	 0.69 sec 
2023-04-01 18:41:02,617 			Learning rate: weights:   1.000e-03    
2023-04-01 18:41:02,617 			Last test performance: 97.14%
2023-04-01 18:41:02,617 ----------------
2023-04-01 18:41:05,515   20  =>  59   		Training 486 pattern with 97.50% 	Forward time: 	 2.03 sec
2023-04-01 18:41:05,555 			Loss:    3.333e-03    			Backward time: 	 0.84 sec 
2023-04-01 18:41:05,706 			Learning rate: weights:   1.000e-03    
2023-04-01 18:41:05,706 			Last test performance: 97.14%
2023-04-01 18:41:05,706 ----------------
2023-04-01 18:41:09,513   20  =>  60   		Training 486 pattern with 97.08% 	Forward time: 	 2.74 sec
2023-04-01 18:41:09,514 			Loss:    4.268e-03    			Backward time: 	 1.05 sec 
2023-04-01 18:41:09,737 			Learning rate: weights:   1.000e-03    
2023-04-01 18:41:09,737 			Last test performance: 97.14%
2023-04-01 18:41:09,737 ----------------
2023-04-01 18:41:12,610   20  =>  61   		Training 486 pattern with 94.38% 	Forward time: 	 2.02 sec
2023-04-01 18:41:12,611 			Loss:    6.341e-03    			Backward time: 	 0.82 sec 
2023-04-01 18:41:12,736 			Learning rate: weights:   1.000e-03    
2023-04-01 18:41:12,736 			Last test performance: 97.14%
2023-04-01 18:41:12,736 ----------------
2023-04-01 18:41:14,911   20  =>  62   		Training 486 pattern with 97.29% 	Forward time: 	 1.61 sec
2023-04-01 18:41:14,912 			Loss:    3.165e-03    			Backward time: 	 0.54 sec 
2023-04-01 18:41:15,133 			Learning rate: weights:   1.000e-03    
2023-04-01 18:41:15,135 			Last test performance: 97.14%
2023-04-01 18:41:15,135 ----------------
2023-04-01 18:41:18,595   20  =>  63   		Training 486 pattern with 95.83% 	Forward time: 	 2.19 sec
2023-04-01 18:41:18,595 			Loss:    4.232e-03    			Backward time: 	 1.24 sec 
2023-04-01 18:41:18,726 			Learning rate: weights:   1.000e-03    
2023-04-01 18:41:18,727 			Last test performance: 97.14%
2023-04-01 18:41:18,727 ----------------
2023-04-01 18:41:21,876   20  =>  64   		Training 486 pattern with 97.29% 	Forward time: 	 2.10 sec
2023-04-01 18:41:21,876 			Loss:    4.047e-03    			Backward time: 	 1.03 sec 
2023-04-01 18:41:22,001 			Learning rate: weights:   1.000e-03    
2023-04-01 18:41:22,002 			Last test performance: 97.14%
2023-04-01 18:41:22,002 ----------------
2023-04-01 18:41:25,359   20  =>  65   		Training 486 pattern with 96.67% 	Forward time: 	 2.31 sec
2023-04-01 18:41:25,359 			Loss:    4.397e-03    			Backward time: 	 1.01 sec 
2023-04-01 18:41:25,416 			Learning rate: weights:   1.000e-03    
2023-04-01 18:41:25,416 			Last test performance: 97.14%
2023-04-01 18:41:25,416 ----------------
2023-04-01 18:41:28,963   20  =>  66   		Training 486 pattern with 97.08% 	Forward time: 	 2.90 sec
2023-04-01 18:41:28,964 			Loss:    3.388e-03    			Backward time: 	 0.62 sec 
2023-04-01 18:41:29,097 			Learning rate: weights:   1.000e-03    
2023-04-01 18:41:29,097 			Last test performance: 97.14%
2023-04-01 18:41:29,097 ----------------
2023-04-01 18:41:30,708   20  =>  67   		Training 486 pattern with 95.21% 	Forward time: 	 1.35 sec
2023-04-01 18:41:30,708 			Loss:    5.093e-03    			Backward time: 	 0.23 sec 
2023-04-01 18:41:30,935 			Learning rate: weights:   1.000e-03    
2023-04-01 18:41:30,935 			Last test performance: 97.14%
2023-04-01 18:41:30,935 ----------------
2023-04-01 18:41:33,042   20  =>  68   		Training 486 pattern with 96.67% 	Forward time: 	 1.21 sec
2023-04-01 18:41:33,043 			Loss:    4.603e-03    			Backward time: 	 0.87 sec 
2023-04-01 18:41:33,248 			Learning rate: weights:   1.000e-03    
2023-04-01 18:41:33,248 			Last test performance: 97.14%
2023-04-01 18:41:33,248 ----------------
2023-04-01 18:41:36,257   20  =>  69   		Training 486 pattern with 96.67% 	Forward time: 	 2.21 sec
2023-04-01 18:41:36,257 			Loss:    3.040e-03    			Backward time: 	 0.75 sec 
2023-04-01 18:41:36,333 			Learning rate: weights:   1.000e-03    
2023-04-01 18:41:36,333 			Last test performance: 97.14%
2023-04-01 18:41:36,333 ----------------
2023-04-01 18:41:38,693   20  =>  70   		Training 486 pattern with 96.88% 	Forward time: 	 1.65 sec
2023-04-01 18:41:38,693 			Loss:    4.103e-03    			Backward time: 	 0.68 sec 
2023-04-01 18:41:38,871 			Learning rate: weights:   1.000e-03    
2023-04-01 18:41:38,885 			Last test performance: 97.14%
2023-04-01 18:41:38,918 ----------------
2023-04-01 18:41:42,143   20  =>  71   		Training 486 pattern with 96.46% 	Forward time: 	 2.21 sec
2023-04-01 18:41:42,143 			Loss:    3.925e-03    			Backward time: 	 1.04 sec 
2023-04-01 18:41:42,341 			Learning rate: weights:   1.000e-03    
2023-04-01 18:41:42,341 			Last test performance: 97.14%
2023-04-01 18:41:42,341 ----------------
2023-04-01 18:41:43,538   20  =>  72   		Training 486 pattern with 95.83% 	Forward time: 	 0.98 sec
2023-04-01 18:41:43,538 			Loss:    6.464e-03    			Backward time: 	 0.19 sec 
2023-04-01 18:41:43,979 			Learning rate: weights:   1.000e-03    
2023-04-01 18:41:43,979 			Last test performance: 97.14%
2023-04-01 18:41:43,979 ----------------
2023-04-01 18:41:47,244   20  =>  73   		Training 486 pattern with 96.88% 	Forward time: 	 2.00 sec
2023-04-01 18:41:47,244 			Loss:    3.389e-03    			Backward time: 	 1.24 sec 
2023-04-01 18:41:47,421 			Learning rate: weights:   1.000e-03    
2023-04-01 18:41:47,421 			Last test performance: 97.14%
2023-04-01 18:41:47,421 ----------------
2023-04-01 18:41:49,751   20  =>  74   		Training 486 pattern with 95.42% 	Forward time: 	 1.55 sec
2023-04-01 18:41:49,751 			Loss:    5.588e-03    			Backward time: 	 0.76 sec 
2023-04-01 18:41:49,834 			Learning rate: weights:   1.000e-03    
2023-04-01 18:41:49,834 			Last test performance: 97.14%
2023-04-01 18:41:49,834 ----------------
2023-04-01 18:41:51,464   20  =>  75   		Training 486 pattern with 97.50% 	Forward time: 	 1.36 sec
2023-04-01 18:41:51,464 			Loss:    3.797e-03    			Backward time: 	 0.25 sec 
2023-04-01 18:41:51,663 			Learning rate: weights:   1.000e-03    
2023-04-01 18:41:51,663 			Last test performance: 97.14%
2023-04-01 18:41:51,663 ----------------
2023-04-01 18:41:55,587   20  =>  76   		Training 486 pattern with 97.08% 	Forward time: 	 2.40 sec
2023-04-01 18:41:55,587 			Loss:    3.129e-03    			Backward time: 	 1.50 sec 
2023-04-01 18:41:55,675 			Learning rate: weights:   1.000e-03    
2023-04-01 18:41:55,675 			Last test performance: 97.14%
2023-04-01 18:41:55,675 ----------------
2023-04-01 18:41:59,162   20  =>  77   		Training 486 pattern with 95.83% 	Forward time: 	 2.64 sec
2023-04-01 18:41:59,163 			Loss:    4.822e-03    			Backward time: 	 0.79 sec 
2023-04-01 18:41:59,303 			Learning rate: weights:   1.000e-03    
2023-04-01 18:41:59,304 			Last test performance: 97.14%
2023-04-01 18:41:59,304 ----------------
2023-04-01 18:42:02,134   20  =>  78   		Training 486 pattern with 97.29% 	Forward time: 	 2.07 sec
2023-04-01 18:42:02,135 			Loss:    4.021e-03    			Backward time: 	 0.73 sec 
2023-04-01 18:42:02,319 			Learning rate: weights:   1.000e-03    
2023-04-01 18:42:02,319 			Last test performance: 97.14%
2023-04-01 18:42:02,319 ----------------
2023-04-01 18:42:04,966   20  =>  79   		Training 486 pattern with 95.62% 	Forward time: 	 2.04 sec
2023-04-01 18:42:04,967 			Loss:    4.650e-03    			Backward time: 	 0.58 sec 
2023-04-01 18:42:05,102 			Learning rate: weights:   1.000e-03    
2023-04-01 18:42:05,102 			Last test performance: 97.14%
2023-04-01 18:42:05,103 ----------------
2023-04-01 18:42:08,863   20  =>  80   		Training 486 pattern with 97.92% 	Forward time: 	 2.95 sec
2023-04-01 18:42:08,864 			Loss:    3.284e-03    			Backward time: 	 0.76 sec 
2023-04-01 18:42:09,076 			Learning rate: weights:   1.000e-03    
2023-04-01 18:42:09,077 			Last test performance: 97.14%
2023-04-01 18:42:09,077 ----------------
2023-04-01 18:42:12,493   20  =>  81   		Training 486 pattern with 96.25% 	Forward time: 	 2.79 sec
2023-04-01 18:42:12,494 			Loss:    4.100e-03    			Backward time: 	 0.58 sec 
2023-04-01 18:42:12,669 			Learning rate: weights:   1.000e-03    
2023-04-01 18:42:12,669 			Last test performance: 97.14%
2023-04-01 18:42:12,669 ----------------
2023-04-01 18:42:15,964   20  =>  82   		Training 486 pattern with 96.46% 	Forward time: 	 2.31 sec
2023-04-01 18:42:15,964 			Loss:    4.045e-03    			Backward time: 	 0.96 sec 
2023-04-01 18:42:16,052 			Learning rate: weights:   1.000e-03    
2023-04-01 18:42:16,053 			Last test performance: 97.14%
2023-04-01 18:42:16,053 ----------------
2023-04-01 18:42:19,540   20  =>  83   		Training 486 pattern with 97.08% 	Forward time: 	 2.47 sec
2023-04-01 18:42:19,540 			Loss:    3.677e-03    			Backward time: 	 0.97 sec 
2023-04-01 18:42:19,623 			Learning rate: weights:   1.000e-03    
2023-04-01 18:42:19,623 			Last test performance: 97.14%
2023-04-01 18:42:19,623 ----------------
2023-04-01 18:42:23,401   20  =>  84   		Training 486 pattern with 97.92% 	Forward time: 	 3.04 sec
2023-04-01 18:42:23,402 			Loss:    3.357e-03    			Backward time: 	 0.71 sec 
2023-04-01 18:42:23,531 			Learning rate: weights:   1.000e-03    
2023-04-01 18:42:23,531 			Last test performance: 97.14%
2023-04-01 18:42:23,531 ----------------
2023-04-01 18:42:27,689   20  =>  85   		Training 486 pattern with 95.21% 	Forward time: 	 2.82 sec
2023-04-01 18:42:27,689 			Loss:    7.111e-03    			Backward time: 	 1.31 sec 
2023-04-01 18:42:27,746 			Learning rate: weights:   1.000e-03    
2023-04-01 18:42:27,746 			Last test performance: 97.14%
2023-04-01 18:42:27,746 ----------------
2023-04-01 18:42:29,909   20  =>  86   		Training 486 pattern with 95.42% 	Forward time: 	 1.48 sec
2023-04-01 18:42:29,909 			Loss:    6.307e-03    			Backward time: 	 0.66 sec 
2023-04-01 18:42:30,046 			Learning rate: weights:   1.000e-03    
2023-04-01 18:42:30,049 			Last test performance: 97.14%
2023-04-01 18:42:30,049 ----------------
2023-04-01 18:42:33,264   20  =>  87   		Training 486 pattern with 97.92% 	Forward time: 	 1.92 sec
2023-04-01 18:42:33,265 			Loss:    3.596e-03    			Backward time: 	 1.27 sec 
2023-04-01 18:42:33,458 			Learning rate: weights:   1.000e-03    
2023-04-01 18:42:33,458 			Last test performance: 97.14%
2023-04-01 18:42:33,458 ----------------
2023-04-01 18:42:35,715   20  =>  88   		Training 486 pattern with 95.42% 	Forward time: 	 1.57 sec
2023-04-01 18:42:35,716 			Loss:    6.014e-03    			Backward time: 	 0.66 sec 
2023-04-01 18:42:35,887 			Learning rate: weights:   1.000e-03    
2023-04-01 18:42:35,888 			Last test performance: 97.14%
2023-04-01 18:42:35,888 ----------------
2023-04-01 18:42:39,772   20  =>  89   		Training 486 pattern with 96.25% 	Forward time: 	 2.88 sec
2023-04-01 18:42:39,772 			Loss:    4.226e-03    			Backward time: 	 0.98 sec 
2023-04-01 18:42:39,881 			Learning rate: weights:   1.000e-03    
2023-04-01 18:42:39,905 			Last test performance: 97.14%
2023-04-01 18:42:39,905 ----------------
2023-04-01 18:42:42,802   20  =>  90   		Training 486 pattern with 95.62% 	Forward time: 	 1.80 sec
2023-04-01 18:42:42,803 			Loss:    6.810e-03    			Backward time: 	 1.10 sec 
2023-04-01 18:42:43,252 			Learning rate: weights:   1.000e-03    
2023-04-01 18:42:43,252 			Last test performance: 97.14%
2023-04-01 18:42:43,253 ----------------
2023-04-01 18:42:46,667   20  =>  91   		Training 486 pattern with 96.25% 	Forward time: 	 2.33 sec
2023-04-01 18:42:46,668 			Loss:    4.812e-03    			Backward time: 	 1.06 sec 
2023-04-01 18:42:46,758 			Learning rate: weights:   1.000e-03    
2023-04-01 18:42:46,759 			Last test performance: 97.14%
2023-04-01 18:42:46,759 ----------------
2023-04-01 18:42:49,185   20  =>  92   		Training 486 pattern with 95.62% 	Forward time: 	 1.44 sec
2023-04-01 18:42:49,185 			Loss:    4.888e-03    			Backward time: 	 0.96 sec 
2023-04-01 18:42:49,356 			Learning rate: weights:   1.000e-03    
2023-04-01 18:42:49,356 			Last test performance: 97.14%
2023-04-01 18:42:49,356 ----------------
2023-04-01 18:42:52,628   20  =>  93   		Training 486 pattern with 95.83% 	Forward time: 	 2.07 sec
2023-04-01 18:42:52,629 			Loss:    4.514e-03    			Backward time: 	 1.17 sec 
2023-04-01 18:42:52,749 			Learning rate: weights:   1.000e-03    
2023-04-01 18:42:52,749 			Last test performance: 97.14%
2023-04-01 18:42:52,750 ----------------
2023-04-01 18:42:55,873   20  =>  94   		Training 486 pattern with 97.08% 	Forward time: 	 2.38 sec
2023-04-01 18:42:55,874 			Loss:    3.907e-03    			Backward time: 	 0.72 sec 
2023-04-01 18:42:56,001 			Learning rate: weights:   1.000e-03    
2023-04-01 18:42:56,001 			Last test performance: 97.14%
2023-04-01 18:42:56,001 ----------------
2023-04-01 18:42:59,268   20  =>  95   		Training 486 pattern with 97.50% 	Forward time: 	 2.20 sec
2023-04-01 18:42:59,268 			Loss:    2.903e-03    			Backward time: 	 1.04 sec 
2023-04-01 18:42:59,472 			Learning rate: weights:   1.000e-03    
2023-04-01 18:42:59,474 			Last test performance: 97.14%
2023-04-01 18:42:59,474 ----------------
2023-04-01 18:43:01,917   20  =>  96   		Training 486 pattern with 97.29% 	Forward time: 	 1.70 sec
2023-04-01 18:43:01,917 			Loss:    4.223e-03    			Backward time: 	 0.72 sec 
2023-04-01 18:43:02,025 			Learning rate: weights:   1.000e-03    
2023-04-01 18:43:02,025 			Last test performance: 97.14%
2023-04-01 18:43:02,025 ----------------
2023-04-01 18:43:05,153   20  =>  97   		Training 486 pattern with 96.67% 	Forward time: 	 2.37 sec
2023-04-01 18:43:05,153 			Loss:    4.311e-03    			Backward time: 	 0.72 sec 
2023-04-01 18:43:05,271 			Learning rate: weights:   1.000e-03    
2023-04-01 18:43:05,271 			Last test performance: 97.14%
2023-04-01 18:43:05,271 ----------------
2023-04-01 18:43:08,602   20  =>  98   		Training 486 pattern with 96.46% 	Forward time: 	 2.64 sec
2023-04-01 18:43:08,602 			Loss:    5.695e-03    			Backward time: 	 0.67 sec 
2023-04-01 18:43:08,720 			Learning rate: weights:   1.000e-03    
2023-04-01 18:43:08,720 			Last test performance: 97.14%
2023-04-01 18:43:08,720 ----------------
2023-04-01 18:43:12,084   20  =>  99   		Training 486 pattern with 94.79% 	Forward time: 	 2.19 sec
2023-04-01 18:43:12,084 			Loss:    7.629e-03    			Backward time: 	 1.14 sec 
2023-04-01 18:43:12,209 			Learning rate: weights:   1.000e-03    
2023-04-01 18:43:12,209 			Last test performance: 97.14%
2023-04-01 18:43:12,209 ----------------
2023-04-01 18:43:14,958   20  => 100   		Training 486 pattern with 96.88% 	Forward time: 	 2.09 sec
2023-04-01 18:43:14,959 			Loss:    3.905e-03    			Backward time: 	 0.63 sec 
2023-04-01 18:43:15,131 			Learning rate: weights:   1.000e-03    
2023-04-01 18:43:15,132 			Last test performance: 97.14%
2023-04-01 18:43:15,132 ----------------
2023-04-01 18:43:17,484   20  => 101   		Training 486 pattern with 96.25% 	Forward time: 	 1.88 sec
2023-04-01 18:43:17,484 			Loss:    4.535e-03    			Backward time: 	 0.44 sec 
2023-04-01 18:43:17,596 			Learning rate: weights:   1.000e-03    
2023-04-01 18:43:17,596 			Last test performance: 97.14%
2023-04-01 18:43:17,596 ----------------
2023-04-01 18:43:21,454   20  => 102   		Training 486 pattern with 96.25% 	Forward time: 	 2.83 sec
2023-04-01 18:43:21,455 			Loss:    3.994e-03    			Backward time: 	 1.00 sec 
2023-04-01 18:43:21,570 			Learning rate: weights:   1.000e-03    
2023-04-01 18:43:21,570 			Last test performance: 97.14%
2023-04-01 18:43:21,570 ----------------
2023-04-01 18:43:26,070   20  => 103   		Training 486 pattern with 96.46% 	Forward time: 	 3.14 sec
2023-04-01 18:43:26,070 			Loss:    3.929e-03    			Backward time: 	 1.33 sec 
2023-04-01 18:43:26,366 			Learning rate: weights:   1.000e-03    
2023-04-01 18:43:26,366 			Last test performance: 97.14%
2023-04-01 18:43:26,367 ----------------
2023-04-01 18:43:28,926   20  => 104   		Training 486 pattern with 95.83% 	Forward time: 	 1.74 sec
2023-04-01 18:43:28,926 			Loss:    3.822e-03    			Backward time: 	 0.79 sec 
2023-04-01 18:43:29,021 			Learning rate: weights:   1.000e-03    
2023-04-01 18:43:29,021 			Last test performance: 97.14%
2023-04-01 18:43:29,021 ----------------
2023-04-01 18:43:31,914   20  => 105   		Training 486 pattern with 95.42% 	Forward time: 	 2.03 sec
2023-04-01 18:43:31,914 			Loss:    5.309e-03    			Backward time: 	 0.83 sec 
2023-04-01 18:43:32,000 			Learning rate: weights:   1.000e-03    
2023-04-01 18:43:32,000 			Last test performance: 97.14%
2023-04-01 18:43:32,000 ----------------
2023-04-01 18:43:34,241   20  => 106   		Training 486 pattern with 96.04% 	Forward time: 	 1.43 sec
2023-04-01 18:43:34,241 			Loss:    5.137e-03    			Backward time: 	 0.78 sec 
2023-04-01 18:43:34,463 			Learning rate: weights:   1.000e-03    
2023-04-01 18:43:34,463 			Last test performance: 97.14%
2023-04-01 18:43:34,463 ----------------
2023-04-01 18:43:37,201   20  => 107   		Training 486 pattern with 97.50% 	Forward time: 	 1.75 sec
2023-04-01 18:43:37,201 			Loss:    3.390e-03    			Backward time: 	 0.96 sec 
2023-04-01 18:43:37,345 			Learning rate: weights:   1.000e-03    
2023-04-01 18:43:37,345 			Last test performance: 97.14%
2023-04-01 18:43:37,346 ----------------
2023-04-01 18:43:39,944   20  => 108   		Training 486 pattern with 96.67% 	Forward time: 	 1.77 sec
2023-04-01 18:43:39,944 			Loss:    4.406e-03    			Backward time: 	 0.80 sec 
2023-04-01 18:43:40,109 			Learning rate: weights:   1.000e-03    
2023-04-01 18:43:40,109 			Last test performance: 97.14%
2023-04-01 18:43:40,110 ----------------
2023-04-01 18:43:42,819   20  => 109   		Training 486 pattern with 96.25% 	Forward time: 	 1.80 sec
2023-04-01 18:43:42,819 			Loss:    4.231e-03    			Backward time: 	 0.89 sec 
2023-04-01 18:43:42,943 			Learning rate: weights:   1.000e-03    
2023-04-01 18:43:42,943 			Last test performance: 97.14%
2023-04-01 18:43:42,945 ----------------
2023-04-01 18:43:45,311   20  => 110   		Training 486 pattern with 96.04% 	Forward time: 	 1.67 sec
2023-04-01 18:43:45,312 			Loss:    4.900e-03    			Backward time: 	 0.67 sec 
2023-04-01 18:43:45,618 			Learning rate: weights:   1.000e-03    
2023-04-01 18:43:45,619 			Last test performance: 97.14%
2023-04-01 18:43:45,619 ----------------
2023-04-01 18:43:49,063   20  => 111   		Training 486 pattern with 96.67% 	Forward time: 	 2.37 sec
2023-04-01 18:43:49,063 			Loss:    4.397e-03    			Backward time: 	 1.05 sec 
2023-04-01 18:43:49,240 			Learning rate: weights:   1.000e-03    
2023-04-01 18:43:49,240 			Last test performance: 97.14%
2023-04-01 18:43:49,241 ----------------
2023-04-01 18:43:52,528   20  => 112   		Training 486 pattern with 97.08% 	Forward time: 	 2.16 sec
2023-04-01 18:43:52,529 			Loss:    3.431e-03    			Backward time: 	 1.10 sec 
2023-04-01 18:43:52,604 			Learning rate: weights:   1.000e-03    
2023-04-01 18:43:52,604 			Last test performance: 97.14%
2023-04-01 18:43:52,604 ----------------
2023-04-01 18:43:57,206   20  => 113   		Training 486 pattern with 97.29% 	Forward time: 	 3.39 sec
2023-04-01 18:43:57,206 			Loss:    3.900e-03    			Backward time: 	 1.19 sec 
2023-04-01 18:43:57,330 			Learning rate: weights:   1.000e-03    
2023-04-01 18:43:57,330 			Last test performance: 97.14%
2023-04-01 18:43:57,330 ----------------
2023-04-01 18:43:59,748   20  => 114   		Training 486 pattern with 96.88% 	Forward time: 	 1.80 sec
2023-04-01 18:43:59,748 			Loss:    3.794e-03    			Backward time: 	 0.59 sec 
2023-04-01 18:43:59,866 			Learning rate: weights:   1.000e-03    
2023-04-01 18:43:59,866 			Last test performance: 97.14%
2023-04-01 18:43:59,866 ----------------
2023-04-01 18:44:03,799   20  => 115   		Training 486 pattern with 97.08% 	Forward time: 	 2.78 sec
2023-04-01 18:44:03,800 			Loss:    4.156e-03    			Backward time: 	 1.13 sec 
2023-04-01 18:44:04,058 			Learning rate: weights:   1.000e-03    
2023-04-01 18:44:04,058 			Last test performance: 97.14%
2023-04-01 18:44:04,058 ----------------
2023-04-01 18:44:07,533   20  => 116   		Training 486 pattern with 96.04% 	Forward time: 	 3.01 sec
2023-04-01 18:44:07,534 			Loss:    5.035e-03    			Backward time: 	 0.44 sec 
2023-04-01 18:44:07,646 			Learning rate: weights:   1.000e-03    
2023-04-01 18:44:07,647 			Last test performance: 97.14%
2023-04-01 18:44:07,647 ----------------
2023-04-01 18:44:11,345   20  => 117   		Training 486 pattern with 96.67% 	Forward time: 	 1.97 sec
2023-04-01 18:44:11,345 			Loss:    5.101e-03    			Backward time: 	 1.70 sec 
2023-04-01 18:44:11,529 			Learning rate: weights:   1.000e-03    
2023-04-01 18:44:11,529 			Last test performance: 97.14%
2023-04-01 18:44:11,529 ----------------
2023-04-01 18:44:14,311   20  => 118   		Training 486 pattern with 97.71% 	Forward time: 	 2.09 sec
2023-04-01 18:44:14,311 			Loss:    3.325e-03    			Backward time: 	 0.66 sec 
2023-04-01 18:44:14,485 			Learning rate: weights:   1.000e-03    
2023-04-01 18:44:14,485 			Last test performance: 97.14%
2023-04-01 18:44:14,485 ----------------
2023-04-01 18:44:16,951   20  => 119   		Training 486 pattern with 96.25% 	Forward time: 	 1.64 sec
2023-04-01 18:44:16,952 			Loss:    5.525e-03    			Backward time: 	 0.80 sec 
2023-04-01 18:44:17,079 			Learning rate: weights:   1.000e-03    
2023-04-01 18:44:17,079 			Last test performance: 97.14%
2023-04-01 18:44:17,079 ----------------
2023-04-01 18:44:21,027   20  => 120   		Training 486 pattern with 96.67% 	Forward time: 	 2.48 sec
2023-04-01 18:44:21,027 			Loss:    4.208e-03    			Backward time: 	 1.44 sec 
2023-04-01 18:44:21,115 			Learning rate: weights:   1.000e-03    
2023-04-01 18:44:21,115 			Last test performance: 97.14%
2023-04-01 18:44:21,116 ----------------
2023-04-01 18:44:23,681   20  => 121   		Training 486 pattern with 95.83% 	Forward time: 	 1.74 sec
2023-04-01 18:44:23,681 			Loss:    4.353e-03    			Backward time: 	 0.80 sec 
2023-04-01 18:44:23,792 			Learning rate: weights:   1.000e-03    
2023-04-01 18:44:23,792 			Last test performance: 97.14%
2023-04-01 18:44:23,792 ----------------
2023-04-01 18:44:27,302   20  => 122   		Training 486 pattern with 97.08% 	Forward time: 	 2.13 sec
2023-04-01 18:44:27,303 			Loss:    3.431e-03    			Backward time: 	 1.36 sec 
2023-04-01 18:44:27,404 			Learning rate: weights:   1.000e-03    
2023-04-01 18:44:27,404 			Last test performance: 97.14%
2023-04-01 18:44:27,404 ----------------
2023-04-01 18:44:30,787   20  => 123   		Training 486 pattern with 96.25% 	Forward time: 	 2.43 sec
2023-04-01 18:44:30,787 			Loss:    3.747e-03    			Backward time: 	 0.92 sec 
2023-04-01 18:44:30,877 			Learning rate: weights:   1.000e-03    
2023-04-01 18:44:30,877 			Last test performance: 97.14%
2023-04-01 18:44:30,877 ----------------
2023-04-01 18:44:33,925   20  => 124   		Training 486 pattern with 94.79% 	Forward time: 	 2.12 sec
2023-04-01 18:44:33,926 			Loss:    6.884e-03    			Backward time: 	 0.90 sec 
2023-04-01 18:44:34,037 
2023-04-01 18:44:34,038 Testing:
2023-04-01 18:44:34,248 		24 of 10000 with 91.67% 	 Time used:  0.21 sec
2023-04-01 18:44:34,451 		48 of 10000 with 91.67% 	 Time used:  0.20 sec
2023-04-01 18:44:34,653 		72 of 10000 with 94.44% 	 Time used:  0.20 sec
2023-04-01 18:44:34,832 		96 of 10000 with 94.79% 	 Time used:  0.18 sec
2023-04-01 18:44:35,006 		120 of 10000 with 95.83% 	 Time used:  0.17 sec
2023-04-01 18:44:35,173 		144 of 10000 with 95.14% 	 Time used:  0.17 sec
2023-04-01 18:44:35,366 		168 of 10000 with 95.24% 	 Time used:  0.18 sec
2023-04-01 18:44:35,603 		192 of 10000 with 95.83% 	 Time used:  0.24 sec
2023-04-01 18:44:35,806 		216 of 10000 with 95.83% 	 Time used:  0.20 sec
2023-04-01 18:44:36,034 		240 of 10000 with 96.25% 	 Time used:  0.23 sec
2023-04-01 18:44:36,176 		264 of 10000 with 96.21% 	 Time used:  0.14 sec
2023-04-01 18:44:36,359 		288 of 10000 with 96.53% 	 Time used:  0.18 sec
2023-04-01 18:44:36,476 		312 of 10000 with 96.47% 	 Time used:  0.12 sec
2023-04-01 18:44:36,610 		336 of 10000 with 96.43% 	 Time used:  0.13 sec
2023-04-01 18:44:36,761 		360 of 10000 with 95.83% 	 Time used:  0.15 sec
2023-04-01 18:44:36,929 		384 of 10000 with 95.83% 	 Time used:  0.17 sec
2023-04-01 18:44:37,128 		408 of 10000 with 96.08% 	 Time used:  0.20 sec
2023-04-01 18:44:37,312 		432 of 10000 with 96.30% 	 Time used:  0.18 sec
2023-04-01 18:44:37,490 		456 of 10000 with 95.61% 	 Time used:  0.18 sec
2023-04-01 18:44:37,638 		480 of 10000 with 95.83% 	 Time used:  0.15 sec
2023-04-01 18:44:37,773 		504 of 10000 with 96.03% 	 Time used:  0.13 sec
2023-04-01 18:44:38,007 		528 of 10000 with 96.02% 	 Time used:  0.23 sec
2023-04-01 18:44:38,235 		552 of 10000 with 96.20% 	 Time used:  0.23 sec
2023-04-01 18:44:38,371 		576 of 10000 with 96.35% 	 Time used:  0.13 sec
2023-04-01 18:44:38,603 		600 of 10000 with 96.50% 	 Time used:  0.23 sec
2023-04-01 18:44:38,821 		624 of 10000 with 96.63% 	 Time used:  0.22 sec
2023-04-01 18:44:39,039 		648 of 10000 with 96.76% 	 Time used:  0.21 sec
2023-04-01 18:44:39,197 		672 of 10000 with 96.73% 	 Time used:  0.16 sec
2023-04-01 18:44:39,426 		696 of 10000 with 96.84% 	 Time used:  0.23 sec
2023-04-01 18:44:39,617 		720 of 10000 with 96.94% 	 Time used:  0.19 sec
2023-04-01 18:44:39,808 		744 of 10000 with 96.91% 	 Time used:  0.19 sec
2023-04-01 18:44:40,043 		768 of 10000 with 96.74% 	 Time used:  0.23 sec
2023-04-01 18:44:40,246 		792 of 10000 with 96.84% 	 Time used:  0.20 sec
2023-04-01 18:44:40,437 		816 of 10000 with 96.81% 	 Time used:  0.19 sec
2023-04-01 18:44:40,684 		840 of 10000 with 96.79% 	 Time used:  0.25 sec
2023-04-01 18:44:40,916 		864 of 10000 with 96.64% 	 Time used:  0.23 sec
2023-04-01 18:44:41,103 		888 of 10000 with 96.73% 	 Time used:  0.19 sec
2023-04-01 18:44:41,306 		912 of 10000 with 96.60% 	 Time used:  0.20 sec
2023-04-01 18:44:41,507 		936 of 10000 with 96.69% 	 Time used:  0.20 sec
2023-04-01 18:44:41,708 		960 of 10000 with 96.77% 	 Time used:  0.20 sec
2023-04-01 18:44:41,937 		984 of 10000 with 96.85% 	 Time used:  0.23 sec
2023-04-01 18:44:42,085 		1008 of 10000 with 96.92% 	 Time used:  0.15 sec
2023-04-01 18:44:42,251 		1032 of 10000 with 96.90% 	 Time used:  0.16 sec
2023-04-01 18:44:42,455 		1056 of 10000 with 96.69% 	 Time used:  0.18 sec
2023-04-01 18:44:42,667 		1080 of 10000 with 96.67% 	 Time used:  0.21 sec
2023-04-01 18:44:42,894 		1104 of 10000 with 96.74% 	 Time used:  0.23 sec
2023-04-01 18:44:43,079 		1128 of 10000 with 96.81% 	 Time used:  0.18 sec
2023-04-01 18:44:43,311 		1152 of 10000 with 96.88% 	 Time used:  0.23 sec
2023-04-01 18:44:43,450 		1176 of 10000 with 96.94% 	 Time used:  0.14 sec
2023-04-01 18:44:43,698 		1200 of 10000 with 97.00% 	 Time used:  0.23 sec
2023-04-01 18:44:43,869 		1224 of 10000 with 96.98% 	 Time used:  0.17 sec
2023-04-01 18:44:44,103 		1248 of 10000 with 97.04% 	 Time used:  0.23 sec
2023-04-01 18:44:44,319 		1272 of 10000 with 97.09% 	 Time used:  0.21 sec
2023-04-01 18:44:44,553 		1296 of 10000 with 97.15% 	 Time used:  0.23 sec
2023-04-01 18:44:44,742 		1320 of 10000 with 97.20% 	 Time used:  0.19 sec
2023-04-01 18:44:44,995 		1344 of 10000 with 97.25% 	 Time used:  0.25 sec
2023-04-01 18:44:45,025 		1368 of 10000 with 97.15% 	 Time used:  0.03 sec
2023-04-01 18:44:45,066 		1392 of 10000 with 97.20% 	 Time used:  0.04 sec
2023-04-01 18:44:45,108 		1416 of 10000 with 97.25% 	 Time used:  0.04 sec
2023-04-01 18:44:45,196 		1440 of 10000 with 97.29% 	 Time used:  0.07 sec
2023-04-01 18:44:45,361 		1464 of 10000 with 97.34% 	 Time used:  0.16 sec
2023-04-01 18:44:45,493 		1488 of 10000 with 97.31% 	 Time used:  0.13 sec
2023-04-01 18:44:45,634 		1512 of 10000 with 97.22% 	 Time used:  0.14 sec
2023-04-01 18:44:45,865 		1536 of 10000 with 97.20% 	 Time used:  0.23 sec
2023-04-01 18:44:46,091 		1560 of 10000 with 97.24% 	 Time used:  0.22 sec
2023-04-01 18:44:46,232 		1584 of 10000 with 96.97% 	 Time used:  0.14 sec
2023-04-01 18:44:46,438 		1608 of 10000 with 97.01% 	 Time used:  0.20 sec
2023-04-01 18:44:46,637 		1632 of 10000 with 97.06% 	 Time used:  0.20 sec
2023-04-01 18:44:46,874 		1656 of 10000 with 97.10% 	 Time used:  0.24 sec
2023-04-01 18:44:47,082 		1680 of 10000 with 97.08% 	 Time used:  0.21 sec
2023-04-01 18:44:47,309 		1704 of 10000 with 97.12% 	 Time used:  0.23 sec
2023-04-01 18:44:47,490 		1728 of 10000 with 97.11% 	 Time used:  0.18 sec
2023-04-01 18:44:47,745 		1752 of 10000 with 97.09% 	 Time used:  0.25 sec
2023-04-01 18:44:47,953 		1776 of 10000 with 97.13% 	 Time used:  0.21 sec
2023-04-01 18:44:48,187 		1800 of 10000 with 97.17% 	 Time used:  0.23 sec
2023-04-01 18:44:48,375 		1824 of 10000 with 97.09% 	 Time used:  0.19 sec
2023-04-01 18:44:48,591 		1848 of 10000 with 97.13% 	 Time used:  0.21 sec
2023-04-01 18:44:48,818 		1872 of 10000 with 97.06% 	 Time used:  0.23 sec
2023-04-01 18:44:48,989 		1896 of 10000 with 97.10% 	 Time used:  0.17 sec
2023-04-01 18:44:49,224 		1920 of 10000 with 97.14% 	 Time used:  0.23 sec
2023-04-01 18:44:49,419 		1944 of 10000 with 97.07% 	 Time used:  0.19 sec
2023-04-01 18:44:49,665 		1968 of 10000 with 97.00% 	 Time used:  0.24 sec
2023-04-01 18:44:49,879 		1992 of 10000 with 96.99% 	 Time used:  0.21 sec
2023-04-01 18:44:50,056 		2016 of 10000 with 97.02% 	 Time used:  0.17 sec
2023-04-01 18:44:50,235 		2040 of 10000 with 97.06% 	 Time used:  0.18 sec
2023-04-01 18:44:50,423 		2064 of 10000 with 97.00% 	 Time used:  0.19 sec
2023-04-01 18:44:50,668 		2088 of 10000 with 96.98% 	 Time used:  0.23 sec
2023-04-01 18:44:50,891 		2112 of 10000 with 97.02% 	 Time used:  0.22 sec
2023-04-01 18:44:51,029 		2136 of 10000 with 97.05% 	 Time used:  0.14 sec
2023-04-01 18:44:51,175 		2160 of 10000 with 97.04% 	 Time used:  0.14 sec
2023-04-01 18:44:51,457 		2184 of 10000 with 97.07% 	 Time used:  0.27 sec
2023-04-01 18:44:51,611 		2208 of 10000 with 97.10% 	 Time used:  0.15 sec
2023-04-01 18:44:51,772 		2232 of 10000 with 97.04% 	 Time used:  0.16 sec
2023-04-01 18:44:51,958 		2256 of 10000 with 97.07% 	 Time used:  0.17 sec
2023-04-01 18:44:52,160 		2280 of 10000 with 97.02% 	 Time used:  0.20 sec
2023-04-01 18:44:52,351 		2304 of 10000 with 97.05% 	 Time used:  0.19 sec
2023-04-01 18:44:52,571 		2328 of 10000 with 97.04% 	 Time used:  0.22 sec
2023-04-01 18:44:52,839 		2352 of 10000 with 97.07% 	 Time used:  0.27 sec
2023-04-01 18:44:53,029 		2376 of 10000 with 97.05% 	 Time used:  0.19 sec
2023-04-01 18:44:53,200 		2400 of 10000 with 97.08% 	 Time used:  0.17 sec
2023-04-01 18:44:53,383 		2424 of 10000 with 97.07% 	 Time used:  0.18 sec
2023-04-01 18:44:53,550 		2448 of 10000 with 97.10% 	 Time used:  0.17 sec
2023-04-01 18:44:53,720 		2472 of 10000 with 97.13% 	 Time used:  0.17 sec
2023-04-01 18:44:53,890 		2496 of 10000 with 97.12% 	 Time used:  0.17 sec
2023-04-01 18:44:54,031 		2520 of 10000 with 97.14% 	 Time used:  0.14 sec
2023-04-01 18:44:54,090 		2544 of 10000 with 97.17% 	 Time used:  0.06 sec
2023-04-01 18:44:54,170 		2568 of 10000 with 97.20% 	 Time used:  0.07 sec
2023-04-01 18:44:54,403 		2592 of 10000 with 97.22% 	 Time used:  0.23 sec
2023-04-01 18:44:54,615 		2616 of 10000 with 97.25% 	 Time used:  0.21 sec
2023-04-01 18:44:54,839 		2640 of 10000 with 97.27% 	 Time used:  0.22 sec
2023-04-01 18:44:55,001 		2664 of 10000 with 97.30% 	 Time used:  0.16 sec
2023-04-01 18:44:55,172 		2688 of 10000 with 97.21% 	 Time used:  0.17 sec
2023-04-01 18:44:55,428 		2712 of 10000 with 97.23% 	 Time used:  0.25 sec
2023-04-01 18:44:55,592 		2736 of 10000 with 97.22% 	 Time used:  0.16 sec
2023-04-01 18:44:55,779 		2760 of 10000 with 97.25% 	 Time used:  0.19 sec
2023-04-01 18:44:55,971 		2784 of 10000 with 97.23% 	 Time used:  0.19 sec
2023-04-01 18:44:56,166 		2808 of 10000 with 97.26% 	 Time used:  0.19 sec
2023-04-01 18:44:56,373 		2832 of 10000 with 97.25% 	 Time used:  0.21 sec
2023-04-01 18:44:56,541 		2856 of 10000 with 97.23% 	 Time used:  0.17 sec
2023-04-01 18:44:56,729 		2880 of 10000 with 97.19% 	 Time used:  0.19 sec
2023-04-01 18:44:56,918 		2904 of 10000 with 97.14% 	 Time used:  0.19 sec
2023-04-01 18:44:57,098 		2928 of 10000 with 97.17% 	 Time used:  0.18 sec
2023-04-01 18:44:57,350 		2952 of 10000 with 97.19% 	 Time used:  0.25 sec
2023-04-01 18:44:57,535 		2976 of 10000 with 97.18% 	 Time used:  0.18 sec
2023-04-01 18:44:57,739 		3000 of 10000 with 97.17% 	 Time used:  0.20 sec
2023-04-01 18:44:57,951 		3024 of 10000 with 97.19% 	 Time used:  0.21 sec
2023-04-01 18:44:58,146 		3048 of 10000 with 97.21% 	 Time used:  0.19 sec
2023-04-01 18:44:58,316 		3072 of 10000 with 97.20% 	 Time used:  0.17 sec
2023-04-01 18:44:58,525 		3096 of 10000 with 97.19% 	 Time used:  0.21 sec
2023-04-01 18:44:58,676 		3120 of 10000 with 97.18% 	 Time used:  0.15 sec
2023-04-01 18:44:58,822 		3144 of 10000 with 97.14% 	 Time used:  0.14 sec
2023-04-01 18:44:58,984 		3168 of 10000 with 97.13% 	 Time used:  0.16 sec
2023-04-01 18:44:59,164 		3192 of 10000 with 97.09% 	 Time used:  0.18 sec
2023-04-01 18:44:59,320 		3216 of 10000 with 97.05% 	 Time used:  0.15 sec
2023-04-01 18:44:59,504 		3240 of 10000 with 97.07% 	 Time used:  0.18 sec
2023-04-01 18:44:59,684 		3264 of 10000 with 97.06% 	 Time used:  0.18 sec
2023-04-01 18:44:59,886 		3288 of 10000 with 97.05% 	 Time used:  0.20 sec
2023-04-01 18:45:00,069 		3312 of 10000 with 97.07% 	 Time used:  0.18 sec
2023-04-01 18:45:00,243 		3336 of 10000 with 97.06% 	 Time used:  0.17 sec
2023-04-01 18:45:00,454 		3360 of 10000 with 97.08% 	 Time used:  0.21 sec
2023-04-01 18:45:00,683 		3384 of 10000 with 97.07% 	 Time used:  0.23 sec
2023-04-01 18:45:00,718 		3408 of 10000 with 97.10% 	 Time used:  0.03 sec
2023-04-01 18:45:00,758 		3432 of 10000 with 97.12% 	 Time used:  0.04 sec
2023-04-01 18:45:00,851 		3456 of 10000 with 97.11% 	 Time used:  0.09 sec
2023-04-01 18:45:01,020 		3480 of 10000 with 97.10% 	 Time used:  0.17 sec
2023-04-01 18:45:01,203 		3504 of 10000 with 97.12% 	 Time used:  0.18 sec
2023-04-01 18:45:01,410 		3528 of 10000 with 97.14% 	 Time used:  0.21 sec
2023-04-01 18:45:01,639 		3552 of 10000 with 97.16% 	 Time used:  0.22 sec
2023-04-01 18:45:01,824 		3576 of 10000 with 97.18% 	 Time used:  0.18 sec
2023-04-01 18:45:02,067 		3600 of 10000 with 97.17% 	 Time used:  0.24 sec
2023-04-01 18:45:02,105 		3624 of 10000 with 97.19% 	 Time used:  0.04 sec
2023-04-01 18:45:02,309 		3648 of 10000 with 97.20% 	 Time used:  0.20 sec
2023-04-01 18:45:02,505 		3672 of 10000 with 97.22% 	 Time used:  0.19 sec
2023-04-01 18:45:02,691 		3696 of 10000 with 97.21% 	 Time used:  0.18 sec
2023-04-01 18:45:02,937 		3720 of 10000 with 97.18% 	 Time used:  0.25 sec
2023-04-01 18:45:03,120 		3744 of 10000 with 97.20% 	 Time used:  0.18 sec
2023-04-01 18:45:03,320 		3768 of 10000 with 97.21% 	 Time used:  0.20 sec
2023-04-01 18:45:03,474 		3792 of 10000 with 97.23% 	 Time used:  0.15 sec
2023-04-01 18:45:03,697 		3816 of 10000 with 97.20% 	 Time used:  0.22 sec
2023-04-01 18:45:03,942 		3840 of 10000 with 97.21% 	 Time used:  0.24 sec
2023-04-01 18:45:04,166 		3864 of 10000 with 97.23% 	 Time used:  0.22 sec
2023-04-01 18:45:04,394 		3888 of 10000 with 97.22% 	 Time used:  0.23 sec
2023-04-01 18:45:04,552 		3912 of 10000 with 97.24% 	 Time used:  0.16 sec
2023-04-01 18:45:04,772 		3936 of 10000 with 97.26% 	 Time used:  0.22 sec
2023-04-01 18:45:04,925 		3960 of 10000 with 97.20% 	 Time used:  0.15 sec
2023-04-01 18:45:05,114 		3984 of 10000 with 97.21% 	 Time used:  0.19 sec
2023-04-01 18:45:05,357 		4008 of 10000 with 97.18% 	 Time used:  0.24 sec
2023-04-01 18:45:05,587 		4032 of 10000 with 97.15% 	 Time used:  0.23 sec
2023-04-01 18:45:05,792 		4056 of 10000 with 97.14% 	 Time used:  0.20 sec
2023-04-01 18:45:06,002 		4080 of 10000 with 97.13% 	 Time used:  0.21 sec
2023-04-01 18:45:06,250 		4104 of 10000 with 97.12% 	 Time used:  0.24 sec
2023-04-01 18:45:06,436 		4128 of 10000 with 97.14% 	 Time used:  0.18 sec
2023-04-01 18:45:06,708 		4152 of 10000 with 97.16% 	 Time used:  0.27 sec
2023-04-01 18:45:06,857 		4176 of 10000 with 97.17% 	 Time used:  0.15 sec
2023-04-01 18:45:07,092 		4200 of 10000 with 97.17% 	 Time used:  0.23 sec
2023-04-01 18:45:07,319 		4224 of 10000 with 97.16% 	 Time used:  0.23 sec
2023-04-01 18:45:07,349 		4248 of 10000 with 97.18% 	 Time used:  0.03 sec
2023-04-01 18:45:07,389 		4272 of 10000 with 97.17% 	 Time used:  0.04 sec
2023-04-01 18:45:07,429 		4296 of 10000 with 97.16% 	 Time used:  0.04 sec
2023-04-01 18:45:07,517 		4320 of 10000 with 97.15% 	 Time used:  0.07 sec
2023-04-01 18:45:07,689 		4344 of 10000 with 97.15% 	 Time used:  0.17 sec
2023-04-01 18:45:07,922 		4368 of 10000 with 97.14% 	 Time used:  0.23 sec
2023-04-01 18:45:08,121 		4392 of 10000 with 97.15% 	 Time used:  0.20 sec
2023-04-01 18:45:08,377 		4416 of 10000 with 97.17% 	 Time used:  0.25 sec
2023-04-01 18:45:08,428 		4440 of 10000 with 97.18% 	 Time used:  0.05 sec
2023-04-01 18:45:08,662 		4464 of 10000 with 97.20% 	 Time used:  0.23 sec
2023-04-01 18:45:08,697 		4488 of 10000 with 97.21% 	 Time used:  0.03 sec
2023-04-01 18:45:08,742 		4512 of 10000 with 97.21% 	 Time used:  0.04 sec
2023-04-01 18:45:08,980 		4536 of 10000 with 97.20% 	 Time used:  0.24 sec
2023-04-01 18:45:09,172 		4560 of 10000 with 97.21% 	 Time used:  0.19 sec
2023-04-01 18:45:09,323 		4584 of 10000 with 97.23% 	 Time used:  0.15 sec
2023-04-01 18:45:09,493 		4608 of 10000 with 97.18% 	 Time used:  0.17 sec
2023-04-01 18:45:09,674 		4632 of 10000 with 97.19% 	 Time used:  0.18 sec
2023-04-01 18:45:09,862 		4656 of 10000 with 97.21% 	 Time used:  0.19 sec
2023-04-01 18:45:10,032 		4680 of 10000 with 97.22% 	 Time used:  0.17 sec
2023-04-01 18:45:10,406 		4704 of 10000 with 97.22% 	 Time used:  0.37 sec
2023-04-01 18:45:10,436 		4728 of 10000 with 97.21% 	 Time used:  0.03 sec
2023-04-01 18:45:10,477 		4752 of 10000 with 97.20% 	 Time used:  0.04 sec
2023-04-01 18:45:10,518 		4776 of 10000 with 97.22% 	 Time used:  0.04 sec
2023-04-01 18:45:10,559 		4800 of 10000 with 97.23% 	 Time used:  0.04 sec
2023-04-01 18:45:10,732 		4824 of 10000 with 97.24% 	 Time used:  0.17 sec
2023-04-01 18:45:10,919 		4848 of 10000 with 97.26% 	 Time used:  0.19 sec
2023-04-01 18:45:11,075 		4872 of 10000 with 97.27% 	 Time used:  0.15 sec
2023-04-01 18:45:11,488 		4896 of 10000 with 97.28% 	 Time used:  0.41 sec
2023-04-01 18:45:11,628 		4920 of 10000 with 97.30% 	 Time used:  0.14 sec
2023-04-01 18:45:11,937 		4944 of 10000 with 97.31% 	 Time used:  0.31 sec
2023-04-01 18:45:12,078 		4968 of 10000 with 97.30% 	 Time used:  0.14 sec
2023-04-01 18:45:12,227 		4992 of 10000 with 97.28% 	 Time used:  0.15 sec
2023-04-01 18:45:12,377 		5016 of 10000 with 97.25% 	 Time used:  0.15 sec
2023-04-01 18:45:12,584 		5040 of 10000 with 97.24% 	 Time used:  0.21 sec
2023-04-01 18:45:12,728 		5064 of 10000 with 97.26% 	 Time used:  0.14 sec
2023-04-01 18:45:12,919 		5088 of 10000 with 97.25% 	 Time used:  0.19 sec
2023-04-01 18:45:13,118 		5112 of 10000 with 97.26% 	 Time used:  0.20 sec
2023-04-01 18:45:13,310 		5136 of 10000 with 97.25% 	 Time used:  0.19 sec
2023-04-01 18:45:13,501 		5160 of 10000 with 97.27% 	 Time used:  0.19 sec
2023-04-01 18:45:13,673 		5184 of 10000 with 97.28% 	 Time used:  0.17 sec
2023-04-01 18:45:13,832 		5208 of 10000 with 97.29% 	 Time used:  0.16 sec
2023-04-01 18:45:14,027 		5232 of 10000 with 97.31% 	 Time used:  0.19 sec
2023-04-01 18:45:14,206 		5256 of 10000 with 97.30% 	 Time used:  0.18 sec
2023-04-01 18:45:14,375 		5280 of 10000 with 97.31% 	 Time used:  0.17 sec
2023-04-01 18:45:14,554 		5304 of 10000 with 97.32% 	 Time used:  0.18 sec
2023-04-01 18:45:14,757 		5328 of 10000 with 97.32% 	 Time used:  0.20 sec
2023-04-01 18:45:14,990 		5352 of 10000 with 97.33% 	 Time used:  0.23 sec
2023-04-01 18:45:15,021 		5376 of 10000 with 97.32% 	 Time used:  0.03 sec
2023-04-01 18:45:15,063 		5400 of 10000 with 97.31% 	 Time used:  0.04 sec
2023-04-01 18:45:15,105 		5424 of 10000 with 97.33% 	 Time used:  0.04 sec
2023-04-01 18:45:15,163 		5448 of 10000 with 97.34% 	 Time used:  0.04 sec
2023-04-01 18:45:15,205 		5472 of 10000 with 97.33% 	 Time used:  0.04 sec
2023-04-01 18:45:15,248 		5496 of 10000 with 97.33% 	 Time used:  0.04 sec
2023-04-01 18:45:15,314 		5520 of 10000 with 97.34% 	 Time used:  0.06 sec
2023-04-01 18:45:15,357 		5544 of 10000 with 97.31% 	 Time used:  0.04 sec
2023-04-01 18:45:15,398 		5568 of 10000 with 97.31% 	 Time used:  0.04 sec
2023-04-01 18:45:15,446 		5592 of 10000 with 97.30% 	 Time used:  0.04 sec
2023-04-01 18:45:15,651 		5616 of 10000 with 97.29% 	 Time used:  0.18 sec
2023-04-01 18:45:15,885 		5640 of 10000 with 97.29% 	 Time used:  0.23 sec
2023-04-01 18:45:16,068 		5664 of 10000 with 97.26% 	 Time used:  0.18 sec
2023-04-01 18:45:16,271 		5688 of 10000 with 97.27% 	 Time used:  0.20 sec
2023-04-01 18:45:16,484 		5712 of 10000 with 97.29% 	 Time used:  0.21 sec
2023-04-01 18:45:16,711 		5736 of 10000 with 97.26% 	 Time used:  0.22 sec
2023-04-01 18:45:16,742 		5760 of 10000 with 97.26% 	 Time used:  0.03 sec
2023-04-01 18:45:16,784 		5784 of 10000 with 97.25% 	 Time used:  0.04 sec
2023-04-01 18:45:16,854 		5808 of 10000 with 97.23% 	 Time used:  0.04 sec
2023-04-01 18:45:16,894 		5832 of 10000 with 97.22% 	 Time used:  0.04 sec
2023-04-01 18:45:16,931 		5856 of 10000 with 97.22% 	 Time used:  0.04 sec
2023-04-01 18:45:16,969 		5880 of 10000 with 97.23% 	 Time used:  0.04 sec
2023-04-01 18:45:17,006 		5904 of 10000 with 97.24% 	 Time used:  0.04 sec
2023-04-01 18:45:17,043 		5928 of 10000 with 97.25% 	 Time used:  0.04 sec
2023-04-01 18:45:17,080 		5952 of 10000 with 97.26% 	 Time used:  0.04 sec
2023-04-01 18:45:17,337 		5976 of 10000 with 97.27% 	 Time used:  0.26 sec
2023-04-01 18:45:17,534 		6000 of 10000 with 97.27% 	 Time used:  0.20 sec
2023-04-01 18:45:17,787 		6024 of 10000 with 97.28% 	 Time used:  0.25 sec
2023-04-01 18:45:17,825 		6048 of 10000 with 97.26% 	 Time used:  0.04 sec
2023-04-01 18:45:17,891 		6072 of 10000 with 97.27% 	 Time used:  0.06 sec
2023-04-01 18:45:17,931 		6096 of 10000 with 97.24% 	 Time used:  0.04 sec
2023-04-01 18:45:17,971 		6120 of 10000 with 97.22% 	 Time used:  0.04 sec
2023-04-01 18:45:18,025 		6144 of 10000 with 97.23% 	 Time used:  0.04 sec
2023-04-01 18:45:18,084 		6168 of 10000 with 97.21% 	 Time used:  0.06 sec
2023-04-01 18:45:18,155 		6192 of 10000 with 97.19% 	 Time used:  0.07 sec
2023-04-01 18:45:18,195 		6216 of 10000 with 97.20% 	 Time used:  0.04 sec
2023-04-01 18:45:18,249 		6240 of 10000 with 97.21% 	 Time used:  0.04 sec
2023-04-01 18:45:18,305 		6264 of 10000 with 97.22% 	 Time used:  0.05 sec
2023-04-01 18:45:18,362 		6288 of 10000 with 97.23% 	 Time used:  0.06 sec
2023-04-01 18:45:18,538 		6312 of 10000 with 97.23% 	 Time used:  0.18 sec
2023-04-01 18:45:18,685 		6336 of 10000 with 97.24% 	 Time used:  0.15 sec
2023-04-01 18:45:18,831 		6360 of 10000 with 97.23% 	 Time used:  0.14 sec
2023-04-01 18:45:19,035 		6384 of 10000 with 97.24% 	 Time used:  0.20 sec
2023-04-01 18:45:19,254 		6408 of 10000 with 97.24% 	 Time used:  0.22 sec
2023-04-01 18:45:19,447 		6432 of 10000 with 97.25% 	 Time used:  0.19 sec
2023-04-01 18:45:19,714 		6456 of 10000 with 97.26% 	 Time used:  0.27 sec
2023-04-01 18:45:20,316 		6480 of 10000 with 97.27% 	 Time used:  0.60 sec
2023-04-01 18:45:20,464 		6504 of 10000 with 97.28% 	 Time used:  0.15 sec
2023-04-01 18:45:20,622 		6528 of 10000 with 97.26% 	 Time used:  0.16 sec
2023-04-01 18:45:20,885 		6552 of 10000 with 97.24% 	 Time used:  0.26 sec
2023-04-01 18:45:21,104 		6576 of 10000 with 97.25% 	 Time used:  0.22 sec
2023-04-01 18:45:21,134 		6600 of 10000 with 97.26% 	 Time used:  0.03 sec
2023-04-01 18:45:21,175 		6624 of 10000 with 97.27% 	 Time used:  0.04 sec
2023-04-01 18:45:21,366 		6648 of 10000 with 97.25% 	 Time used:  0.19 sec
2023-04-01 18:45:21,568 		6672 of 10000 with 97.26% 	 Time used:  0.20 sec
2023-04-01 18:45:21,738 		6696 of 10000 with 97.27% 	 Time used:  0.17 sec
2023-04-01 18:45:21,933 		6720 of 10000 with 97.28% 	 Time used:  0.19 sec
2023-04-01 18:45:22,173 		6744 of 10000 with 97.26% 	 Time used:  0.24 sec
2023-04-01 18:45:22,202 		6768 of 10000 with 97.24% 	 Time used:  0.03 sec
2023-04-01 18:45:22,265 		6792 of 10000 with 97.23% 	 Time used:  0.04 sec
2023-04-01 18:45:22,305 		6816 of 10000 with 97.21% 	 Time used:  0.04 sec
2023-04-01 18:45:22,346 		6840 of 10000 with 97.21% 	 Time used:  0.04 sec
2023-04-01 18:45:22,389 		6864 of 10000 with 97.22% 	 Time used:  0.04 sec
2023-04-01 18:45:22,429 		6888 of 10000 with 97.21% 	 Time used:  0.04 sec
2023-04-01 18:45:22,571 		6912 of 10000 with 97.19% 	 Time used:  0.14 sec
2023-04-01 18:45:22,750 		6936 of 10000 with 97.20% 	 Time used:  0.18 sec
2023-04-01 18:45:22,925 		6960 of 10000 with 97.21% 	 Time used:  0.17 sec
2023-04-01 18:45:23,122 		6984 of 10000 with 97.21% 	 Time used:  0.20 sec
2023-04-01 18:45:23,366 		7008 of 10000 with 97.20% 	 Time used:  0.24 sec
2023-04-01 18:45:23,588 		7032 of 10000 with 97.21% 	 Time used:  0.22 sec
2023-04-01 18:45:23,772 		7056 of 10000 with 97.22% 	 Time used:  0.18 sec
2023-04-01 18:45:23,988 		7080 of 10000 with 97.22% 	 Time used:  0.21 sec
2023-04-01 18:45:24,164 		7104 of 10000 with 97.21% 	 Time used:  0.17 sec
2023-04-01 18:45:24,360 		7128 of 10000 with 97.21% 	 Time used:  0.19 sec
2023-04-01 18:45:24,583 		7152 of 10000 with 97.20% 	 Time used:  0.22 sec
2023-04-01 18:45:24,825 		7176 of 10000 with 97.21% 	 Time used:  0.24 sec
2023-04-01 18:45:25,026 		7200 of 10000 with 97.22% 	 Time used:  0.20 sec
2023-04-01 18:45:25,236 		7224 of 10000 with 97.22% 	 Time used:  0.21 sec
2023-04-01 18:45:25,468 		7248 of 10000 with 97.19% 	 Time used:  0.23 sec
2023-04-01 18:45:25,502 		7272 of 10000 with 97.18% 	 Time used:  0.03 sec
2023-04-01 18:45:25,547 		7296 of 10000 with 97.18% 	 Time used:  0.04 sec
2023-04-01 18:45:25,973 		7320 of 10000 with 97.17% 	 Time used:  0.42 sec
2023-04-01 18:45:26,219 		7344 of 10000 with 97.17% 	 Time used:  0.25 sec
2023-04-01 18:45:26,402 		7368 of 10000 with 97.18% 	 Time used:  0.18 sec
2023-04-01 18:45:26,636 		7392 of 10000 with 97.19% 	 Time used:  0.23 sec
2023-04-01 18:45:26,829 		7416 of 10000 with 97.18% 	 Time used:  0.19 sec
2023-04-01 18:45:27,062 		7440 of 10000 with 97.16% 	 Time used:  0.23 sec
2023-04-01 18:45:27,241 		7464 of 10000 with 97.16% 	 Time used:  0.18 sec
2023-04-01 18:45:27,475 		7488 of 10000 with 97.17% 	 Time used:  0.23 sec
2023-04-01 18:45:27,744 		7512 of 10000 with 97.18% 	 Time used:  0.27 sec
2023-04-01 18:45:27,775 		7536 of 10000 with 97.19% 	 Time used:  0.03 sec
2023-04-01 18:45:27,817 		7560 of 10000 with 97.18% 	 Time used:  0.04 sec
2023-04-01 18:45:27,898 		7584 of 10000 with 97.19% 	 Time used:  0.06 sec
2023-04-01 18:45:27,940 		7608 of 10000 with 97.19% 	 Time used:  0.04 sec
2023-04-01 18:45:27,993 		7632 of 10000 with 97.20% 	 Time used:  0.04 sec
2023-04-01 18:45:28,035 		7656 of 10000 with 97.20% 	 Time used:  0.04 sec
2023-04-01 18:45:28,077 		7680 of 10000 with 97.20% 	 Time used:  0.04 sec
2023-04-01 18:45:28,171 		7704 of 10000 with 97.21% 	 Time used:  0.06 sec
2023-04-01 18:45:28,214 		7728 of 10000 with 97.22% 	 Time used:  0.04 sec
2023-04-01 18:45:28,256 		7752 of 10000 with 97.23% 	 Time used:  0.04 sec
2023-04-01 18:45:28,307 		7776 of 10000 with 97.22% 	 Time used:  0.04 sec
2023-04-01 18:45:28,500 		7800 of 10000 with 97.23% 	 Time used:  0.19 sec
2023-04-01 18:45:28,723 		7824 of 10000 with 97.24% 	 Time used:  0.22 sec
2023-04-01 18:45:28,880 		7848 of 10000 with 97.25% 	 Time used:  0.16 sec
2023-04-01 18:45:29,060 		7872 of 10000 with 97.24% 	 Time used:  0.18 sec
2023-04-01 18:45:29,280 		7896 of 10000 with 97.25% 	 Time used:  0.22 sec
2023-04-01 18:45:29,477 		7920 of 10000 with 97.25% 	 Time used:  0.19 sec
2023-04-01 18:45:29,710 		7944 of 10000 with 97.26% 	 Time used:  0.23 sec
2023-04-01 18:45:29,880 		7968 of 10000 with 97.23% 	 Time used:  0.17 sec
2023-04-01 18:45:30,050 		7992 of 10000 with 97.23% 	 Time used:  0.17 sec
2023-04-01 18:45:30,269 		8016 of 10000 with 97.22% 	 Time used:  0.22 sec
2023-04-01 18:45:30,421 		8040 of 10000 with 97.23% 	 Time used:  0.15 sec
2023-04-01 18:45:30,615 		8064 of 10000 with 97.23% 	 Time used:  0.19 sec
2023-04-01 18:45:30,851 		8088 of 10000 with 97.22% 	 Time used:  0.24 sec
2023-04-01 18:45:31,022 		8112 of 10000 with 97.20% 	 Time used:  0.17 sec
2023-04-01 18:45:31,172 		8136 of 10000 with 97.21% 	 Time used:  0.15 sec
2023-04-01 18:45:31,256 		8160 of 10000 with 97.21% 	 Time used:  0.08 sec
2023-04-01 18:45:31,332 		8184 of 10000 with 97.20% 	 Time used:  0.07 sec
2023-04-01 18:45:31,586 		8208 of 10000 with 97.21% 	 Time used:  0.25 sec
2023-04-01 18:45:31,771 		8232 of 10000 with 97.21% 	 Time used:  0.18 sec
2023-04-01 18:45:31,989 		8256 of 10000 with 97.21% 	 Time used:  0.22 sec
2023-04-01 18:45:32,178 		8280 of 10000 with 97.22% 	 Time used:  0.19 sec
2023-04-01 18:45:32,409 		8304 of 10000 with 97.22% 	 Time used:  0.23 sec
2023-04-01 18:45:32,640 		8328 of 10000 with 97.23% 	 Time used:  0.23 sec
2023-04-01 18:45:32,675 		8352 of 10000 with 97.21% 	 Time used:  0.03 sec
2023-04-01 18:45:32,837 		8376 of 10000 with 97.22% 	 Time used:  0.16 sec
2023-04-01 18:45:33,035 		8400 of 10000 with 97.23% 	 Time used:  0.20 sec
2023-04-01 18:45:33,255 		8424 of 10000 with 97.21% 	 Time used:  0.22 sec
2023-04-01 18:45:33,406 		8448 of 10000 with 97.19% 	 Time used:  0.15 sec
2023-04-01 18:45:33,610 		8472 of 10000 with 97.20% 	 Time used:  0.20 sec
2023-04-01 18:45:33,828 		8496 of 10000 with 97.20% 	 Time used:  0.22 sec
2023-04-01 18:45:33,981 		8520 of 10000 with 97.19% 	 Time used:  0.15 sec
2023-04-01 18:45:34,211 		8544 of 10000 with 97.19% 	 Time used:  0.23 sec
2023-04-01 18:45:34,380 		8568 of 10000 with 97.19% 	 Time used:  0.17 sec
2023-04-01 18:45:34,609 		8592 of 10000 with 97.18% 	 Time used:  0.23 sec
2023-04-01 18:45:34,829 		8616 of 10000 with 97.19% 	 Time used:  0.22 sec
2023-04-01 18:45:34,905 		8640 of 10000 with 97.19% 	 Time used:  0.07 sec
2023-04-01 18:45:34,986 		8664 of 10000 with 97.17% 	 Time used:  0.08 sec
2023-04-01 18:45:35,193 		8688 of 10000 with 97.18% 	 Time used:  0.19 sec
2023-04-01 18:45:35,370 		8712 of 10000 with 97.19% 	 Time used:  0.18 sec
2023-04-01 18:45:35,574 		8736 of 10000 with 97.18% 	 Time used:  0.20 sec
2023-04-01 18:45:35,770 		8760 of 10000 with 97.19% 	 Time used:  0.19 sec
2023-04-01 18:45:35,969 		8784 of 10000 with 97.20% 	 Time used:  0.20 sec
2023-04-01 18:45:36,155 		8808 of 10000 with 97.20% 	 Time used:  0.18 sec
2023-04-01 18:45:36,319 		8832 of 10000 with 97.17% 	 Time used:  0.16 sec
2023-04-01 18:45:36,501 		8856 of 10000 with 97.17% 	 Time used:  0.18 sec
2023-04-01 18:45:36,647 		8880 of 10000 with 97.17% 	 Time used:  0.14 sec
2023-04-01 18:45:36,895 		8904 of 10000 with 97.18% 	 Time used:  0.25 sec
2023-04-01 18:45:37,117 		8928 of 10000 with 97.18% 	 Time used:  0.22 sec
2023-04-01 18:45:37,148 		8952 of 10000 with 97.18% 	 Time used:  0.03 sec
2023-04-01 18:45:37,302 		8976 of 10000 with 97.18% 	 Time used:  0.15 sec
2023-04-01 18:45:37,527 		9000 of 10000 with 97.19% 	 Time used:  0.22 sec
2023-04-01 18:45:37,760 		9024 of 10000 with 97.19% 	 Time used:  0.23 sec
2023-04-01 18:45:37,791 		9048 of 10000 with 97.19% 	 Time used:  0.03 sec
2023-04-01 18:45:37,833 		9072 of 10000 with 97.18% 	 Time used:  0.04 sec
2023-04-01 18:45:37,875 		9096 of 10000 with 97.17% 	 Time used:  0.04 sec
2023-04-01 18:45:37,918 		9120 of 10000 with 97.18% 	 Time used:  0.04 sec
2023-04-01 18:45:37,959 		9144 of 10000 with 97.18% 	 Time used:  0.04 sec
2023-04-01 18:45:37,996 		9168 of 10000 with 97.19% 	 Time used:  0.04 sec
2023-04-01 18:45:38,033 		9192 of 10000 with 97.18% 	 Time used:  0.04 sec
2023-04-01 18:45:38,070 		9216 of 10000 with 97.18% 	 Time used:  0.04 sec
2023-04-01 18:45:38,107 		9240 of 10000 with 97.19% 	 Time used:  0.04 sec
2023-04-01 18:45:38,143 		9264 of 10000 with 97.19% 	 Time used:  0.03 sec
2023-04-01 18:45:38,180 		9288 of 10000 with 97.20% 	 Time used:  0.04 sec
2023-04-01 18:45:38,217 		9312 of 10000 with 97.20% 	 Time used:  0.04 sec
2023-04-01 18:45:38,254 		9336 of 10000 with 97.20% 	 Time used:  0.04 sec
2023-04-01 18:45:38,291 		9360 of 10000 with 97.20% 	 Time used:  0.04 sec
2023-04-01 18:45:38,328 		9384 of 10000 with 97.20% 	 Time used:  0.04 sec
2023-04-01 18:45:38,600 		9408 of 10000 with 97.20% 	 Time used:  0.27 sec
2023-04-01 18:45:38,822 		9432 of 10000 with 97.21% 	 Time used:  0.22 sec
2023-04-01 18:45:38,953 		9456 of 10000 with 97.22% 	 Time used:  0.13 sec
2023-04-01 18:45:39,145 		9480 of 10000 with 97.23% 	 Time used:  0.19 sec
2023-04-01 18:45:39,382 		9504 of 10000 with 97.23% 	 Time used:  0.24 sec
2023-04-01 18:45:39,524 		9528 of 10000 with 97.23% 	 Time used:  0.14 sec
2023-04-01 18:45:39,735 		9552 of 10000 with 97.24% 	 Time used:  0.21 sec
2023-04-01 18:45:39,970 		9576 of 10000 with 97.24% 	 Time used:  0.23 sec
2023-04-01 18:45:40,000 		9600 of 10000 with 97.25% 	 Time used:  0.03 sec
2023-04-01 18:45:40,041 		9624 of 10000 with 97.26% 	 Time used:  0.04 sec
2023-04-01 18:45:40,083 		9648 of 10000 with 97.22% 	 Time used:  0.04 sec
2023-04-01 18:45:40,299 		9672 of 10000 with 97.22% 	 Time used:  0.21 sec
2023-04-01 18:45:40,461 		9696 of 10000 with 97.23% 	 Time used:  0.16 sec
2023-04-01 18:45:40,632 		9720 of 10000 with 97.21% 	 Time used:  0.17 sec
2023-04-01 18:45:40,822 		9744 of 10000 with 97.22% 	 Time used:  0.19 sec
2023-04-01 18:45:41,016 		9768 of 10000 with 97.21% 	 Time used:  0.19 sec
2023-04-01 18:45:41,197 		9792 of 10000 with 97.21% 	 Time used:  0.18 sec
2023-04-01 18:45:41,365 		9816 of 10000 with 97.21% 	 Time used:  0.17 sec
2023-04-01 18:45:41,550 		9840 of 10000 with 97.22% 	 Time used:  0.18 sec
2023-04-01 18:45:41,715 		9864 of 10000 with 97.21% 	 Time used:  0.16 sec
2023-04-01 18:45:41,935 		9888 of 10000 with 97.21% 	 Time used:  0.22 sec
2023-04-01 18:45:41,964 		9912 of 10000 with 97.22% 	 Time used:  0.03 sec
2023-04-01 18:45:42,005 		9936 of 10000 with 97.22% 	 Time used:  0.04 sec
2023-04-01 18:45:42,042 		9960 of 10000 with 97.22% 	 Time used:  0.04 sec
2023-04-01 18:45:42,079 		9984 of 10000 with 97.22% 	 Time used:  0.04 sec
2023-04-01 18:45:42,337 		10000 of 10000 with 97.22% 	 Time used:  0.26 sec
2023-04-01 18:45:42,337 
2023-04-01 18:45:42,353 			Learning rate: weights:   1.000e-03    
2023-04-01 18:45:42,353 			Last test performance: 97.22%
2023-04-01 18:45:42,353 ----------------
2023-04-01 18:45:45,162   21  =>  0    		Training 486 pattern with 94.58% 	Forward time: 	 1.89 sec
2023-04-01 18:45:45,162 			Loss:    6.868e-03    			Backward time: 	 0.86 sec 
2023-04-01 18:45:45,249 			Learning rate: weights:   1.000e-03    
2023-04-01 18:45:45,249 			Last test performance: 97.22%
2023-04-01 18:45:45,249 ----------------
2023-04-01 18:45:48,068   21  =>  1    		Training 486 pattern with 95.83% 	Forward time: 	 1.76 sec
2023-04-01 18:45:48,069 			Loss:    4.058e-03    			Backward time: 	 1.04 sec 
2023-04-01 18:45:48,370 			Learning rate: weights:   1.000e-03    
2023-04-01 18:45:48,370 			Last test performance: 97.22%
2023-04-01 18:45:48,370 ----------------
2023-04-01 18:45:50,995   21  =>  2    		Training 486 pattern with 96.46% 	Forward time: 	 1.94 sec
2023-04-01 18:45:50,995 			Loss:    4.086e-03    			Backward time: 	 0.64 sec 
2023-04-01 18:45:51,104 			Learning rate: weights:   1.000e-03    
2023-04-01 18:45:51,104 			Last test performance: 97.22%
2023-04-01 18:45:51,104 ----------------
2023-04-01 18:45:55,185   21  =>  3    		Training 486 pattern with 96.25% 	Forward time: 	 2.78 sec
2023-04-01 18:45:55,186 			Loss:    4.459e-03    			Backward time: 	 1.26 sec 
2023-04-01 18:45:55,288 			Learning rate: weights:   1.000e-03    
2023-04-01 18:45:55,288 			Last test performance: 97.22%
2023-04-01 18:45:55,289 ----------------
2023-04-01 18:45:59,753   21  =>  4    		Training 486 pattern with 95.42% 	Forward time: 	 2.75 sec
2023-04-01 18:45:59,753 			Loss:    8.214e-03    			Backward time: 	 1.68 sec 
2023-04-01 18:45:59,866 			Learning rate: weights:   1.000e-03    
2023-04-01 18:45:59,866 			Last test performance: 97.22%
2023-04-01 18:45:59,866 ----------------
2023-04-01 18:46:03,488   21  =>  5    		Training 486 pattern with 97.08% 	Forward time: 	 2.62 sec
2023-04-01 18:46:03,488 			Loss:    3.530e-03    			Backward time: 	 0.96 sec 
2023-04-01 18:46:03,759 			Learning rate: weights:   1.000e-03    
2023-04-01 18:46:03,759 			Last test performance: 97.22%
2023-04-01 18:46:03,759 ----------------
2023-04-01 18:46:08,025   21  =>  6    		Training 486 pattern with 97.08% 	Forward time: 	 3.16 sec
2023-04-01 18:46:08,025 			Loss:    4.269e-03    			Backward time: 	 1.07 sec 
2023-04-01 18:46:08,115 			Learning rate: weights:   1.000e-03    
2023-04-01 18:46:08,115 			Last test performance: 97.22%
2023-04-01 18:46:08,115 ----------------
2023-04-01 18:46:12,459   21  =>  7    		Training 486 pattern with 96.25% 	Forward time: 	 3.48 sec
2023-04-01 18:46:12,460 			Loss:    4.420e-03    			Backward time: 	 0.84 sec 
2023-04-01 18:46:12,548 			Learning rate: weights:   1.000e-03    
2023-04-01 18:46:12,548 			Last test performance: 97.22%
2023-04-01 18:46:12,549 ----------------
2023-04-01 18:46:17,211   21  =>  8    		Training 486 pattern with 95.83% 	Forward time: 	 3.15 sec
2023-04-01 18:46:17,211 			Loss:    4.225e-03    			Backward time: 	 1.49 sec 
2023-04-01 18:46:17,305 			Learning rate: weights:   1.000e-03    
2023-04-01 18:46:17,305 			Last test performance: 97.22%
2023-04-01 18:46:17,305 ----------------
2023-04-01 18:46:21,826   21  =>  9    		Training 486 pattern with 96.88% 	Forward time: 	 3.43 sec
2023-04-01 18:46:21,826 			Loss:    4.151e-03    			Backward time: 	 1.07 sec 
2023-04-01 18:46:21,982 			Learning rate: weights:   1.000e-03    
2023-04-01 18:46:21,983 			Last test performance: 97.22%
2023-04-01 18:46:21,983 ----------------
2023-04-01 18:46:25,382   21  =>  10   		Training 486 pattern with 97.29% 	Forward time: 	 2.44 sec
2023-04-01 18:46:25,382 			Loss:    3.727e-03    			Backward time: 	 0.92 sec 
2023-04-01 18:46:25,525 			Learning rate: weights:   1.000e-03    
2023-04-01 18:46:25,526 			Last test performance: 97.22%
2023-04-01 18:46:25,526 ----------------
2023-04-01 18:46:28,733   21  =>  11   		Training 486 pattern with 97.50% 	Forward time: 	 2.24 sec
2023-04-01 18:46:28,734 			Loss:    3.597e-03    			Backward time: 	 0.94 sec 
2023-04-01 18:46:28,923 			Learning rate: weights:   1.000e-03    
2023-04-01 18:46:28,923 			Last test performance: 97.22%
2023-04-01 18:46:28,923 ----------------
2023-04-01 18:46:31,938   21  =>  12   		Training 486 pattern with 97.08% 	Forward time: 	 2.23 sec
2023-04-01 18:46:31,938 			Loss:    3.174e-03    			Backward time: 	 0.76 sec 
2023-04-01 18:46:32,139 			Learning rate: weights:   1.000e-03    
2023-04-01 18:46:32,139 			Last test performance: 97.22%
2023-04-01 18:46:32,139 ----------------
2023-04-01 18:46:36,050   21  =>  13   		Training 486 pattern with 96.88% 	Forward time: 	 2.78 sec
2023-04-01 18:46:36,051 			Loss:    4.951e-03    			Backward time: 	 1.10 sec 
2023-04-01 18:46:36,195 			Learning rate: weights:   1.000e-03    
2023-04-01 18:46:36,195 			Last test performance: 97.22%
2023-04-01 18:46:36,195 ----------------
2023-04-01 18:46:40,324   21  =>  14   		Training 486 pattern with 96.67% 	Forward time: 	 2.78 sec
2023-04-01 18:46:40,325 			Loss:    4.004e-03    			Backward time: 	 1.31 sec 
2023-04-01 18:46:40,450 			Learning rate: weights:   1.000e-03    
2023-04-01 18:46:40,451 			Last test performance: 97.22%
2023-04-01 18:46:40,451 ----------------
2023-04-01 18:46:44,288   21  =>  15   		Training 486 pattern with 97.50% 	Forward time: 	 2.57 sec
2023-04-01 18:46:44,289 			Loss:    4.023e-03    			Backward time: 	 1.23 sec 
2023-04-01 18:46:44,381 			Learning rate: weights:   1.000e-03    
2023-04-01 18:46:44,381 			Last test performance: 97.22%
2023-04-01 18:46:44,382 ----------------
2023-04-01 18:46:46,726   21  =>  16   		Training 486 pattern with 96.46% 	Forward time: 	 1.85 sec
2023-04-01 18:46:46,726 			Loss:    3.602e-03    			Backward time: 	 0.46 sec 
2023-04-01 18:46:46,984 			Learning rate: weights:   1.000e-03    
2023-04-01 18:46:46,985 			Last test performance: 97.22%
2023-04-01 18:46:46,985 ----------------
2023-04-01 18:46:51,121   21  =>  17   		Training 486 pattern with 96.67% 	Forward time: 	 2.81 sec
2023-04-01 18:46:51,122 			Loss:    3.973e-03    			Backward time: 	 1.31 sec 
2023-04-01 18:46:51,208 			Learning rate: weights:   1.000e-03    
2023-04-01 18:46:51,208 			Last test performance: 97.22%
2023-04-01 18:46:51,208 ----------------
2023-04-01 18:46:54,744   21  =>  18   		Training 486 pattern with 96.88% 	Forward time: 	 2.26 sec
2023-04-01 18:46:54,744 			Loss:    3.757e-03    			Backward time: 	 1.24 sec 
2023-04-01 18:46:54,880 			Learning rate: weights:   1.000e-03    
2023-04-01 18:46:54,881 			Last test performance: 97.22%
2023-04-01 18:46:54,881 ----------------
2023-04-01 18:46:58,813   21  =>  19   		Training 486 pattern with 97.29% 	Forward time: 	 2.54 sec
2023-04-01 18:46:58,814 			Loss:    3.416e-03    			Backward time: 	 1.36 sec 
2023-04-01 18:46:58,974 			Learning rate: weights:   1.000e-03    
2023-04-01 18:46:58,974 			Last test performance: 97.22%
2023-04-01 18:46:58,975 ----------------
2023-04-01 18:47:01,556   21  =>  20   		Training 486 pattern with 95.83% 	Forward time: 	 1.78 sec
2023-04-01 18:47:01,556 			Loss:    6.093e-03    			Backward time: 	 0.77 sec 
2023-04-01 18:47:01,749 			Learning rate: weights:   1.000e-03    
2023-04-01 18:47:01,750 			Last test performance: 97.22%
2023-04-01 18:47:01,750 ----------------
2023-04-01 18:47:05,980   21  =>  21   		Training 486 pattern with 97.50% 	Forward time: 	 2.99 sec
2023-04-01 18:47:05,981 			Loss:    4.371e-03    			Backward time: 	 1.20 sec 
2023-04-01 18:47:06,097 			Learning rate: weights:   1.000e-03    
2023-04-01 18:47:06,097 			Last test performance: 97.22%
2023-04-01 18:47:06,097 ----------------
2023-04-01 18:47:09,638   21  =>  22   		Training 486 pattern with 96.88% 	Forward time: 	 2.47 sec
2023-04-01 18:47:09,638 			Loss:    3.960e-03    			Backward time: 	 1.05 sec 
2023-04-01 18:47:09,739 			Learning rate: weights:   1.000e-03    
2023-04-01 18:47:09,739 			Last test performance: 97.22%
2023-04-01 18:47:09,740 ----------------
2023-04-01 18:47:13,576   21  =>  23   		Training 486 pattern with 96.88% 	Forward time: 	 2.74 sec
2023-04-01 18:47:13,577 			Loss:    4.189e-03    			Backward time: 	 1.07 sec 
2023-04-01 18:47:13,670 			Learning rate: weights:   1.000e-03    
2023-04-01 18:47:13,671 			Last test performance: 97.22%
2023-04-01 18:47:13,671 ----------------
2023-04-01 18:47:17,817   21  =>  24   		Training 486 pattern with 96.67% 	Forward time: 	 2.56 sec
2023-04-01 18:47:17,818 			Loss:    4.993e-03    			Backward time: 	 1.56 sec 
2023-04-01 18:47:17,998 			Learning rate: weights:   1.000e-03    
2023-04-01 18:47:17,999 			Last test performance: 97.22%
2023-04-01 18:47:17,999 ----------------
2023-04-01 18:47:21,526   21  =>  25   		Training 486 pattern with 97.71% 	Forward time: 	 2.26 sec
2023-04-01 18:47:21,527 			Loss:    3.076e-03    			Backward time: 	 1.21 sec 
2023-04-01 18:47:21,710 			Learning rate: weights:   1.000e-03    
2023-04-01 18:47:21,712 			Last test performance: 97.22%
2023-04-01 18:47:21,713 ----------------
2023-04-01 18:47:25,464   21  =>  26   		Training 486 pattern with 96.25% 	Forward time: 	 2.55 sec
2023-04-01 18:47:25,464 			Loss:    4.884e-03    			Backward time: 	 1.18 sec 
2023-04-01 18:47:25,726 			Learning rate: weights:   1.000e-03    
2023-04-01 18:47:25,726 			Last test performance: 97.22%
2023-04-01 18:47:25,726 ----------------
2023-04-01 18:47:28,679   21  =>  27   		Training 486 pattern with 97.71% 	Forward time: 	 2.08 sec
2023-04-01 18:47:28,679 			Loss:    3.187e-03    			Backward time: 	 0.85 sec 
2023-04-01 18:47:28,807 			Learning rate: weights:   1.000e-03    
2023-04-01 18:47:28,807 			Last test performance: 97.22%
2023-04-01 18:47:28,807 ----------------
2023-04-01 18:47:32,616   21  =>  28   		Training 486 pattern with 96.46% 	Forward time: 	 2.70 sec
2023-04-01 18:47:32,616 			Loss:    4.213e-03    			Backward time: 	 1.07 sec 
2023-04-01 18:47:32,729 			Learning rate: weights:   1.000e-03    
2023-04-01 18:47:32,729 			Last test performance: 97.22%
2023-04-01 18:47:32,730 ----------------
2023-04-01 18:47:35,647   21  =>  29   		Training 486 pattern with 96.67% 	Forward time: 	 1.99 sec
2023-04-01 18:47:35,649 			Loss:    4.521e-03    			Backward time: 	 0.90 sec 
2023-04-01 18:47:35,822 			Learning rate: weights:   1.000e-03    
2023-04-01 18:47:35,822 			Last test performance: 97.22%
2023-04-01 18:47:35,822 ----------------
2023-04-01 18:47:39,811   21  =>  30   		Training 486 pattern with 95.62% 	Forward time: 	 2.68 sec
2023-04-01 18:47:39,811 			Loss:    5.607e-03    			Backward time: 	 1.29 sec 
2023-04-01 18:47:39,941 			Learning rate: weights:   1.000e-03    
2023-04-01 18:47:39,941 			Last test performance: 97.22%
2023-04-01 18:47:39,941 ----------------
2023-04-01 18:47:43,184   21  =>  31   		Training 486 pattern with 96.04% 	Forward time: 	 2.18 sec
2023-04-01 18:47:43,185 			Loss:    5.351e-03    			Backward time: 	 1.03 sec 
2023-04-01 18:47:43,319 			Learning rate: weights:   1.000e-03    
2023-04-01 18:47:43,319 			Last test performance: 97.22%
2023-04-01 18:47:43,319 ----------------
2023-04-01 18:47:46,861   21  =>  32   		Training 486 pattern with 97.08% 	Forward time: 	 2.14 sec
2023-04-01 18:47:46,861 			Loss:    4.372e-03    			Backward time: 	 1.38 sec 
2023-04-01 18:47:47,010 			Learning rate: weights:   1.000e-03    
2023-04-01 18:47:47,012 			Last test performance: 97.22%
2023-04-01 18:47:47,013 ----------------
2023-04-01 18:47:49,739   21  =>  33   		Training 486 pattern with 96.25% 	Forward time: 	 1.74 sec
2023-04-01 18:47:49,740 			Loss:    4.994e-03    			Backward time: 	 0.96 sec 
2023-04-01 18:47:49,882 			Learning rate: weights:   1.000e-03    
2023-04-01 18:47:49,882 			Last test performance: 97.22%
2023-04-01 18:47:49,882 ----------------
2023-04-01 18:47:51,337   21  =>  34   		Training 486 pattern with 96.67% 	Forward time: 	 1.11 sec
2023-04-01 18:47:51,337 			Loss:    4.205e-03    			Backward time: 	 0.32 sec 
2023-04-01 18:47:51,458 			Learning rate: weights:   1.000e-03    
2023-04-01 18:47:51,459 			Last test performance: 97.22%
2023-04-01 18:47:51,459 ----------------
2023-04-01 18:47:53,380   21  =>  35   		Training 486 pattern with 97.92% 	Forward time: 	 1.30 sec
2023-04-01 18:47:53,380 			Loss:    3.842e-03    			Backward time: 	 0.60 sec 
2023-04-01 18:47:53,470 			Learning rate: weights:   1.000e-03    
2023-04-01 18:47:53,470 			Last test performance: 97.22%
2023-04-01 18:47:53,470 ----------------
2023-04-01 18:47:56,153   21  =>  36   		Training 486 pattern with 96.04% 	Forward time: 	 1.69 sec
2023-04-01 18:47:56,153 			Loss:    4.505e-03    			Backward time: 	 0.96 sec 
2023-04-01 18:47:56,283 			Learning rate: weights:   1.000e-03    
2023-04-01 18:47:56,283 			Last test performance: 97.22%
2023-04-01 18:47:56,283 ----------------
2023-04-01 18:47:59,226   21  =>  37   		Training 486 pattern with 95.83% 	Forward time: 	 2.17 sec
2023-04-01 18:47:59,226 			Loss:    5.518e-03    			Backward time: 	 0.75 sec 
2023-04-01 18:47:59,316 			Learning rate: weights:   1.000e-03    
2023-04-01 18:47:59,317 			Last test performance: 97.22%
2023-04-01 18:47:59,317 ----------------
2023-04-01 18:48:02,223   21  =>  38   		Training 486 pattern with 97.71% 	Forward time: 	 1.95 sec
2023-04-01 18:48:02,223 			Loss:    3.662e-03    			Backward time: 	 0.93 sec 
2023-04-01 18:48:02,594 			Learning rate: weights:   1.000e-03    
2023-04-01 18:48:02,594 			Last test performance: 97.22%
2023-04-01 18:48:02,594 ----------------
2023-04-01 18:48:05,721   21  =>  39   		Training 486 pattern with 96.25% 	Forward time: 	 2.41 sec
2023-04-01 18:48:05,721 			Loss:    4.195e-03    			Backward time: 	 0.69 sec 
2023-04-01 18:48:05,935 			Learning rate: weights:   1.000e-03    
2023-04-01 18:48:05,939 			Last test performance: 97.22%
2023-04-01 18:48:05,939 ----------------
2023-04-01 18:48:09,826   21  =>  40   		Training 486 pattern with 97.08% 	Forward time: 	 2.71 sec
2023-04-01 18:48:09,826 			Loss:    3.411e-03    			Backward time: 	 1.14 sec 
2023-04-01 18:48:09,999 			Learning rate: weights:   1.000e-03    
2023-04-01 18:48:09,999 			Last test performance: 97.22%
2023-04-01 18:48:09,999 ----------------
2023-04-01 18:48:13,739   21  =>  41   		Training 486 pattern with 96.88% 	Forward time: 	 2.53 sec
2023-04-01 18:48:13,740 			Loss:    3.711e-03    			Backward time: 	 1.18 sec 
2023-04-01 18:48:13,997 			Learning rate: weights:   1.000e-03    
2023-04-01 18:48:13,997 			Last test performance: 97.22%
2023-04-01 18:48:13,997 ----------------
2023-04-01 18:48:17,348   21  =>  42   		Training 486 pattern with 95.42% 	Forward time: 	 2.45 sec
2023-04-01 18:48:17,348 			Loss:    4.962e-03    			Backward time: 	 0.87 sec 
2023-04-01 18:48:17,526 			Learning rate: weights:   1.000e-03    
2023-04-01 18:48:17,526 			Last test performance: 97.22%
2023-04-01 18:48:17,527 ----------------
2023-04-01 18:48:21,342   21  =>  43   		Training 486 pattern with 97.08% 	Forward time: 	 2.43 sec
2023-04-01 18:48:21,342 			Loss:    4.131e-03    			Backward time: 	 1.35 sec 
2023-04-01 18:48:21,451 			Learning rate: weights:   1.000e-03    
2023-04-01 18:48:21,451 			Last test performance: 97.22%
2023-04-01 18:48:21,452 ----------------
2023-04-01 18:48:24,669   21  =>  44   		Training 486 pattern with 96.67% 	Forward time: 	 1.80 sec
2023-04-01 18:48:24,669 			Loss:    3.695e-03    			Backward time: 	 1.39 sec 
2023-04-01 18:48:24,763 			Learning rate: weights:   1.000e-03    
2023-04-01 18:48:24,763 			Last test performance: 97.22%
2023-04-01 18:48:24,763 ----------------
2023-04-01 18:48:28,574   21  =>  45   		Training 486 pattern with 95.83% 	Forward time: 	 2.73 sec
2023-04-01 18:48:28,574 			Loss:    5.303e-03    			Backward time: 	 1.05 sec 
2023-04-01 18:48:28,659 			Learning rate: weights:   1.000e-03    
2023-04-01 18:48:28,659 			Last test performance: 97.22%
2023-04-01 18:48:28,659 ----------------
2023-04-01 18:48:31,453   21  =>  46   		Training 486 pattern with 95.42% 	Forward time: 	 1.92 sec
2023-04-01 18:48:31,453 			Loss:    5.724e-03    			Backward time: 	 0.84 sec 
2023-04-01 18:48:31,543 			Learning rate: weights:   1.000e-03    
2023-04-01 18:48:31,544 			Last test performance: 97.22%
2023-04-01 18:48:31,545 ----------------
2023-04-01 18:48:34,073   21  =>  47   		Training 486 pattern with 98.12% 	Forward time: 	 1.55 sec
2023-04-01 18:48:34,073 			Loss:    3.758e-03    			Backward time: 	 0.95 sec 
2023-04-01 18:48:34,235 			Learning rate: weights:   1.000e-03    
2023-04-01 18:48:34,238 			Last test performance: 97.22%
2023-04-01 18:48:34,238 ----------------
2023-04-01 18:48:37,808   21  =>  48   		Training 486 pattern with 97.50% 	Forward time: 	 2.09 sec
2023-04-01 18:48:37,809 			Loss:    3.111e-03    			Backward time: 	 1.45 sec 
2023-04-01 18:48:37,925 			Learning rate: weights:   1.000e-03    
2023-04-01 18:48:37,925 			Last test performance: 97.22%
2023-04-01 18:48:37,926 ----------------
2023-04-01 18:48:42,223   21  =>  49   		Training 486 pattern with 97.50% 	Forward time: 	 2.79 sec
2023-04-01 18:48:42,224 			Loss:    3.227e-03    			Backward time: 	 1.45 sec 
2023-04-01 18:48:42,499 			Learning rate: weights:   1.000e-03    
2023-04-01 18:48:42,499 			Last test performance: 97.22%
2023-04-01 18:48:42,499 ----------------
2023-04-01 18:48:44,957   21  =>  50   		Training 486 pattern with 97.71% 	Forward time: 	 1.66 sec
2023-04-01 18:48:44,957 			Loss:    2.991e-03    			Backward time: 	 0.76 sec 
2023-04-01 18:48:45,042 			Learning rate: weights:   1.000e-03    
2023-04-01 18:48:45,043 			Last test performance: 97.22%
2023-04-01 18:48:45,043 ----------------
2023-04-01 18:48:47,768   21  =>  51   		Training 486 pattern with 96.88% 	Forward time: 	 1.92 sec
2023-04-01 18:48:47,768 			Loss:    4.478e-03    			Backward time: 	 0.77 sec 
2023-04-01 18:48:47,859 			Learning rate: weights:   1.000e-03    
2023-04-01 18:48:47,859 			Last test performance: 97.22%
2023-04-01 18:48:47,859 ----------------
2023-04-01 18:48:50,078   21  =>  52   		Training 486 pattern with 97.29% 	Forward time: 	 1.66 sec
2023-04-01 18:48:50,078 			Loss:    4.859e-03    			Backward time: 	 0.53 sec 
2023-04-01 18:48:50,171 			Learning rate: weights:   1.000e-03    
2023-04-01 18:48:50,171 			Last test performance: 97.22%
2023-04-01 18:48:50,171 ----------------
2023-04-01 18:48:53,902   21  =>  53   		Training 486 pattern with 96.04% 	Forward time: 	 2.55 sec
2023-04-01 18:48:53,902 			Loss:    4.495e-03    			Backward time: 	 1.15 sec 
2023-04-01 18:48:54,073 			Learning rate: weights:   1.000e-03    
2023-04-01 18:48:54,073 			Last test performance: 97.22%
2023-04-01 18:48:54,073 ----------------
2023-04-01 18:48:56,766   21  =>  54   		Training 486 pattern with 97.50% 	Forward time: 	 2.00 sec
2023-04-01 18:48:56,766 			Loss:    4.076e-03    			Backward time: 	 0.67 sec 
2023-04-01 18:48:56,883 			Learning rate: weights:   1.000e-03    
2023-04-01 18:48:56,883 			Last test performance: 97.22%
2023-04-01 18:48:56,883 ----------------
2023-04-01 18:48:59,698   21  =>  55   		Training 486 pattern with 97.92% 	Forward time: 	 1.92 sec
2023-04-01 18:48:59,699 			Loss:    2.995e-03    			Backward time: 	 0.87 sec 
2023-04-01 18:48:59,830 			Learning rate: weights:   1.000e-03    
2023-04-01 18:48:59,831 			Last test performance: 97.22%
2023-04-01 18:48:59,831 ----------------
2023-04-01 18:49:02,029   21  =>  56   		Training 486 pattern with 95.00% 	Forward time: 	 1.56 sec
2023-04-01 18:49:02,029 			Loss:    4.819e-03    			Backward time: 	 0.61 sec 
2023-04-01 18:49:02,158 			Learning rate: weights:   1.000e-03    
2023-04-01 18:49:02,158 			Last test performance: 97.22%
2023-04-01 18:49:02,158 ----------------
2023-04-01 18:49:07,028   21  =>  57   		Training 486 pattern with 96.46% 	Forward time: 	 2.97 sec
2023-04-01 18:49:07,028 			Loss:    3.981e-03    			Backward time: 	 1.82 sec 
2023-04-01 18:49:07,169 			Learning rate: weights:   1.000e-03    
2023-04-01 18:49:07,169 			Last test performance: 97.22%
2023-04-01 18:49:07,169 ----------------
2023-04-01 18:49:10,716   21  =>  58   		Training 486 pattern with 95.00% 	Forward time: 	 2.38 sec
2023-04-01 18:49:10,716 			Loss:    6.468e-03    			Backward time: 	 1.14 sec 
2023-04-01 18:49:10,845 			Learning rate: weights:   1.000e-03    
2023-04-01 18:49:10,846 			Last test performance: 97.22%
2023-04-01 18:49:10,846 ----------------
2023-04-01 18:49:14,657   21  =>  59   		Training 486 pattern with 98.33% 	Forward time: 	 2.13 sec
2023-04-01 18:49:14,658 			Loss:    2.948e-03    			Backward time: 	 1.62 sec 
2023-04-01 18:49:14,734 			Learning rate: weights:   1.000e-03    
2023-04-01 18:49:14,734 			Last test performance: 97.22%
2023-04-01 18:49:14,734 ----------------
2023-04-01 18:49:17,006   21  =>  60   		Training 486 pattern with 96.25% 	Forward time: 	 1.45 sec
2023-04-01 18:49:17,006 			Loss:    4.881e-03    			Backward time: 	 0.79 sec 
2023-04-01 18:49:17,145 			Learning rate: weights:   1.000e-03    
2023-04-01 18:49:17,145 			Last test performance: 97.22%
2023-04-01 18:49:17,145 ----------------
2023-04-01 18:49:20,451   21  =>  61   		Training 486 pattern with 96.88% 	Forward time: 	 2.36 sec
2023-04-01 18:49:20,451 			Loss:    3.669e-03    			Backward time: 	 0.90 sec 
2023-04-01 18:49:20,591 			Learning rate: weights:   1.000e-03    
2023-04-01 18:49:20,592 			Last test performance: 97.22%
2023-04-01 18:49:20,592 ----------------
2023-04-01 18:49:22,493   21  =>  62   		Training 486 pattern with 96.46% 	Forward time: 	 1.68 sec
2023-04-01 18:49:22,493 			Loss:    4.406e-03    			Backward time: 	 0.19 sec 
2023-04-01 18:49:22,680 			Learning rate: weights:   1.000e-03    
2023-04-01 18:49:22,681 			Last test performance: 97.22%
2023-04-01 18:49:22,681 ----------------
2023-04-01 18:49:25,019   21  =>  63   		Training 486 pattern with 96.04% 	Forward time: 	 1.70 sec
2023-04-01 18:49:25,019 			Loss:    5.219e-03    			Backward time: 	 0.61 sec 
2023-04-01 18:49:25,301 			Learning rate: weights:   1.000e-03    
2023-04-01 18:49:25,301 			Last test performance: 97.22%
2023-04-01 18:49:25,302 ----------------
2023-04-01 18:49:27,213   21  =>  64   		Training 486 pattern with 96.67% 	Forward time: 	 1.43 sec
2023-04-01 18:49:27,214 			Loss:    3.836e-03    			Backward time: 	 0.45 sec 
2023-04-01 18:49:27,334 			Learning rate: weights:   1.000e-03    
2023-04-01 18:49:27,334 			Last test performance: 97.22%
2023-04-01 18:49:27,334 ----------------
2023-04-01 18:49:30,929   21  =>  65   		Training 486 pattern with 97.08% 	Forward time: 	 2.40 sec
2023-04-01 18:49:30,930 			Loss:    3.896e-03    			Backward time: 	 1.17 sec 
2023-04-01 18:49:31,081 			Learning rate: weights:   1.000e-03    
2023-04-01 18:49:31,081 			Last test performance: 97.22%
2023-04-01 18:49:31,081 ----------------
2023-04-01 18:49:34,747   21  =>  66   		Training 486 pattern with 96.67% 	Forward time: 	 2.53 sec
2023-04-01 18:49:34,748 			Loss:    3.615e-03    			Backward time: 	 1.11 sec 
2023-04-01 18:49:34,846 			Learning rate: weights:   1.000e-03    
2023-04-01 18:49:34,846 			Last test performance: 97.22%
2023-04-01 18:49:34,846 ----------------
2023-04-01 18:49:37,434   21  =>  67   		Training 486 pattern with 95.62% 	Forward time: 	 1.82 sec
2023-04-01 18:49:37,435 			Loss:    4.049e-03    			Backward time: 	 0.74 sec 
2023-04-01 18:49:37,545 			Learning rate: weights:   1.000e-03    
2023-04-01 18:49:37,545 			Last test performance: 97.22%
2023-04-01 18:49:37,545 ----------------
2023-04-01 18:49:39,724   21  =>  68   		Training 486 pattern with 96.67% 	Forward time: 	 1.56 sec
2023-04-01 18:49:39,725 			Loss:    4.554e-03    			Backward time: 	 0.59 sec 
2023-04-01 18:49:39,815 			Learning rate: weights:   1.000e-03    
2023-04-01 18:49:39,815 			Last test performance: 97.22%
2023-04-01 18:49:39,815 ----------------
2023-04-01 18:49:43,319   21  =>  69   		Training 486 pattern with 96.67% 	Forward time: 	 2.02 sec
2023-04-01 18:49:43,320 			Loss:    4.286e-03    			Backward time: 	 1.46 sec 
2023-04-01 18:49:43,419 			Learning rate: weights:   1.000e-03    
2023-04-01 18:49:43,419 			Last test performance: 97.22%
2023-04-01 18:49:43,419 ----------------
2023-04-01 18:49:46,712   21  =>  70   		Training 486 pattern with 96.25% 	Forward time: 	 2.33 sec
2023-04-01 18:49:46,713 			Loss:    3.780e-03    			Backward time: 	 0.93 sec 
2023-04-01 18:49:46,985 			Learning rate: weights:   1.000e-03    
2023-04-01 18:49:46,985 			Last test performance: 97.22%
2023-04-01 18:49:46,985 ----------------
2023-04-01 18:49:50,647   21  =>  71   		Training 486 pattern with 97.92% 	Forward time: 	 2.58 sec
2023-04-01 18:49:50,647 			Loss:    3.016e-03    			Backward time: 	 1.05 sec 
2023-04-01 18:49:50,731 			Learning rate: weights:   1.000e-03    
2023-04-01 18:49:50,731 			Last test performance: 97.22%
2023-04-01 18:49:50,731 ----------------
2023-04-01 18:49:54,264   21  =>  72   		Training 486 pattern with 95.21% 	Forward time: 	 2.16 sec
2023-04-01 18:49:54,264 			Loss:    6.128e-03    			Backward time: 	 1.34 sec 
2023-04-01 18:49:54,348 			Learning rate: weights:   1.000e-03    
2023-04-01 18:49:54,349 			Last test performance: 97.22%
2023-04-01 18:49:54,349 ----------------
2023-04-01 18:49:56,921   21  =>  73   		Training 486 pattern with 96.88% 	Forward time: 	 1.72 sec
2023-04-01 18:49:56,922 			Loss:    4.351e-03    			Backward time: 	 0.82 sec 
2023-04-01 18:49:57,050 			Learning rate: weights:   1.000e-03    
2023-04-01 18:49:57,050 			Last test performance: 97.22%
2023-04-01 18:49:57,050 ----------------
2023-04-01 18:50:00,385   21  =>  74   		Training 486 pattern with 96.04% 	Forward time: 	 2.49 sec
2023-04-01 18:50:00,386 			Loss:    3.961e-03    			Backward time: 	 0.82 sec 
2023-04-01 18:50:00,640 			Learning rate: weights:   1.000e-03    
2023-04-01 18:50:00,641 			Last test performance: 97.22%
2023-04-01 18:50:00,641 ----------------
2023-04-01 18:50:04,150   21  =>  75   		Training 486 pattern with 97.08% 	Forward time: 	 2.18 sec
2023-04-01 18:50:04,151 			Loss:    3.684e-03    			Backward time: 	 1.29 sec 
2023-04-01 18:50:04,304 			Learning rate: weights:   1.000e-03    
2023-04-01 18:50:04,305 			Last test performance: 97.22%
2023-04-01 18:50:04,307 ----------------
2023-04-01 18:50:07,224   21  =>  76   		Training 486 pattern with 97.08% 	Forward time: 	 2.25 sec
2023-04-01 18:50:07,225 			Loss:    2.860e-03    			Backward time: 	 0.63 sec 
2023-04-01 18:50:07,345 			Learning rate: weights:   1.000e-03    
2023-04-01 18:50:07,351 			Last test performance: 97.22%
2023-04-01 18:50:07,384 ----------------
2023-04-01 18:50:11,359   21  =>  77   		Training 486 pattern with 96.67% 	Forward time: 	 3.30 sec
2023-04-01 18:50:11,359 			Loss:    3.990e-03    			Backward time: 	 0.68 sec 
2023-04-01 18:50:11,505 			Learning rate: weights:   1.000e-03    
2023-04-01 18:50:11,505 			Last test performance: 97.22%
2023-04-01 18:50:11,506 ----------------
2023-04-01 18:50:15,740   21  =>  78   		Training 486 pattern with 97.08% 	Forward time: 	 3.01 sec
2023-04-01 18:50:15,740 			Loss:    3.859e-03    			Backward time: 	 1.17 sec 
2023-04-01 18:50:15,974 			Learning rate: weights:   1.000e-03    
2023-04-01 18:50:15,974 			Last test performance: 97.22%
2023-04-01 18:50:15,974 ----------------
2023-04-01 18:50:18,462   21  =>  79   		Training 486 pattern with 96.25% 	Forward time: 	 1.82 sec
2023-04-01 18:50:18,463 			Loss:    4.088e-03    			Backward time: 	 0.64 sec 
2023-04-01 18:50:18,646 			Learning rate: weights:   1.000e-03    
2023-04-01 18:50:18,647 			Last test performance: 97.22%
2023-04-01 18:50:18,647 ----------------
2023-04-01 18:50:20,853   21  =>  80   		Training 486 pattern with 97.92% 	Forward time: 	 1.68 sec
2023-04-01 18:50:20,853 			Loss:    3.635e-03    			Backward time: 	 0.50 sec 
2023-04-01 18:50:20,932 			Learning rate: weights:   1.000e-03    
2023-04-01 18:50:20,932 			Last test performance: 97.22%
2023-04-01 18:50:20,932 ----------------
2023-04-01 18:50:22,819   21  =>  81   		Training 486 pattern with 96.67% 	Forward time: 	 1.37 sec
2023-04-01 18:50:22,819 			Loss:    5.207e-03    			Backward time: 	 0.48 sec 
2023-04-01 18:50:22,944 			Learning rate: weights:   1.000e-03    
2023-04-01 18:50:22,945 			Last test performance: 97.22%
2023-04-01 18:50:22,945 ----------------
2023-04-01 18:50:26,157   21  =>  82   		Training 486 pattern with 96.04% 	Forward time: 	 2.52 sec
2023-04-01 18:50:26,158 			Loss:    4.821e-03    			Backward time: 	 0.65 sec 
2023-04-01 18:50:26,313 			Learning rate: weights:   1.000e-03    
2023-04-01 18:50:26,313 			Last test performance: 97.22%
2023-04-01 18:50:26,314 ----------------
2023-04-01 18:50:29,961   21  =>  83   		Training 486 pattern with 95.83% 	Forward time: 	 2.59 sec
2023-04-01 18:50:29,961 			Loss:    4.959e-03    			Backward time: 	 1.03 sec 
2023-04-01 18:50:30,068 			Learning rate: weights:   1.000e-03    
2023-04-01 18:50:30,068 			Last test performance: 97.22%
2023-04-01 18:50:30,069 ----------------
2023-04-01 18:50:32,194   21  =>  84   		Training 486 pattern with 96.67% 	Forward time: 	 1.52 sec
2023-04-01 18:50:32,195 			Loss:    3.356e-03    			Backward time: 	 0.58 sec 
2023-04-01 18:50:32,295 			Learning rate: weights:   1.000e-03    
2023-04-01 18:50:32,295 			Last test performance: 97.22%
2023-04-01 18:50:32,296 ----------------
2023-04-01 18:50:35,676   21  =>  85   		Training 486 pattern with 97.29% 	Forward time: 	 2.25 sec
2023-04-01 18:50:35,677 			Loss:    3.288e-03    			Backward time: 	 1.11 sec 
2023-04-01 18:50:35,761 			Learning rate: weights:   1.000e-03    
2023-04-01 18:50:35,761 			Last test performance: 97.22%
2023-04-01 18:50:35,761 ----------------
2023-04-01 18:50:38,741   21  =>  86   		Training 486 pattern with 97.50% 	Forward time: 	 2.18 sec
2023-04-01 18:50:38,742 			Loss:    3.404e-03    			Backward time: 	 0.78 sec 
2023-04-01 18:50:38,823 			Learning rate: weights:   1.000e-03    
2023-04-01 18:50:38,823 			Last test performance: 97.22%
2023-04-01 18:50:38,823 ----------------
2023-04-01 18:50:41,854   21  =>  87   		Training 486 pattern with 96.67% 	Forward time: 	 1.81 sec
2023-04-01 18:50:41,854 			Loss:    3.971e-03    			Backward time: 	 1.19 sec 
2023-04-01 18:50:42,193 			Learning rate: weights:   1.000e-03    
2023-04-01 18:50:42,193 			Last test performance: 97.22%
2023-04-01 18:50:42,193 ----------------
2023-04-01 18:50:44,710   21  =>  88   		Training 486 pattern with 96.46% 	Forward time: 	 1.83 sec
2023-04-01 18:50:44,710 			Loss:    4.244e-03    			Backward time: 	 0.66 sec 
2023-04-01 18:50:44,905 			Learning rate: weights:   1.000e-03    
2023-04-01 18:50:44,905 			Last test performance: 97.22%
2023-04-01 18:50:44,905 ----------------
2023-04-01 18:50:47,168   21  =>  89   		Training 486 pattern with 96.88% 	Forward time: 	 1.61 sec
2023-04-01 18:50:47,169 			Loss:    5.740e-03    			Backward time: 	 0.63 sec 
2023-04-01 18:50:47,349 			Learning rate: weights:   1.000e-03    
2023-04-01 18:50:47,349 			Last test performance: 97.22%
2023-04-01 18:50:47,349 ----------------
2023-04-01 18:50:49,632   21  =>  90   		Training 486 pattern with 96.88% 	Forward time: 	 1.44 sec
2023-04-01 18:50:49,633 			Loss:    3.657e-03    			Backward time: 	 0.82 sec 
2023-04-01 18:50:49,731 			Learning rate: weights:   1.000e-03    
2023-04-01 18:50:49,732 			Last test performance: 97.22%
2023-04-01 18:50:49,732 ----------------
2023-04-01 18:50:51,251   21  =>  91   		Training 486 pattern with 97.29% 	Forward time: 	 1.23 sec
2023-04-01 18:50:51,252 			Loss:    4.803e-03    			Backward time: 	 0.26 sec 
2023-04-01 18:50:51,352 			Learning rate: weights:   1.000e-03    
2023-04-01 18:50:51,353 			Last test performance: 97.22%
2023-04-01 18:50:51,353 ----------------
2023-04-01 18:50:53,605   21  =>  92   		Training 486 pattern with 96.67% 	Forward time: 	 1.58 sec
2023-04-01 18:50:53,605 			Loss:    5.126e-03    			Backward time: 	 0.65 sec 
2023-04-01 18:50:53,775 			Learning rate: weights:   1.000e-03    
2023-04-01 18:50:53,775 			Last test performance: 97.22%
2023-04-01 18:50:53,775 ----------------
2023-04-01 18:50:56,510   21  =>  93   		Training 486 pattern with 95.42% 	Forward time: 	 1.89 sec
2023-04-01 18:50:56,511 			Loss:    4.314e-03    			Backward time: 	 0.82 sec 
2023-04-01 18:50:56,713 			Learning rate: weights:   1.000e-03    
2023-04-01 18:50:56,713 			Last test performance: 97.22%
2023-04-01 18:50:56,713 ----------------
2023-04-01 18:50:59,471   21  =>  94   		Training 486 pattern with 96.67% 	Forward time: 	 1.90 sec
2023-04-01 18:50:59,471 			Loss:    4.813e-03    			Backward time: 	 0.84 sec 
2023-04-01 18:50:59,919 			Learning rate: weights:   1.000e-03    
2023-04-01 18:50:59,920 			Last test performance: 97.22%
2023-04-01 18:50:59,920 ----------------
2023-04-01 18:51:02,136   21  =>  95   		Training 486 pattern with 95.00% 	Forward time: 	 1.66 sec
2023-04-01 18:51:02,136 			Loss:    5.403e-03    			Backward time: 	 0.53 sec 
2023-04-01 18:51:02,319 			Learning rate: weights:   1.000e-03    
2023-04-01 18:51:02,319 			Last test performance: 97.22%
2023-04-01 18:51:02,320 ----------------
2023-04-01 18:51:06,604   21  =>  96   		Training 486 pattern with 96.46% 	Forward time: 	 3.33 sec
2023-04-01 18:51:06,605 			Loss:    3.491e-03    			Backward time: 	 0.92 sec 
2023-04-01 18:51:06,732 			Learning rate: weights:   1.000e-03    
2023-04-01 18:51:06,732 			Last test performance: 97.22%
2023-04-01 18:51:06,732 ----------------
2023-04-01 18:51:10,322   21  =>  97   		Training 486 pattern with 96.67% 	Forward time: 	 2.38 sec
2023-04-01 18:51:10,323 			Loss:    3.708e-03    			Backward time: 	 1.18 sec 
2023-04-01 18:51:10,498 			Learning rate: weights:   1.000e-03    
2023-04-01 18:51:10,498 			Last test performance: 97.22%
2023-04-01 18:51:10,498 ----------------
2023-04-01 18:51:13,030   21  =>  98   		Training 486 pattern with 95.62% 	Forward time: 	 1.86 sec
2023-04-01 18:51:13,031 			Loss:    4.243e-03    			Backward time: 	 0.65 sec 
2023-04-01 18:51:13,183 			Learning rate: weights:   1.000e-03    
2023-04-01 18:51:13,183 			Last test performance: 97.22%
2023-04-01 18:51:13,183 ----------------
2023-04-01 18:51:16,666   21  =>  99   		Training 486 pattern with 97.92% 	Forward time: 	 2.38 sec
2023-04-01 18:51:16,666 			Loss:    3.382e-03    			Backward time: 	 1.07 sec 
2023-04-01 18:51:16,730 			Learning rate: weights:   1.000e-03    
2023-04-01 18:51:16,730 			Last test performance: 97.22%
2023-04-01 18:51:16,730 ----------------
2023-04-01 18:51:19,962   21  => 100   		Training 486 pattern with 96.46% 	Forward time: 	 2.25 sec
2023-04-01 18:51:19,962 			Loss:    5.000e-03    			Backward time: 	 0.96 sec 
2023-04-01 18:51:20,147 			Learning rate: weights:   1.000e-03    
2023-04-01 18:51:20,147 			Last test performance: 97.22%
2023-04-01 18:51:20,148 ----------------
2023-04-01 18:51:23,246   21  => 101   		Training 486 pattern with 96.04% 	Forward time: 	 2.06 sec
2023-04-01 18:51:23,258 			Loss:    5.996e-03    			Backward time: 	 1.02 sec 
2023-04-01 18:51:23,511 			Learning rate: weights:   1.000e-03    
2023-04-01 18:51:23,511 			Last test performance: 97.22%
2023-04-01 18:51:23,512 ----------------
2023-04-01 18:51:27,265   21  => 102   		Training 486 pattern with 94.58% 	Forward time: 	 2.46 sec
2023-04-01 18:51:27,266 			Loss:    6.583e-03    			Backward time: 	 1.27 sec 
2023-04-01 18:51:27,399 			Learning rate: weights:   1.000e-03    
2023-04-01 18:51:27,399 			Last test performance: 97.22%
2023-04-01 18:51:27,399 ----------------
2023-04-01 18:51:31,424   21  => 103   		Training 486 pattern with 95.83% 	Forward time: 	 3.11 sec
2023-04-01 18:51:31,424 			Loss:    4.772e-03    			Backward time: 	 0.89 sec 
2023-04-01 18:51:31,514 			Learning rate: weights:   1.000e-03    
2023-04-01 18:51:31,514 			Last test performance: 97.22%
2023-04-01 18:51:31,514 ----------------
2023-04-01 18:51:35,677   21  => 104   		Training 486 pattern with 96.67% 	Forward time: 	 2.65 sec
2023-04-01 18:51:35,677 			Loss:    4.340e-03    			Backward time: 	 1.49 sec 
2023-04-01 18:51:35,748 			Learning rate: weights:   1.000e-03    
2023-04-01 18:51:35,748 			Last test performance: 97.22%
2023-04-01 18:51:35,748 ----------------
2023-04-01 18:51:39,105   21  => 105   		Training 486 pattern with 97.29% 	Forward time: 	 2.03 sec
2023-04-01 18:51:39,105 			Loss:    3.778e-03    			Backward time: 	 1.30 sec 
2023-04-01 18:51:39,195 			Learning rate: weights:   1.000e-03    
2023-04-01 18:51:39,195 			Last test performance: 97.22%
2023-04-01 18:51:39,195 ----------------
2023-04-01 18:51:41,762   21  => 106   		Training 486 pattern with 96.46% 	Forward time: 	 1.61 sec
2023-04-01 18:51:41,763 			Loss:    4.579e-03    			Backward time: 	 0.93 sec 
2023-04-01 18:51:41,976 			Learning rate: weights:   1.000e-03    
2023-04-01 18:51:41,976 			Last test performance: 97.22%
2023-04-01 18:51:41,976 ----------------
2023-04-01 18:51:44,587   21  => 107   		Training 486 pattern with 97.92% 	Forward time: 	 1.59 sec
2023-04-01 18:51:44,587 			Loss:    3.526e-03    			Backward time: 	 0.99 sec 
2023-04-01 18:51:44,775 			Learning rate: weights:   1.000e-03    
2023-04-01 18:51:44,776 			Last test performance: 97.22%
2023-04-01 18:51:44,776 ----------------
2023-04-01 18:51:46,968   21  => 108   		Training 486 pattern with 96.67% 	Forward time: 	 1.81 sec
2023-04-01 18:51:46,968 			Loss:    4.063e-03    			Backward time: 	 0.36 sec 
2023-04-01 18:51:47,155 			Learning rate: weights:   1.000e-03    
2023-04-01 18:51:47,155 			Last test performance: 97.22%
2023-04-01 18:51:47,155 ----------------
2023-04-01 18:51:50,287   21  => 109   		Training 486 pattern with 96.46% 	Forward time: 	 2.03 sec
2023-04-01 18:51:50,288 			Loss:    4.202e-03    			Backward time: 	 1.08 sec 
2023-04-01 18:51:50,467 			Learning rate: weights:   1.000e-03    
2023-04-01 18:51:50,467 			Last test performance: 97.22%
2023-04-01 18:51:50,468 ----------------
2023-04-01 18:51:53,551   21  => 110   		Training 486 pattern with 95.83% 	Forward time: 	 2.23 sec
2023-04-01 18:51:53,552 			Loss:    3.981e-03    			Backward time: 	 0.82 sec 
2023-04-01 18:51:53,685 			Learning rate: weights:   1.000e-03    
2023-04-01 18:51:53,686 			Last test performance: 97.22%
2023-04-01 18:51:53,687 ----------------
2023-04-01 18:51:55,390   21  => 111   		Training 486 pattern with 97.29% 	Forward time: 	 1.39 sec
2023-04-01 18:51:55,391 			Loss:    3.142e-03    			Backward time: 	 0.30 sec 
2023-04-01 18:51:55,539 			Learning rate: weights:   1.000e-03    
2023-04-01 18:51:55,541 			Last test performance: 97.22%
2023-04-01 18:51:55,541 ----------------
2023-04-01 18:51:57,572   21  => 112   		Training 486 pattern with 95.62% 	Forward time: 	 1.53 sec
2023-04-01 18:51:57,573 			Loss:    5.059e-03    			Backward time: 	 0.48 sec 
2023-04-01 18:51:57,710 			Learning rate: weights:   1.000e-03    
2023-04-01 18:51:57,710 			Last test performance: 97.22%
2023-04-01 18:51:57,710 ----------------
2023-04-01 18:52:02,266   21  => 113   		Training 486 pattern with 95.83% 	Forward time: 	 2.90 sec
2023-04-01 18:52:02,266 			Loss:    5.298e-03    			Backward time: 	 1.63 sec 
2023-04-01 18:52:02,557 			Learning rate: weights:   1.000e-03    
2023-04-01 18:52:02,557 			Last test performance: 97.22%
2023-04-01 18:52:02,558 ----------------
2023-04-01 18:52:06,688   21  => 114   		Training 486 pattern with 95.62% 	Forward time: 	 2.74 sec
2023-04-01 18:52:06,688 			Loss:    5.021e-03    			Backward time: 	 1.37 sec 
2023-04-01 18:52:06,813 			Learning rate: weights:   1.000e-03    
2023-04-01 18:52:06,813 			Last test performance: 97.22%
2023-04-01 18:52:06,813 ----------------
2023-04-01 18:52:10,738   21  => 115   		Training 486 pattern with 96.46% 	Forward time: 	 2.86 sec
2023-04-01 18:52:10,739 			Loss:    5.348e-03    			Backward time: 	 1.03 sec 
2023-04-01 18:52:10,971 			Learning rate: weights:   1.000e-03    
2023-04-01 18:52:10,971 			Last test performance: 97.22%
2023-04-01 18:52:10,971 ----------------
2023-04-01 18:52:14,164   21  => 116   		Training 486 pattern with 96.25% 	Forward time: 	 2.30 sec
2023-04-01 18:52:14,164 			Loss:    4.544e-03    			Backward time: 	 0.86 sec 
2023-04-01 18:52:14,292 			Learning rate: weights:   1.000e-03    
2023-04-01 18:52:14,292 			Last test performance: 97.22%
2023-04-01 18:52:14,292 ----------------
2023-04-01 18:52:17,344   21  => 117   		Training 486 pattern with 96.25% 	Forward time: 	 2.16 sec
2023-04-01 18:52:17,345 			Loss:    4.435e-03    			Backward time: 	 0.86 sec 
2023-04-01 18:52:17,560 			Learning rate: weights:   1.000e-03    
2023-04-01 18:52:17,560 			Last test performance: 97.22%
2023-04-01 18:52:17,560 ----------------
2023-04-01 18:52:21,177   21  => 118   		Training 486 pattern with 97.08% 	Forward time: 	 2.48 sec
2023-04-01 18:52:21,177 			Loss:    4.798e-03    			Backward time: 	 1.11 sec 
2023-04-01 18:52:21,336 			Learning rate: weights:   1.000e-03    
2023-04-01 18:52:21,336 			Last test performance: 97.22%
2023-04-01 18:52:21,337 ----------------
2023-04-01 18:52:24,633   21  => 119   		Training 486 pattern with 96.04% 	Forward time: 	 2.08 sec
2023-04-01 18:52:24,633 			Loss:    4.768e-03    			Backward time: 	 1.20 sec 
2023-04-01 18:52:24,887 			Learning rate: weights:   1.000e-03    
2023-04-01 18:52:24,888 			Last test performance: 97.22%
2023-04-01 18:52:24,888 ----------------
2023-04-01 18:52:28,149   21  => 120   		Training 486 pattern with 97.71% 	Forward time: 	 2.48 sec
2023-04-01 18:52:28,150 			Loss:    3.184e-03    			Backward time: 	 0.76 sec 
2023-04-01 18:52:28,281 			Learning rate: weights:   1.000e-03    
2023-04-01 18:52:28,282 			Last test performance: 97.22%
2023-04-01 18:52:28,282 ----------------
2023-04-01 18:52:30,460   21  => 121   		Training 486 pattern with 96.25% 	Forward time: 	 1.63 sec
2023-04-01 18:52:30,461 			Loss:    4.541e-03    			Backward time: 	 0.52 sec 
2023-04-01 18:52:30,705 			Learning rate: weights:   1.000e-03    
2023-04-01 18:52:30,705 			Last test performance: 97.22%
2023-04-01 18:52:30,706 ----------------
2023-04-01 18:52:34,039   21  => 122   		Training 486 pattern with 97.29% 	Forward time: 	 2.08 sec
2023-04-01 18:52:34,040 			Loss:    4.224e-03    			Backward time: 	 1.23 sec 
2023-04-01 18:52:34,332 			Learning rate: weights:   1.000e-03    
2023-04-01 18:52:34,333 			Last test performance: 97.22%
2023-04-01 18:52:34,333 ----------------
2023-04-01 18:52:37,192   21  => 123   		Training 486 pattern with 97.08% 	Forward time: 	 1.88 sec
2023-04-01 18:52:37,193 			Loss:    3.624e-03    			Backward time: 	 0.96 sec 
2023-04-01 18:52:37,365 			Learning rate: weights:   1.000e-03    
2023-04-01 18:52:37,365 			Last test performance: 97.22%
2023-04-01 18:52:37,365 ----------------
2023-04-01 18:52:39,831   21  => 124   		Training 486 pattern with 98.75% 	Forward time: 	 1.72 sec
2023-04-01 18:52:39,831 			Loss:    2.194e-03    			Backward time: 	 0.72 sec 
2023-04-01 18:52:40,067 
2023-04-01 18:52:40,068 Testing:
2023-04-01 18:52:40,321 		24 of 10000 with 91.67% 	 Time used:  0.25 sec
2023-04-01 18:52:40,458 		48 of 10000 with 93.75% 	 Time used:  0.14 sec
2023-04-01 18:52:40,628 		72 of 10000 with 94.44% 	 Time used:  0.17 sec
2023-04-01 18:52:40,845 		96 of 10000 with 95.83% 	 Time used:  0.22 sec
2023-04-01 18:52:41,091 		120 of 10000 with 96.67% 	 Time used:  0.24 sec
2023-04-01 18:52:41,246 		144 of 10000 with 95.14% 	 Time used:  0.15 sec
2023-04-01 18:52:41,429 		168 of 10000 with 95.24% 	 Time used:  0.18 sec
2023-04-01 18:52:41,595 		192 of 10000 with 95.83% 	 Time used:  0.16 sec
2023-04-01 18:52:41,859 		216 of 10000 with 95.83% 	 Time used:  0.26 sec
2023-04-01 18:52:42,049 		240 of 10000 with 96.25% 	 Time used:  0.19 sec
2023-04-01 18:52:42,251 		264 of 10000 with 96.59% 	 Time used:  0.20 sec
2023-04-01 18:52:42,473 		288 of 10000 with 96.53% 	 Time used:  0.22 sec
2023-04-01 18:52:42,659 		312 of 10000 with 96.15% 	 Time used:  0.18 sec
2023-04-01 18:52:42,856 		336 of 10000 with 96.13% 	 Time used:  0.20 sec
2023-04-01 18:52:43,049 		360 of 10000 with 96.11% 	 Time used:  0.19 sec
2023-04-01 18:52:43,212 		384 of 10000 with 96.09% 	 Time used:  0.16 sec
2023-04-01 18:52:43,359 		408 of 10000 with 96.32% 	 Time used:  0.15 sec
2023-04-01 18:52:43,556 		432 of 10000 with 96.30% 	 Time used:  0.20 sec
2023-04-01 18:52:43,763 		456 of 10000 with 95.61% 	 Time used:  0.21 sec
2023-04-01 18:52:43,986 		480 of 10000 with 95.83% 	 Time used:  0.22 sec
2023-04-01 18:52:44,178 		504 of 10000 with 95.83% 	 Time used:  0.19 sec
2023-04-01 18:52:44,352 		528 of 10000 with 95.45% 	 Time used:  0.17 sec
2023-04-01 18:52:44,548 		552 of 10000 with 95.65% 	 Time used:  0.19 sec
2023-04-01 18:52:44,761 		576 of 10000 with 95.66% 	 Time used:  0.21 sec
2023-04-01 18:52:44,955 		600 of 10000 with 95.83% 	 Time used:  0.19 sec
2023-04-01 18:52:45,153 		624 of 10000 with 95.99% 	 Time used:  0.20 sec
2023-04-01 18:52:45,353 		648 of 10000 with 95.99% 	 Time used:  0.20 sec
2023-04-01 18:52:45,565 		672 of 10000 with 95.98% 	 Time used:  0.21 sec
2023-04-01 18:52:45,801 		696 of 10000 with 95.69% 	 Time used:  0.23 sec
2023-04-01 18:52:45,968 		720 of 10000 with 95.83% 	 Time used:  0.17 sec
2023-04-01 18:52:46,175 		744 of 10000 with 95.70% 	 Time used:  0.21 sec
2023-04-01 18:52:46,417 		768 of 10000 with 95.70% 	 Time used:  0.24 sec
2023-04-01 18:52:46,617 		792 of 10000 with 95.71% 	 Time used:  0.20 sec
2023-04-01 18:52:46,849 		816 of 10000 with 95.71% 	 Time used:  0.23 sec
2023-04-01 18:52:47,017 		840 of 10000 with 95.71% 	 Time used:  0.17 sec
2023-04-01 18:52:47,247 		864 of 10000 with 95.83% 	 Time used:  0.23 sec
2023-04-01 18:52:47,437 		888 of 10000 with 95.83% 	 Time used:  0.19 sec
2023-04-01 18:52:47,606 		912 of 10000 with 95.61% 	 Time used:  0.17 sec
2023-04-01 18:52:47,769 		936 of 10000 with 95.73% 	 Time used:  0.16 sec
2023-04-01 18:52:47,955 		960 of 10000 with 95.83% 	 Time used:  0.18 sec
2023-04-01 18:52:48,194 		984 of 10000 with 95.73% 	 Time used:  0.23 sec
2023-04-01 18:52:48,372 		1008 of 10000 with 95.83% 	 Time used:  0.16 sec
2023-04-01 18:52:48,546 		1032 of 10000 with 95.83% 	 Time used:  0.17 sec
2023-04-01 18:52:48,728 		1056 of 10000 with 95.64% 	 Time used:  0.18 sec
2023-04-01 18:52:48,926 		1080 of 10000 with 95.65% 	 Time used:  0.20 sec
2023-04-01 18:52:49,142 		1104 of 10000 with 95.65% 	 Time used:  0.22 sec
2023-04-01 18:52:49,290 		1128 of 10000 with 95.74% 	 Time used:  0.15 sec
2023-04-01 18:52:49,452 		1152 of 10000 with 95.75% 	 Time used:  0.16 sec
2023-04-01 18:52:49,599 		1176 of 10000 with 95.83% 	 Time used:  0.15 sec
2023-04-01 18:52:49,795 		1200 of 10000 with 95.83% 	 Time used:  0.19 sec
2023-04-01 18:52:49,928 		1224 of 10000 with 95.83% 	 Time used:  0.13 sec
2023-04-01 18:52:49,964 		1248 of 10000 with 95.91% 	 Time used:  0.04 sec
2023-04-01 18:52:50,004 		1272 of 10000 with 95.99% 	 Time used:  0.04 sec
2023-04-01 18:52:50,041 		1296 of 10000 with 96.06% 	 Time used:  0.04 sec
2023-04-01 18:52:50,078 		1320 of 10000 with 96.14% 	 Time used:  0.04 sec
2023-04-01 18:52:50,115 		1344 of 10000 with 96.13% 	 Time used:  0.04 sec
2023-04-01 18:52:50,153 		1368 of 10000 with 96.20% 	 Time used:  0.04 sec
2023-04-01 18:52:50,190 		1392 of 10000 with 96.26% 	 Time used:  0.04 sec
2023-04-01 18:52:50,227 		1416 of 10000 with 96.33% 	 Time used:  0.04 sec
2023-04-01 18:52:50,264 		1440 of 10000 with 96.39% 	 Time used:  0.04 sec
2023-04-01 18:52:50,300 		1464 of 10000 with 96.45% 	 Time used:  0.04 sec
2023-04-01 18:52:50,337 		1488 of 10000 with 96.37% 	 Time used:  0.03 sec
2023-04-01 18:52:50,625 		1512 of 10000 with 96.30% 	 Time used:  0.29 sec
2023-04-01 18:52:50,878 		1536 of 10000 with 96.29% 	 Time used:  0.25 sec
2023-04-01 18:52:51,102 		1560 of 10000 with 96.35% 	 Time used:  0.22 sec
2023-04-01 18:52:51,292 		1584 of 10000 with 96.15% 	 Time used:  0.19 sec
2023-04-01 18:52:51,455 		1608 of 10000 with 96.21% 	 Time used:  0.16 sec
2023-04-01 18:52:51,638 		1632 of 10000 with 96.26% 	 Time used:  0.18 sec
2023-04-01 18:52:51,882 		1656 of 10000 with 96.32% 	 Time used:  0.24 sec
2023-04-01 18:52:51,913 		1680 of 10000 with 96.37% 	 Time used:  0.03 sec
2023-04-01 18:52:51,991 		1704 of 10000 with 96.36% 	 Time used:  0.06 sec
2023-04-01 18:52:52,033 		1728 of 10000 with 96.30% 	 Time used:  0.04 sec
2023-04-01 18:52:52,074 		1752 of 10000 with 96.35% 	 Time used:  0.04 sec
2023-04-01 18:52:52,115 		1776 of 10000 with 96.40% 	 Time used:  0.04 sec
2023-04-01 18:52:52,185 		1800 of 10000 with 96.39% 	 Time used:  0.07 sec
2023-04-01 18:52:52,226 		1824 of 10000 with 96.33% 	 Time used:  0.04 sec
2023-04-01 18:52:52,267 		1848 of 10000 with 96.37% 	 Time used:  0.04 sec
2023-04-01 18:52:52,323 		1872 of 10000 with 96.37% 	 Time used:  0.04 sec
2023-04-01 18:52:52,383 		1896 of 10000 with 96.36% 	 Time used:  0.06 sec
2023-04-01 18:52:52,443 		1920 of 10000 with 96.35% 	 Time used:  0.04 sec
2023-04-01 18:52:52,481 		1944 of 10000 with 96.35% 	 Time used:  0.04 sec
2023-04-01 18:52:52,517 		1968 of 10000 with 96.24% 	 Time used:  0.04 sec
2023-04-01 18:52:52,555 		1992 of 10000 with 96.23% 	 Time used:  0.04 sec
2023-04-01 18:52:52,591 		2016 of 10000 with 96.28% 	 Time used:  0.04 sec
2023-04-01 18:52:52,787 		2040 of 10000 with 96.27% 	 Time used:  0.19 sec
2023-04-01 18:52:52,851 		2064 of 10000 with 96.22% 	 Time used:  0.06 sec
2023-04-01 18:52:52,925 		2088 of 10000 with 96.26% 	 Time used:  0.07 sec
2023-04-01 18:52:52,971 		2112 of 10000 with 96.31% 	 Time used:  0.04 sec
2023-04-01 18:52:53,012 		2136 of 10000 with 96.35% 	 Time used:  0.04 sec
2023-04-01 18:52:53,054 		2160 of 10000 with 96.34% 	 Time used:  0.04 sec
2023-04-01 18:52:53,112 		2184 of 10000 with 96.38% 	 Time used:  0.06 sec
2023-04-01 18:52:53,334 		2208 of 10000 with 96.42% 	 Time used:  0.21 sec
2023-04-01 18:52:53,533 		2232 of 10000 with 96.42% 	 Time used:  0.20 sec
2023-04-01 18:52:53,694 		2256 of 10000 with 96.45% 	 Time used:  0.16 sec
2023-04-01 18:52:53,885 		2280 of 10000 with 96.45% 	 Time used:  0.19 sec
2023-04-01 18:52:54,047 		2304 of 10000 with 96.48% 	 Time used:  0.16 sec
2023-04-01 18:52:54,237 		2328 of 10000 with 96.48% 	 Time used:  0.19 sec
2023-04-01 18:52:54,394 		2352 of 10000 with 96.51% 	 Time used:  0.15 sec
2023-04-01 18:52:54,437 		2376 of 10000 with 96.51% 	 Time used:  0.04 sec
2023-04-01 18:52:54,512 		2400 of 10000 with 96.54% 	 Time used:  0.07 sec
2023-04-01 18:52:54,654 		2424 of 10000 with 96.58% 	 Time used:  0.14 sec
2023-04-01 18:52:54,902 		2448 of 10000 with 96.61% 	 Time used:  0.25 sec
2023-04-01 18:52:54,933 		2472 of 10000 with 96.64% 	 Time used:  0.03 sec
2023-04-01 18:52:54,974 		2496 of 10000 with 96.63% 	 Time used:  0.04 sec
2023-04-01 18:52:55,015 		2520 of 10000 with 96.63% 	 Time used:  0.04 sec
2023-04-01 18:52:55,056 		2544 of 10000 with 96.66% 	 Time used:  0.04 sec
2023-04-01 18:52:55,098 		2568 of 10000 with 96.65% 	 Time used:  0.04 sec
2023-04-01 18:52:55,163 		2592 of 10000 with 96.68% 	 Time used:  0.06 sec
2023-04-01 18:52:55,204 		2616 of 10000 with 96.71% 	 Time used:  0.04 sec
2023-04-01 18:52:55,262 		2640 of 10000 with 96.70% 	 Time used:  0.06 sec
2023-04-01 18:52:55,304 		2664 of 10000 with 96.73% 	 Time used:  0.04 sec
2023-04-01 18:52:55,356 		2688 of 10000 with 96.65% 	 Time used:  0.05 sec
2023-04-01 18:52:55,418 		2712 of 10000 with 96.68% 	 Time used:  0.06 sec
2023-04-01 18:52:55,459 		2736 of 10000 with 96.67% 	 Time used:  0.04 sec
2023-04-01 18:52:55,500 		2760 of 10000 with 96.70% 	 Time used:  0.04 sec
2023-04-01 18:52:55,545 		2784 of 10000 with 96.73% 	 Time used:  0.04 sec
2023-04-01 18:52:55,586 		2808 of 10000 with 96.72% 	 Time used:  0.04 sec
2023-04-01 18:52:55,627 		2832 of 10000 with 96.72% 	 Time used:  0.04 sec
2023-04-01 18:52:55,681 		2856 of 10000 with 96.71% 	 Time used:  0.05 sec
2023-04-01 18:52:55,852 		2880 of 10000 with 96.63% 	 Time used:  0.17 sec
2023-04-01 18:52:56,034 		2904 of 10000 with 96.63% 	 Time used:  0.18 sec
2023-04-01 18:52:56,272 		2928 of 10000 with 96.65% 	 Time used:  0.24 sec
2023-04-01 18:52:56,439 		2952 of 10000 with 96.68% 	 Time used:  0.17 sec
2023-04-01 18:52:56,633 		2976 of 10000 with 96.67% 	 Time used:  0.19 sec
2023-04-01 18:52:56,812 		3000 of 10000 with 96.63% 	 Time used:  0.18 sec
2023-04-01 18:52:56,996 		3024 of 10000 with 96.66% 	 Time used:  0.18 sec
2023-04-01 18:52:57,275 		3048 of 10000 with 96.69% 	 Time used:  0.28 sec
2023-04-01 18:52:57,529 		3072 of 10000 with 96.71% 	 Time used:  0.25 sec
2023-04-01 18:52:57,575 		3096 of 10000 with 96.74% 	 Time used:  0.04 sec
2023-04-01 18:52:57,618 		3120 of 10000 with 96.76% 	 Time used:  0.04 sec
2023-04-01 18:52:57,666 		3144 of 10000 with 96.69% 	 Time used:  0.04 sec
2023-04-01 18:52:57,710 		3168 of 10000 with 96.69% 	 Time used:  0.04 sec
2023-04-01 18:52:57,781 		3192 of 10000 with 96.65% 	 Time used:  0.07 sec
2023-04-01 18:52:57,851 		3216 of 10000 with 96.67% 	 Time used:  0.07 sec
2023-04-01 18:52:57,990 		3240 of 10000 with 96.70% 	 Time used:  0.14 sec
2023-04-01 18:52:58,132 		3264 of 10000 with 96.66% 	 Time used:  0.14 sec
2023-04-01 18:52:58,301 		3288 of 10000 with 96.62% 	 Time used:  0.17 sec
2023-04-01 18:52:58,497 		3312 of 10000 with 96.65% 	 Time used:  0.19 sec
2023-04-01 18:52:58,632 		3336 of 10000 with 96.64% 	 Time used:  0.13 sec
2023-04-01 18:52:58,692 		3360 of 10000 with 96.67% 	 Time used:  0.06 sec
2023-04-01 18:52:58,765 		3384 of 10000 with 96.66% 	 Time used:  0.07 sec
2023-04-01 18:52:58,840 		3408 of 10000 with 96.68% 	 Time used:  0.07 sec
2023-04-01 18:52:58,893 		3432 of 10000 with 96.71% 	 Time used:  0.05 sec
2023-04-01 18:52:58,934 		3456 of 10000 with 96.70% 	 Time used:  0.04 sec
2023-04-01 18:52:58,982 		3480 of 10000 with 96.70% 	 Time used:  0.04 sec
2023-04-01 18:52:59,188 		3504 of 10000 with 96.69% 	 Time used:  0.20 sec
2023-04-01 18:52:59,401 		3528 of 10000 with 96.71% 	 Time used:  0.21 sec
2023-04-01 18:52:59,645 		3552 of 10000 with 96.73% 	 Time used:  0.24 sec
2023-04-01 18:52:59,788 		3576 of 10000 with 96.70% 	 Time used:  0.14 sec
2023-04-01 18:52:59,949 		3600 of 10000 with 96.69% 	 Time used:  0.16 sec
2023-04-01 18:53:00,128 		3624 of 10000 with 96.72% 	 Time used:  0.18 sec
2023-04-01 18:53:00,289 		3648 of 10000 with 96.74% 	 Time used:  0.16 sec
2023-04-01 18:53:00,468 		3672 of 10000 with 96.76% 	 Time used:  0.18 sec
2023-04-01 18:53:00,637 		3696 of 10000 with 96.75% 	 Time used:  0.17 sec
2023-04-01 18:53:00,823 		3720 of 10000 with 96.72% 	 Time used:  0.18 sec
2023-04-01 18:53:01,051 		3744 of 10000 with 96.74% 	 Time used:  0.23 sec
2023-04-01 18:53:01,273 		3768 of 10000 with 96.76% 	 Time used:  0.22 sec
2023-04-01 18:53:01,485 		3792 of 10000 with 96.78% 	 Time used:  0.21 sec
2023-04-01 18:53:01,706 		3816 of 10000 with 96.75% 	 Time used:  0.22 sec
2023-04-01 18:53:01,834 		3840 of 10000 with 96.77% 	 Time used:  0.13 sec
2023-04-01 18:53:02,010 		3864 of 10000 with 96.79% 	 Time used:  0.17 sec
2023-04-01 18:53:02,217 		3888 of 10000 with 96.81% 	 Time used:  0.21 sec
2023-04-01 18:53:02,419 		3912 of 10000 with 96.83% 	 Time used:  0.20 sec
2023-04-01 18:53:02,631 		3936 of 10000 with 96.85% 	 Time used:  0.21 sec
2023-04-01 18:53:02,801 		3960 of 10000 with 96.82% 	 Time used:  0.17 sec
2023-04-01 18:53:03,020 		3984 of 10000 with 96.84% 	 Time used:  0.22 sec
2023-04-01 18:53:03,182 		4008 of 10000 with 96.81% 	 Time used:  0.16 sec
2023-04-01 18:53:03,406 		4032 of 10000 with 96.78% 	 Time used:  0.22 sec
2023-04-01 18:53:03,606 		4056 of 10000 with 96.79% 	 Time used:  0.20 sec
2023-04-01 18:53:03,834 		4080 of 10000 with 96.79% 	 Time used:  0.23 sec
2023-04-01 18:53:03,865 		4104 of 10000 with 96.81% 	 Time used:  0.03 sec
2023-04-01 18:53:03,907 		4128 of 10000 with 96.83% 	 Time used:  0.04 sec
2023-04-01 18:53:03,993 		4152 of 10000 with 96.84% 	 Time used:  0.07 sec
2023-04-01 18:53:04,067 		4176 of 10000 with 96.86% 	 Time used:  0.07 sec
2023-04-01 18:53:04,109 		4200 of 10000 with 96.86% 	 Time used:  0.04 sec
2023-04-01 18:53:04,231 		4224 of 10000 with 96.88% 	 Time used:  0.12 sec
2023-04-01 18:53:04,272 		4248 of 10000 with 96.89% 	 Time used:  0.04 sec
2023-04-01 18:53:04,314 		4272 of 10000 with 96.89% 	 Time used:  0.04 sec
2023-04-01 18:53:04,377 		4296 of 10000 with 96.88% 	 Time used:  0.06 sec
2023-04-01 18:53:04,668 		4320 of 10000 with 96.88% 	 Time used:  0.27 sec
2023-04-01 18:53:04,892 		4344 of 10000 with 96.89% 	 Time used:  0.22 sec
2023-04-01 18:53:05,098 		4368 of 10000 with 96.91% 	 Time used:  0.20 sec
2023-04-01 18:53:05,296 		4392 of 10000 with 96.90% 	 Time used:  0.20 sec
2023-04-01 18:53:05,510 		4416 of 10000 with 96.88% 	 Time used:  0.21 sec
2023-04-01 18:53:05,735 		4440 of 10000 with 96.87% 	 Time used:  0.22 sec
2023-04-01 18:53:05,766 		4464 of 10000 with 96.89% 	 Time used:  0.03 sec
2023-04-01 18:53:05,866 		4488 of 10000 with 96.90% 	 Time used:  0.10 sec
2023-04-01 18:53:05,924 		4512 of 10000 with 96.90% 	 Time used:  0.06 sec
2023-04-01 18:53:06,096 		4536 of 10000 with 96.87% 	 Time used:  0.17 sec
2023-04-01 18:53:06,323 		4560 of 10000 with 96.89% 	 Time used:  0.23 sec
2023-04-01 18:53:06,567 		4584 of 10000 with 96.90% 	 Time used:  0.24 sec
2023-04-01 18:53:06,735 		4608 of 10000 with 96.85% 	 Time used:  0.17 sec
2023-04-01 18:53:06,983 		4632 of 10000 with 96.87% 	 Time used:  0.25 sec
2023-04-01 18:53:07,229 		4656 of 10000 with 96.86% 	 Time used:  0.25 sec
2023-04-01 18:53:07,428 		4680 of 10000 with 96.88% 	 Time used:  0.20 sec
2023-04-01 18:53:07,632 		4704 of 10000 with 96.88% 	 Time used:  0.19 sec
2023-04-01 18:53:07,866 		4728 of 10000 with 96.85% 	 Time used:  0.23 sec
2023-04-01 18:53:08,029 		4752 of 10000 with 96.86% 	 Time used:  0.16 sec
2023-04-01 18:53:08,293 		4776 of 10000 with 96.86% 	 Time used:  0.26 sec
2023-04-01 18:53:08,437 		4800 of 10000 with 96.88% 	 Time used:  0.14 sec
2023-04-01 18:53:08,844 		4824 of 10000 with 96.89% 	 Time used:  0.41 sec
2023-04-01 18:53:09,064 		4848 of 10000 with 96.89% 	 Time used:  0.22 sec
2023-04-01 18:53:09,145 		4872 of 10000 with 96.90% 	 Time used:  0.06 sec
2023-04-01 18:53:09,186 		4896 of 10000 with 96.92% 	 Time used:  0.04 sec
2023-04-01 18:53:09,227 		4920 of 10000 with 96.93% 	 Time used:  0.04 sec
2023-04-01 18:53:09,278 		4944 of 10000 with 96.93% 	 Time used:  0.05 sec
2023-04-01 18:53:09,319 		4968 of 10000 with 96.92% 	 Time used:  0.04 sec
2023-04-01 18:53:09,360 		4992 of 10000 with 96.90% 	 Time used:  0.04 sec
2023-04-01 18:53:09,401 		5016 of 10000 with 96.89% 	 Time used:  0.04 sec
2023-04-01 18:53:09,442 		5040 of 10000 with 96.88% 	 Time used:  0.04 sec
2023-04-01 18:53:09,545 		5064 of 10000 with 96.86% 	 Time used:  0.10 sec
2023-04-01 18:53:09,616 		5088 of 10000 with 96.86% 	 Time used:  0.04 sec
2023-04-01 18:53:09,674 		5112 of 10000 with 96.87% 	 Time used:  0.04 sec
2023-04-01 18:53:09,716 		5136 of 10000 with 96.88% 	 Time used:  0.04 sec
2023-04-01 18:53:09,769 		5160 of 10000 with 96.90% 	 Time used:  0.05 sec
2023-04-01 18:53:09,838 		5184 of 10000 with 96.89% 	 Time used:  0.07 sec
2023-04-01 18:53:09,879 		5208 of 10000 with 96.91% 	 Time used:  0.04 sec
2023-04-01 18:53:09,921 		5232 of 10000 with 96.92% 	 Time used:  0.04 sec
2023-04-01 18:53:10,080 		5256 of 10000 with 96.90% 	 Time used:  0.16 sec
2023-04-01 18:53:10,413 		5280 of 10000 with 96.91% 	 Time used:  0.33 sec
2023-04-01 18:53:10,607 		5304 of 10000 with 96.93% 	 Time used:  0.19 sec
2023-04-01 18:53:10,698 		5328 of 10000 with 96.90% 	 Time used:  0.09 sec
2023-04-01 18:53:10,931 		5352 of 10000 with 96.90% 	 Time used:  0.23 sec
2023-04-01 18:53:11,163 		5376 of 10000 with 96.88% 	 Time used:  0.23 sec
2023-04-01 18:53:11,382 		5400 of 10000 with 96.87% 	 Time used:  0.22 sec
2023-04-01 18:53:11,579 		5424 of 10000 with 96.88% 	 Time used:  0.20 sec
2023-04-01 18:53:11,807 		5448 of 10000 with 96.90% 	 Time used:  0.23 sec
2023-04-01 18:53:12,023 		5472 of 10000 with 96.89% 	 Time used:  0.21 sec
2023-04-01 18:53:12,161 		5496 of 10000 with 96.89% 	 Time used:  0.14 sec
2023-04-01 18:53:12,392 		5520 of 10000 with 96.90% 	 Time used:  0.23 sec
2023-04-01 18:53:12,528 		5544 of 10000 with 96.84% 	 Time used:  0.14 sec
2023-04-01 18:53:12,726 		5568 of 10000 with 96.84% 	 Time used:  0.20 sec
2023-04-01 18:53:12,975 		5592 of 10000 with 96.85% 	 Time used:  0.25 sec
2023-04-01 18:53:13,121 		5616 of 10000 with 96.83% 	 Time used:  0.14 sec
2023-04-01 18:53:13,382 		5640 of 10000 with 96.83% 	 Time used:  0.26 sec
2023-04-01 18:53:13,552 		5664 of 10000 with 96.80% 	 Time used:  0.17 sec
2023-04-01 18:53:13,791 		5688 of 10000 with 96.82% 	 Time used:  0.24 sec
2023-04-01 18:53:13,970 		5712 of 10000 with 96.83% 	 Time used:  0.18 sec
2023-04-01 18:53:14,226 		5736 of 10000 with 96.83% 	 Time used:  0.25 sec
2023-04-01 18:53:14,384 		5760 of 10000 with 96.81% 	 Time used:  0.16 sec
2023-04-01 18:53:14,644 		5784 of 10000 with 96.80% 	 Time used:  0.26 sec
2023-04-01 18:53:14,841 		5808 of 10000 with 96.80% 	 Time used:  0.20 sec
2023-04-01 18:53:15,079 		5832 of 10000 with 96.76% 	 Time used:  0.24 sec
2023-04-01 18:53:15,280 		5856 of 10000 with 96.76% 	 Time used:  0.20 sec
2023-04-01 18:53:15,514 		5880 of 10000 with 96.77% 	 Time used:  0.23 sec
2023-04-01 18:53:15,738 		5904 of 10000 with 96.78% 	 Time used:  0.22 sec
2023-04-01 18:53:15,932 		5928 of 10000 with 96.79% 	 Time used:  0.19 sec
2023-04-01 18:53:16,167 		5952 of 10000 with 96.81% 	 Time used:  0.23 sec
2023-04-01 18:53:16,344 		5976 of 10000 with 96.82% 	 Time used:  0.18 sec
2023-04-01 18:53:16,577 		6000 of 10000 with 96.83% 	 Time used:  0.23 sec
2023-04-01 18:53:16,767 		6024 of 10000 with 96.85% 	 Time used:  0.19 sec
2023-04-01 18:53:16,957 		6048 of 10000 with 96.83% 	 Time used:  0.19 sec
2023-04-01 18:53:17,138 		6072 of 10000 with 96.84% 	 Time used:  0.18 sec
2023-04-01 18:53:17,258 		6096 of 10000 with 96.82% 	 Time used:  0.12 sec
2023-04-01 18:53:17,294 		6120 of 10000 with 96.80% 	 Time used:  0.03 sec
2023-04-01 18:53:17,330 		6144 of 10000 with 96.81% 	 Time used:  0.03 sec
2023-04-01 18:53:17,530 		6168 of 10000 with 96.79% 	 Time used:  0.20 sec
2023-04-01 18:53:17,575 		6192 of 10000 with 96.77% 	 Time used:  0.04 sec
2023-04-01 18:53:17,623 		6216 of 10000 with 96.73% 	 Time used:  0.05 sec
2023-04-01 18:53:17,664 		6240 of 10000 with 96.73% 	 Time used:  0.04 sec
2023-04-01 18:53:17,705 		6264 of 10000 with 96.74% 	 Time used:  0.04 sec
2023-04-01 18:53:17,897 		6288 of 10000 with 96.76% 	 Time used:  0.19 sec
2023-04-01 18:53:18,079 		6312 of 10000 with 96.75% 	 Time used:  0.18 sec
2023-04-01 18:53:18,276 		6336 of 10000 with 96.76% 	 Time used:  0.20 sec
2023-04-01 18:53:18,456 		6360 of 10000 with 96.71% 	 Time used:  0.18 sec
2023-04-01 18:53:18,698 		6384 of 10000 with 96.73% 	 Time used:  0.24 sec
2023-04-01 18:53:18,735 		6408 of 10000 with 96.72% 	 Time used:  0.04 sec
2023-04-01 18:53:18,856 		6432 of 10000 with 96.74% 	 Time used:  0.12 sec
2023-04-01 18:53:18,897 		6456 of 10000 with 96.75% 	 Time used:  0.04 sec
2023-04-01 18:53:18,938 		6480 of 10000 with 96.76% 	 Time used:  0.04 sec
2023-04-01 18:53:19,014 		6504 of 10000 with 96.76% 	 Time used:  0.06 sec
2023-04-01 18:53:19,252 		6528 of 10000 with 96.74% 	 Time used:  0.24 sec
2023-04-01 18:53:19,475 		6552 of 10000 with 96.73% 	 Time used:  0.22 sec
2023-04-01 18:53:19,657 		6576 of 10000 with 96.75% 	 Time used:  0.18 sec
2023-04-01 18:53:19,867 		6600 of 10000 with 96.76% 	 Time used:  0.21 sec
2023-04-01 18:53:20,130 		6624 of 10000 with 96.77% 	 Time used:  0.26 sec
2023-04-01 18:53:20,173 		6648 of 10000 with 96.74% 	 Time used:  0.04 sec
2023-04-01 18:53:20,216 		6672 of 10000 with 96.75% 	 Time used:  0.04 sec
2023-04-01 18:53:20,259 		6696 of 10000 with 96.74% 	 Time used:  0.04 sec
2023-04-01 18:53:20,302 		6720 of 10000 with 96.76% 	 Time used:  0.04 sec
2023-04-01 18:53:20,356 		6744 of 10000 with 96.72% 	 Time used:  0.05 sec
2023-04-01 18:53:20,415 		6768 of 10000 with 96.71% 	 Time used:  0.06 sec
2023-04-01 18:53:20,853 		6792 of 10000 with 96.70% 	 Time used:  0.41 sec
2023-04-01 18:53:21,073 		6816 of 10000 with 96.71% 	 Time used:  0.22 sec
2023-04-01 18:53:21,131 		6840 of 10000 with 96.73% 	 Time used:  0.06 sec
2023-04-01 18:53:21,362 		6864 of 10000 with 96.74% 	 Time used:  0.23 sec
2023-04-01 18:53:21,509 		6888 of 10000 with 96.75% 	 Time used:  0.15 sec
2023-04-01 18:53:21,743 		6912 of 10000 with 96.73% 	 Time used:  0.23 sec
2023-04-01 18:53:21,875 		6936 of 10000 with 96.71% 	 Time used:  0.13 sec
2023-04-01 18:53:22,108 		6960 of 10000 with 96.72% 	 Time used:  0.23 sec
2023-04-01 18:53:22,247 		6984 of 10000 with 96.71% 	 Time used:  0.14 sec
2023-04-01 18:53:22,641 		7008 of 10000 with 96.70% 	 Time used:  0.39 sec
2023-04-01 18:53:22,845 		7032 of 10000 with 96.70% 	 Time used:  0.20 sec
2023-04-01 18:53:23,072 		7056 of 10000 with 96.71% 	 Time used:  0.23 sec
2023-04-01 18:53:23,288 		7080 of 10000 with 96.71% 	 Time used:  0.21 sec
2023-04-01 18:53:23,482 		7104 of 10000 with 96.71% 	 Time used:  0.19 sec
2023-04-01 18:53:23,913 		7128 of 10000 with 96.72% 	 Time used:  0.43 sec
2023-04-01 18:53:23,963 		7152 of 10000 with 96.71% 	 Time used:  0.05 sec
2023-04-01 18:53:24,193 		7176 of 10000 with 96.73% 	 Time used:  0.23 sec
2023-04-01 18:53:24,415 		7200 of 10000 with 96.74% 	 Time used:  0.22 sec
2023-04-01 18:53:24,576 		7224 of 10000 with 96.73% 	 Time used:  0.16 sec
2023-04-01 18:53:24,799 		7248 of 10000 with 96.72% 	 Time used:  0.22 sec
2023-04-01 18:53:25,002 		7272 of 10000 with 96.71% 	 Time used:  0.20 sec
2023-04-01 18:53:25,258 		7296 of 10000 with 96.71% 	 Time used:  0.24 sec
2023-04-01 18:53:25,431 		7320 of 10000 with 96.71% 	 Time used:  0.17 sec
2023-04-01 18:53:25,674 		7344 of 10000 with 96.70% 	 Time used:  0.24 sec
2023-04-01 18:53:25,865 		7368 of 10000 with 96.70% 	 Time used:  0.19 sec
2023-04-01 18:53:26,090 		7392 of 10000 with 96.71% 	 Time used:  0.22 sec
2023-04-01 18:53:26,282 		7416 of 10000 with 96.71% 	 Time used:  0.19 sec
2023-04-01 18:53:26,515 		7440 of 10000 with 96.71% 	 Time used:  0.23 sec
2023-04-01 18:53:26,729 		7464 of 10000 with 96.70% 	 Time used:  0.21 sec
2023-04-01 18:53:26,894 		7488 of 10000 with 96.70% 	 Time used:  0.16 sec
2023-04-01 18:53:27,116 		7512 of 10000 with 96.71% 	 Time used:  0.22 sec
2023-04-01 18:53:27,339 		7536 of 10000 with 96.72% 	 Time used:  0.22 sec
2023-04-01 18:53:27,497 		7560 of 10000 with 96.72% 	 Time used:  0.16 sec
2023-04-01 18:53:27,667 		7584 of 10000 with 96.73% 	 Time used:  0.17 sec
2023-04-01 18:53:27,940 		7608 of 10000 with 96.73% 	 Time used:  0.27 sec
2023-04-01 18:53:28,133 		7632 of 10000 with 96.74% 	 Time used:  0.19 sec
2023-04-01 18:53:28,336 		7656 of 10000 with 96.75% 	 Time used:  0.20 sec
2023-04-01 18:53:28,562 		7680 of 10000 with 96.76% 	 Time used:  0.22 sec
2023-04-01 18:53:28,780 		7704 of 10000 with 96.77% 	 Time used:  0.22 sec
2023-04-01 18:53:28,840 		7728 of 10000 with 96.78% 	 Time used:  0.06 sec
2023-04-01 18:53:28,881 		7752 of 10000 with 96.79% 	 Time used:  0.04 sec
2023-04-01 18:53:29,041 		7776 of 10000 with 96.77% 	 Time used:  0.16 sec
2023-04-01 18:53:29,232 		7800 of 10000 with 96.78% 	 Time used:  0.19 sec
2023-04-01 18:53:29,394 		7824 of 10000 with 96.79% 	 Time used:  0.16 sec
2023-04-01 18:53:29,583 		7848 of 10000 with 96.80% 	 Time used:  0.19 sec
2023-04-01 18:53:29,770 		7872 of 10000 with 96.79% 	 Time used:  0.19 sec
2023-04-01 18:53:29,997 		7896 of 10000 with 96.77% 	 Time used:  0.23 sec
2023-04-01 18:53:30,136 		7920 of 10000 with 96.77% 	 Time used:  0.14 sec
2023-04-01 18:53:30,363 		7944 of 10000 with 96.75% 	 Time used:  0.23 sec
2023-04-01 18:53:30,508 		7968 of 10000 with 96.74% 	 Time used:  0.14 sec
2023-04-01 18:53:30,717 		7992 of 10000 with 96.72% 	 Time used:  0.21 sec
2023-04-01 18:53:30,913 		8016 of 10000 with 96.72% 	 Time used:  0.19 sec
2023-04-01 18:53:31,125 		8040 of 10000 with 96.73% 	 Time used:  0.19 sec
2023-04-01 18:53:31,334 		8064 of 10000 with 96.74% 	 Time used:  0.21 sec
2023-04-01 18:53:31,480 		8088 of 10000 with 96.74% 	 Time used:  0.14 sec
2023-04-01 18:53:31,629 		8112 of 10000 with 96.72% 	 Time used:  0.15 sec
2023-04-01 18:53:31,823 		8136 of 10000 with 96.72% 	 Time used:  0.19 sec
2023-04-01 18:53:32,059 		8160 of 10000 with 96.72% 	 Time used:  0.23 sec
2023-04-01 18:53:32,209 		8184 of 10000 with 96.73% 	 Time used:  0.15 sec
2023-04-01 18:53:32,399 		8208 of 10000 with 96.73% 	 Time used:  0.19 sec
2023-04-01 18:53:32,629 		8232 of 10000 with 96.73% 	 Time used:  0.23 sec
2023-04-01 18:53:32,769 		8256 of 10000 with 96.74% 	 Time used:  0.14 sec
2023-04-01 18:53:32,809 		8280 of 10000 with 96.74% 	 Time used:  0.04 sec
2023-04-01 18:53:32,957 		8304 of 10000 with 96.74% 	 Time used:  0.15 sec
2023-04-01 18:53:33,107 		8328 of 10000 with 96.75% 	 Time used:  0.15 sec
2023-04-01 18:53:33,239 		8352 of 10000 with 96.73% 	 Time used:  0.13 sec
2023-04-01 18:53:33,416 		8376 of 10000 with 96.74% 	 Time used:  0.18 sec
2023-04-01 18:53:33,560 		8400 of 10000 with 96.75% 	 Time used:  0.14 sec
2023-04-01 18:53:33,751 		8424 of 10000 with 96.74% 	 Time used:  0.19 sec
2023-04-01 18:53:33,951 		8448 of 10000 with 96.73% 	 Time used:  0.20 sec
2023-04-01 18:53:34,185 		8472 of 10000 with 96.74% 	 Time used:  0.23 sec
2023-04-01 18:53:34,372 		8496 of 10000 with 96.73% 	 Time used:  0.19 sec
2023-04-01 18:53:34,568 		8520 of 10000 with 96.73% 	 Time used:  0.19 sec
2023-04-01 18:53:34,773 		8544 of 10000 with 96.72% 	 Time used:  0.20 sec
2023-04-01 18:53:34,958 		8568 of 10000 with 96.73% 	 Time used:  0.18 sec
2023-04-01 18:53:35,167 		8592 of 10000 with 96.73% 	 Time used:  0.21 sec
2023-04-01 18:53:35,363 		8616 of 10000 with 96.74% 	 Time used:  0.20 sec
2023-04-01 18:53:35,548 		8640 of 10000 with 96.71% 	 Time used:  0.18 sec
2023-04-01 18:53:35,733 		8664 of 10000 with 96.71% 	 Time used:  0.18 sec
2023-04-01 18:53:35,914 		8688 of 10000 with 96.70% 	 Time used:  0.18 sec
2023-04-01 18:53:36,238 		8712 of 10000 with 96.71% 	 Time used:  0.32 sec
2023-04-01 18:53:36,274 		8736 of 10000 with 96.70% 	 Time used:  0.03 sec
2023-04-01 18:53:36,315 		8760 of 10000 with 96.71% 	 Time used:  0.04 sec
2023-04-01 18:53:36,466 		8784 of 10000 with 96.71% 	 Time used:  0.15 sec
2023-04-01 18:53:36,695 		8808 of 10000 with 96.71% 	 Time used:  0.23 sec
2023-04-01 18:53:36,911 		8832 of 10000 with 96.71% 	 Time used:  0.21 sec
2023-04-01 18:53:37,083 		8856 of 10000 with 96.71% 	 Time used:  0.17 sec
2023-04-01 18:53:37,370 		8880 of 10000 with 96.71% 	 Time used:  0.28 sec
2023-04-01 18:53:37,412 		8904 of 10000 with 96.72% 	 Time used:  0.04 sec
2023-04-01 18:53:37,573 		8928 of 10000 with 96.71% 	 Time used:  0.16 sec
2023-04-01 18:53:37,776 		8952 of 10000 with 96.72% 	 Time used:  0.19 sec
2023-04-01 18:53:37,972 		8976 of 10000 with 96.71% 	 Time used:  0.20 sec
2023-04-01 18:53:38,156 		9000 of 10000 with 96.72% 	 Time used:  0.18 sec
2023-04-01 18:53:38,321 		9024 of 10000 with 96.72% 	 Time used:  0.16 sec
2023-04-01 18:53:38,665 		9048 of 10000 with 96.73% 	 Time used:  0.34 sec
2023-04-01 18:53:38,819 		9072 of 10000 with 96.72% 	 Time used:  0.15 sec
2023-04-01 18:53:39,004 		9096 of 10000 with 96.71% 	 Time used:  0.18 sec
2023-04-01 18:53:39,169 		9120 of 10000 with 96.72% 	 Time used:  0.16 sec
2023-04-01 18:53:39,312 		9144 of 10000 with 96.70% 	 Time used:  0.14 sec
2023-04-01 18:53:39,495 		9168 of 10000 with 96.70% 	 Time used:  0.18 sec
2023-04-01 18:53:39,685 		9192 of 10000 with 96.70% 	 Time used:  0.19 sec
2023-04-01 18:53:39,846 		9216 of 10000 with 96.70% 	 Time used:  0.16 sec
2023-04-01 18:53:39,998 		9240 of 10000 with 96.71% 	 Time used:  0.15 sec
2023-04-01 18:53:40,182 		9264 of 10000 with 96.72% 	 Time used:  0.18 sec
2023-04-01 18:53:40,359 		9288 of 10000 with 96.73% 	 Time used:  0.18 sec
2023-04-01 18:53:40,512 		9312 of 10000 with 96.72% 	 Time used:  0.15 sec
2023-04-01 18:53:40,718 		9336 of 10000 with 96.73% 	 Time used:  0.20 sec
2023-04-01 18:53:40,903 		9360 of 10000 with 96.74% 	 Time used:  0.18 sec
2023-04-01 18:53:41,077 		9384 of 10000 with 96.73% 	 Time used:  0.17 sec
2023-04-01 18:53:41,285 		9408 of 10000 with 96.74% 	 Time used:  0.21 sec
2023-04-01 18:53:41,473 		9432 of 10000 with 96.75% 	 Time used:  0.19 sec
2023-04-01 18:53:41,671 		9456 of 10000 with 96.75% 	 Time used:  0.20 sec
2023-04-01 18:53:41,838 		9480 of 10000 with 96.76% 	 Time used:  0.17 sec
2023-04-01 18:53:42,184 		9504 of 10000 with 96.77% 	 Time used:  0.34 sec
2023-04-01 18:53:42,359 		9528 of 10000 with 96.77% 	 Time used:  0.16 sec
2023-04-01 18:53:42,589 		9552 of 10000 with 96.78% 	 Time used:  0.23 sec
2023-04-01 18:53:42,751 		9576 of 10000 with 96.78% 	 Time used:  0.16 sec
2023-04-01 18:53:42,953 		9600 of 10000 with 96.79% 	 Time used:  0.20 sec
2023-04-01 18:53:43,182 		9624 of 10000 with 96.80% 	 Time used:  0.23 sec
2023-04-01 18:53:43,394 		9648 of 10000 with 96.77% 	 Time used:  0.21 sec
2023-04-01 18:53:43,565 		9672 of 10000 with 96.76% 	 Time used:  0.17 sec
2023-04-01 18:53:43,752 		9696 of 10000 with 96.77% 	 Time used:  0.19 sec
2023-04-01 18:53:43,970 		9720 of 10000 with 96.76% 	 Time used:  0.22 sec
2023-04-01 18:53:44,157 		9744 of 10000 with 96.77% 	 Time used:  0.19 sec
2023-04-01 18:53:44,317 		9768 of 10000 with 96.76% 	 Time used:  0.16 sec
2023-04-01 18:53:44,476 		9792 of 10000 with 96.76% 	 Time used:  0.16 sec
2023-04-01 18:53:44,661 		9816 of 10000 with 96.75% 	 Time used:  0.18 sec
2023-04-01 18:53:44,833 		9840 of 10000 with 96.75% 	 Time used:  0.17 sec
2023-04-01 18:53:45,029 		9864 of 10000 with 96.75% 	 Time used:  0.19 sec
2023-04-01 18:53:45,234 		9888 of 10000 with 96.74% 	 Time used:  0.20 sec
2023-04-01 18:53:45,493 		9912 of 10000 with 96.75% 	 Time used:  0.25 sec
2023-04-01 18:53:45,661 		9936 of 10000 with 96.76% 	 Time used:  0.17 sec
2023-04-01 18:53:45,842 		9960 of 10000 with 96.76% 	 Time used:  0.18 sec
2023-04-01 18:53:46,002 		9984 of 10000 with 96.74% 	 Time used:  0.16 sec
2023-04-01 18:53:46,191 		10000 of 10000 with 96.74% 	 Time used:  0.19 sec
2023-04-01 18:53:46,191 
2023-04-01 18:53:46,207 			Learning rate: weights:   1.000e-03    
2023-04-01 18:53:46,207 			Last test performance: 96.74%
2023-04-01 18:53:46,207 ----------------
2023-04-01 18:53:50,435   22  =>  0    		Training 486 pattern with 97.29% 	Forward time: 	 2.93 sec
2023-04-01 18:53:50,435 			Loss:    3.310e-03    			Backward time: 	 1.27 sec 
2023-04-01 18:53:50,533 			Learning rate: weights:   1.000e-03    
2023-04-01 18:53:50,533 			Last test performance: 96.74%
2023-04-01 18:53:50,533 ----------------
2023-04-01 18:53:53,324   22  =>  1    		Training 486 pattern with 96.67% 	Forward time: 	 1.72 sec
2023-04-01 18:53:53,325 			Loss:    3.925e-03    			Backward time: 	 1.04 sec 
2023-04-01 18:53:53,480 			Learning rate: weights:   1.000e-03    
2023-04-01 18:53:53,483 			Last test performance: 96.74%
2023-04-01 18:53:53,483 ----------------
2023-04-01 18:53:55,725   22  =>  2    		Training 486 pattern with 96.46% 	Forward time: 	 1.48 sec
2023-04-01 18:53:55,726 			Loss:    3.567e-03    			Backward time: 	 0.73 sec 
2023-04-01 18:53:56,047 			Learning rate: weights:   1.000e-03    
2023-04-01 18:53:56,047 			Last test performance: 96.74%
2023-04-01 18:53:56,047 ----------------
2023-04-01 18:53:58,190   22  =>  3    		Training 486 pattern with 95.42% 	Forward time: 	 1.71 sec
2023-04-01 18:53:58,190 			Loss:    4.810e-03    			Backward time: 	 0.41 sec 
2023-04-01 18:53:58,526 			Learning rate: weights:   1.000e-03    
2023-04-01 18:53:58,527 			Last test performance: 96.74%
2023-04-01 18:53:58,528 ----------------
2023-04-01 18:54:01,237   22  =>  4    		Training 486 pattern with 96.88% 	Forward time: 	 1.80 sec
2023-04-01 18:54:01,238 			Loss:    4.559e-03    			Backward time: 	 0.89 sec 
2023-04-01 18:54:01,358 			Learning rate: weights:   1.000e-03    
2023-04-01 18:54:01,395 			Last test performance: 96.74%
2023-04-01 18:54:01,395 ----------------
2023-04-01 18:54:05,028   22  =>  5    		Training 486 pattern with 95.83% 	Forward time: 	 2.57 sec
2023-04-01 18:54:05,029 			Loss:    5.021e-03    			Backward time: 	 1.07 sec 
2023-04-01 18:54:05,119 			Learning rate: weights:   1.000e-03    
2023-04-01 18:54:05,120 			Last test performance: 96.74%
2023-04-01 18:54:05,120 ----------------
2023-04-01 18:54:10,254   22  =>  6    		Training 486 pattern with 94.58% 	Forward time: 	 3.85 sec
2023-04-01 18:54:10,255 			Loss:    6.515e-03    			Backward time: 	 1.21 sec 
2023-04-01 18:54:10,345 			Learning rate: weights:   1.000e-03    
2023-04-01 18:54:10,345 			Last test performance: 96.74%
2023-04-01 18:54:10,345 ----------------
2023-04-01 18:54:14,858   22  =>  7    		Training 486 pattern with 98.12% 	Forward time: 	 3.16 sec
2023-04-01 18:54:14,859 			Loss:    3.294e-03    			Backward time: 	 1.32 sec 
2023-04-01 18:54:14,957 			Learning rate: weights:   1.000e-03    
2023-04-01 18:54:14,957 			Last test performance: 96.74%
2023-04-01 18:54:14,958 ----------------
2023-04-01 18:54:19,243   22  =>  8    		Training 486 pattern with 95.62% 	Forward time: 	 2.90 sec
2023-04-01 18:54:19,244 			Loss:    5.143e-03    			Backward time: 	 1.36 sec 
2023-04-01 18:54:19,520 			Learning rate: weights:   1.000e-03    
2023-04-01 18:54:19,520 			Last test performance: 96.74%
2023-04-01 18:54:19,520 ----------------
2023-04-01 18:54:22,621   22  =>  9    		Training 486 pattern with 96.88% 	Forward time: 	 2.23 sec
2023-04-01 18:54:22,621 			Loss:    3.727e-03    			Backward time: 	 0.84 sec 
2023-04-01 18:54:22,870 			Learning rate: weights:   1.000e-03    
2023-04-01 18:54:22,870 			Last test performance: 96.74%
2023-04-01 18:54:22,870 ----------------
2023-04-01 18:54:27,386   22  =>  10   		Training 486 pattern with 97.50% 	Forward time: 	 3.22 sec
2023-04-01 18:54:27,387 			Loss:    3.790e-03    			Backward time: 	 1.27 sec 
2023-04-01 18:54:27,478 			Learning rate: weights:   1.000e-03    
2023-04-01 18:54:27,479 			Last test performance: 96.74%
2023-04-01 18:54:27,479 ----------------
2023-04-01 18:54:30,645   22  =>  11   		Training 486 pattern with 97.29% 	Forward time: 	 2.20 sec
2023-04-01 18:54:30,646 			Loss:    3.480e-03    			Backward time: 	 0.94 sec 
2023-04-01 18:54:30,764 			Learning rate: weights:   1.000e-03    
2023-04-01 18:54:30,765 			Last test performance: 96.74%
2023-04-01 18:54:30,765 ----------------
2023-04-01 18:54:34,301   22  =>  12   		Training 486 pattern with 96.46% 	Forward time: 	 2.57 sec
2023-04-01 18:54:34,302 			Loss:    4.688e-03    			Backward time: 	 0.92 sec 
2023-04-01 18:54:34,391 			Learning rate: weights:   1.000e-03    
2023-04-01 18:54:34,414 			Last test performance: 96.74%
2023-04-01 18:54:34,414 ----------------
2023-04-01 18:54:38,284   22  =>  13   		Training 486 pattern with 96.04% 	Forward time: 	 2.75 sec
2023-04-01 18:54:38,284 			Loss:    4.303e-03    			Backward time: 	 1.11 sec 
2023-04-01 18:54:38,463 			Learning rate: weights:   1.000e-03    
2023-04-01 18:54:38,463 			Last test performance: 96.74%
2023-04-01 18:54:38,464 ----------------
2023-04-01 18:54:41,325   22  =>  14   		Training 486 pattern with 95.83% 	Forward time: 	 2.09 sec
2023-04-01 18:54:41,325 			Loss:    5.436e-03    			Backward time: 	 0.73 sec 
2023-04-01 18:54:41,452 			Learning rate: weights:   1.000e-03    
2023-04-01 18:54:41,453 			Last test performance: 96.74%
2023-04-01 18:54:41,453 ----------------
2023-04-01 18:54:44,140   22  =>  15   		Training 486 pattern with 96.67% 	Forward time: 	 1.87 sec
2023-04-01 18:54:44,141 			Loss:    4.571e-03    			Backward time: 	 0.79 sec 
2023-04-01 18:54:44,342 			Learning rate: weights:   1.000e-03    
2023-04-01 18:54:44,342 			Last test performance: 96.74%
2023-04-01 18:54:44,342 ----------------
2023-04-01 18:54:47,615   22  =>  16   		Training 486 pattern with 97.71% 	Forward time: 	 2.35 sec
2023-04-01 18:54:47,616 			Loss:    2.626e-03    			Backward time: 	 0.89 sec 
2023-04-01 18:54:47,771 			Learning rate: weights:   1.000e-03    
2023-04-01 18:54:47,771 			Last test performance: 96.74%
2023-04-01 18:54:47,771 ----------------
2023-04-01 18:54:51,457   22  =>  17   		Training 486 pattern with 97.50% 	Forward time: 	 2.30 sec
2023-04-01 18:54:51,458 			Loss:    4.095e-03    			Backward time: 	 1.36 sec 
2023-04-01 18:54:51,634 			Learning rate: weights:   1.000e-03    
2023-04-01 18:54:51,634 			Last test performance: 96.74%
2023-04-01 18:54:51,634 ----------------
2023-04-01 18:54:54,546   22  =>  18   		Training 486 pattern with 97.71% 	Forward time: 	 1.66 sec
2023-04-01 18:54:54,546 			Loss:    3.579e-03    			Backward time: 	 1.23 sec 
2023-04-01 18:54:54,784 			Learning rate: weights:   1.000e-03    
2023-04-01 18:54:54,784 			Last test performance: 96.74%
2023-04-01 18:54:54,784 ----------------
2023-04-01 18:54:57,734   22  =>  19   		Training 486 pattern with 95.42% 	Forward time: 	 1.71 sec
2023-04-01 18:54:57,735 			Loss:    4.919e-03    			Backward time: 	 1.21 sec 
2023-04-01 18:54:57,999 			Learning rate: weights:   1.000e-03    
2023-04-01 18:54:57,999 			Last test performance: 96.74%
2023-04-01 18:54:57,999 ----------------
2023-04-01 18:55:02,470   22  =>  20   		Training 486 pattern with 96.88% 	Forward time: 	 3.68 sec
2023-04-01 18:55:02,471 			Loss:    4.988e-03    			Backward time: 	 0.76 sec 
2023-04-01 18:55:02,642 			Learning rate: weights:   1.000e-03    
2023-04-01 18:55:02,642 			Last test performance: 96.74%
2023-04-01 18:55:02,642 ----------------
2023-04-01 18:55:05,522   22  =>  21   		Training 486 pattern with 96.88% 	Forward time: 	 2.34 sec
2023-04-01 18:55:05,523 			Loss:    4.279e-03    			Backward time: 	 0.50 sec 
2023-04-01 18:55:05,709 			Learning rate: weights:   1.000e-03    
2023-04-01 18:55:05,710 			Last test performance: 96.74%
2023-04-01 18:55:05,710 ----------------
2023-04-01 18:55:10,844   22  =>  22   		Training 486 pattern with 96.67% 	Forward time: 	 3.97 sec
2023-04-01 18:55:10,844 			Loss:    3.372e-03    			Backward time: 	 1.14 sec 
2023-04-01 18:55:10,920 			Learning rate: weights:   1.000e-03    
2023-04-01 18:55:10,920 			Last test performance: 96.74%
2023-04-01 18:55:10,920 ----------------
2023-04-01 18:55:14,609   22  =>  23   		Training 486 pattern with 98.12% 	Forward time: 	 2.78 sec
2023-04-01 18:55:14,609 			Loss:    3.063e-03    			Backward time: 	 0.88 sec 
2023-04-01 18:55:14,694 			Learning rate: weights:   1.000e-03    
2023-04-01 18:55:14,694 			Last test performance: 96.74%
2023-04-01 18:55:14,694 ----------------
2023-04-01 18:55:18,368   22  =>  24   		Training 486 pattern with 98.33% 	Forward time: 	 2.57 sec
2023-04-01 18:55:18,368 			Loss:    2.447e-03    			Backward time: 	 1.08 sec 
2023-04-01 18:55:18,455 			Learning rate: weights:   1.000e-03    
2023-04-01 18:55:18,455 			Last test performance: 96.74%
2023-04-01 18:55:18,455 ----------------
2023-04-01 18:55:21,949   22  =>  25   		Training 486 pattern with 97.92% 	Forward time: 	 2.06 sec
2023-04-01 18:55:21,949 			Loss:    2.864e-03    			Backward time: 	 1.41 sec 
2023-04-01 18:55:22,037 			Learning rate: weights:   1.000e-03    
2023-04-01 18:55:22,037 			Last test performance: 96.74%
2023-04-01 18:55:22,037 ----------------
2023-04-01 18:55:24,920   22  =>  26   		Training 486 pattern with 95.42% 	Forward time: 	 1.75 sec
2023-04-01 18:55:24,920 			Loss:    5.923e-03    			Backward time: 	 1.09 sec 
2023-04-01 18:55:25,094 			Learning rate: weights:   1.000e-03    
2023-04-01 18:55:25,094 			Last test performance: 96.74%
2023-04-01 18:55:25,094 ----------------
2023-04-01 18:55:28,676   22  =>  27   		Training 486 pattern with 97.50% 	Forward time: 	 2.65 sec
2023-04-01 18:55:28,676 			Loss:    2.619e-03    			Backward time: 	 0.91 sec 
2023-04-01 18:55:28,759 			Learning rate: weights:   1.000e-03    
2023-04-01 18:55:28,759 			Last test performance: 96.74%
2023-04-01 18:55:28,759 ----------------
2023-04-01 18:55:32,567   22  =>  28   		Training 486 pattern with 97.50% 	Forward time: 	 2.84 sec
2023-04-01 18:55:32,567 			Loss:    3.903e-03    			Backward time: 	 0.93 sec 
2023-04-01 18:55:32,702 			Learning rate: weights:   1.000e-03    
2023-04-01 18:55:32,703 			Last test performance: 96.74%
2023-04-01 18:55:32,703 ----------------
2023-04-01 18:55:36,302   22  =>  29   		Training 486 pattern with 98.33% 	Forward time: 	 2.33 sec
2023-04-01 18:55:36,302 			Loss:    2.473e-03    			Backward time: 	 1.24 sec 
2023-04-01 18:55:36,536 			Learning rate: weights:   1.000e-03    
2023-04-01 18:55:36,537 			Last test performance: 96.74%
2023-04-01 18:55:36,537 ----------------
2023-04-01 18:55:39,956   22  =>  30   		Training 486 pattern with 96.67% 	Forward time: 	 2.14 sec
2023-04-01 18:55:39,957 			Loss:    3.673e-03    			Backward time: 	 1.26 sec 
2023-04-01 18:55:40,080 			Learning rate: weights:   1.000e-03    
2023-04-01 18:55:40,080 			Last test performance: 96.74%
2023-04-01 18:55:40,081 ----------------
2023-04-01 18:55:42,335   22  =>  31   		Training 486 pattern with 97.29% 	Forward time: 	 1.60 sec
2023-04-01 18:55:42,336 			Loss:    3.529e-03    			Backward time: 	 0.58 sec 
2023-04-01 18:55:42,534 			Learning rate: weights:   1.000e-03    
2023-04-01 18:55:42,534 			Last test performance: 96.74%
2023-04-01 18:55:42,534 ----------------
2023-04-01 18:55:45,336   22  =>  32   		Training 486 pattern with 97.92% 	Forward time: 	 1.91 sec
2023-04-01 18:55:45,336 			Loss:    3.144e-03    			Backward time: 	 0.86 sec 
2023-04-01 18:55:45,649 			Learning rate: weights:   1.000e-03    
2023-04-01 18:55:45,649 			Last test performance: 96.74%
2023-04-01 18:55:45,650 ----------------
2023-04-01 18:55:49,432   22  =>  33   		Training 486 pattern with 95.42% 	Forward time: 	 2.39 sec
2023-04-01 18:55:49,433 			Loss:    5.043e-03    			Backward time: 	 1.37 sec 
2023-04-01 18:55:49,519 			Learning rate: weights:   1.000e-03    
2023-04-01 18:55:49,519 			Last test performance: 96.74%
2023-04-01 18:55:49,519 ----------------
2023-04-01 18:55:53,618   22  =>  34   		Training 486 pattern with 96.46% 	Forward time: 	 2.81 sec
2023-04-01 18:55:53,618 			Loss:    5.302e-03    			Backward time: 	 1.26 sec 
2023-04-01 18:55:53,732 			Learning rate: weights:   1.000e-03    
2023-04-01 18:55:53,732 			Last test performance: 96.74%
2023-04-01 18:55:53,733 ----------------
2023-04-01 18:55:57,114   22  =>  35   		Training 486 pattern with 97.50% 	Forward time: 	 2.20 sec
2023-04-01 18:55:57,114 			Loss:    3.133e-03    			Backward time: 	 1.15 sec 
2023-04-01 18:55:57,553 			Learning rate: weights:   1.000e-03    
2023-04-01 18:55:57,553 			Last test performance: 96.74%
2023-04-01 18:55:57,553 ----------------
2023-04-01 18:56:02,002   22  =>  36   		Training 486 pattern with 96.88% 	Forward time: 	 3.12 sec
2023-04-01 18:56:02,007 			Loss:    3.991e-03    			Backward time: 	 1.30 sec 
2023-04-01 18:56:02,197 			Learning rate: weights:   1.000e-03    
2023-04-01 18:56:02,197 			Last test performance: 96.74%
2023-04-01 18:56:02,197 ----------------
2023-04-01 18:56:05,769   22  =>  37   		Training 486 pattern with 97.29% 	Forward time: 	 2.77 sec
2023-04-01 18:56:05,769 			Loss:    3.380e-03    			Backward time: 	 0.78 sec 
2023-04-01 18:56:05,922 			Learning rate: weights:   1.000e-03    
2023-04-01 18:56:05,924 			Last test performance: 96.74%
2023-04-01 18:56:05,924 ----------------
2023-04-01 18:56:08,276   22  =>  38   		Training 486 pattern with 95.62% 	Forward time: 	 1.87 sec
2023-04-01 18:56:08,276 			Loss:    5.665e-03    			Backward time: 	 0.46 sec 
2023-04-01 18:56:08,412 			Learning rate: weights:   1.000e-03    
2023-04-01 18:56:08,412 			Last test performance: 96.74%
2023-04-01 18:56:08,412 ----------------
2023-04-01 18:56:10,990   22  =>  39   		Training 486 pattern with 96.04% 	Forward time: 	 1.45 sec
2023-04-01 18:56:10,990 			Loss:    4.824e-03    			Backward time: 	 1.10 sec 
2023-04-01 18:56:11,362 			Learning rate: weights:   1.000e-03    
2023-04-01 18:56:11,362 			Last test performance: 96.74%
2023-04-01 18:56:11,362 ----------------
2023-04-01 18:56:14,041   22  =>  40   		Training 486 pattern with 97.50% 	Forward time: 	 2.05 sec
2023-04-01 18:56:14,041 			Loss:    3.301e-03    			Backward time: 	 0.60 sec 
2023-04-01 18:56:14,250 			Learning rate: weights:   1.000e-03    
2023-04-01 18:56:14,250 			Last test performance: 96.74%
2023-04-01 18:56:14,251 ----------------
2023-04-01 18:56:17,316   22  =>  41   		Training 486 pattern with 97.08% 	Forward time: 	 2.11 sec
2023-04-01 18:56:17,316 			Loss:    3.223e-03    			Backward time: 	 0.93 sec 
2023-04-01 18:56:17,394 			Learning rate: weights:   1.000e-03    
2023-04-01 18:56:17,394 			Last test performance: 96.74%
2023-04-01 18:56:17,394 ----------------
2023-04-01 18:56:20,030   22  =>  42   		Training 486 pattern with 96.88% 	Forward time: 	 2.16 sec
2023-04-01 18:56:20,031 			Loss:    4.020e-03    			Backward time: 	 0.45 sec 
2023-04-01 18:56:20,091 			Learning rate: weights:   1.000e-03    
2023-04-01 18:56:20,092 			Last test performance: 96.74%
2023-04-01 18:56:20,092 ----------------
2023-04-01 18:56:23,631   22  =>  43   		Training 486 pattern with 97.50% 	Forward time: 	 2.82 sec
2023-04-01 18:56:23,631 			Loss:    3.866e-03    			Backward time: 	 0.69 sec 
2023-04-01 18:56:23,729 			Learning rate: weights:   1.000e-03    
2023-04-01 18:56:23,730 			Last test performance: 96.74%
2023-04-01 18:56:23,730 ----------------
2023-04-01 18:56:27,422   22  =>  44   		Training 486 pattern with 97.71% 	Forward time: 	 2.36 sec
2023-04-01 18:56:27,423 			Loss:    3.684e-03    			Backward time: 	 1.30 sec 
2023-04-01 18:56:27,580 			Learning rate: weights:   1.000e-03    
2023-04-01 18:56:27,581 			Last test performance: 96.74%
2023-04-01 18:56:27,581 ----------------
2023-04-01 18:56:30,999   22  =>  45   		Training 486 pattern with 96.04% 	Forward time: 	 2.20 sec
2023-04-01 18:56:31,000 			Loss:    4.005e-03    			Backward time: 	 1.19 sec 
2023-04-01 18:56:31,139 			Learning rate: weights:   1.000e-03    
2023-04-01 18:56:31,140 			Last test performance: 96.74%
2023-04-01 18:56:31,140 ----------------
2023-04-01 18:56:35,386   22  =>  46   		Training 486 pattern with 97.29% 	Forward time: 	 2.80 sec
2023-04-01 18:56:35,387 			Loss:    2.998e-03    			Backward time: 	 1.41 sec 
2023-04-01 18:56:35,449 			Learning rate: weights:   1.000e-03    
2023-04-01 18:56:35,449 			Last test performance: 96.74%
2023-04-01 18:56:35,449 ----------------
2023-04-01 18:56:39,408   22  =>  47   		Training 486 pattern with 97.08% 	Forward time: 	 2.65 sec
2023-04-01 18:56:39,409 			Loss:    3.084e-03    			Backward time: 	 1.28 sec 
2023-04-01 18:56:39,524 			Learning rate: weights:   1.000e-03    
2023-04-01 18:56:39,525 			Last test performance: 96.74%
2023-04-01 18:56:39,525 ----------------
2023-04-01 18:56:42,393   22  =>  48   		Training 486 pattern with 96.67% 	Forward time: 	 2.14 sec
2023-04-01 18:56:42,393 			Loss:    5.101e-03    			Backward time: 	 0.70 sec 
2023-04-01 18:56:42,802 			Learning rate: weights:   1.000e-03    
2023-04-01 18:56:42,802 			Last test performance: 96.74%
2023-04-01 18:56:42,802 ----------------
2023-04-01 18:56:46,909   22  =>  49   		Training 486 pattern with 96.04% 	Forward time: 	 2.80 sec
2023-04-01 18:56:46,910 			Loss:    4.673e-03    			Backward time: 	 1.28 sec 
2023-04-01 18:56:47,217 			Learning rate: weights:   1.000e-03    
2023-04-01 18:56:47,217 			Last test performance: 96.74%
2023-04-01 18:56:47,218 ----------------
2023-04-01 18:56:49,748   22  =>  50   		Training 486 pattern with 96.46% 	Forward time: 	 1.79 sec
2023-04-01 18:56:49,749 			Loss:    4.874e-03    			Backward time: 	 0.71 sec 
2023-04-01 18:56:49,819 			Learning rate: weights:   1.000e-03    
2023-04-01 18:56:49,819 			Last test performance: 96.74%
2023-04-01 18:56:49,819 ----------------
2023-04-01 18:56:53,882   22  =>  51   		Training 486 pattern with 96.46% 	Forward time: 	 2.86 sec
2023-04-01 18:56:53,882 			Loss:    4.255e-03    			Backward time: 	 1.17 sec 
2023-04-01 18:56:53,963 			Learning rate: weights:   1.000e-03    
2023-04-01 18:56:53,963 			Last test performance: 96.74%
2023-04-01 18:56:53,963 ----------------
2023-04-01 18:56:55,702   22  =>  52   		Training 486 pattern with 96.67% 	Forward time: 	 1.13 sec
2023-04-01 18:56:55,702 			Loss:    4.292e-03    			Backward time: 	 0.59 sec 
2023-04-01 18:56:56,017 			Learning rate: weights:   1.000e-03    
2023-04-01 18:56:56,017 			Last test performance: 96.74%
2023-04-01 18:56:56,017 ----------------
2023-04-01 18:56:58,272   22  =>  53   		Training 486 pattern with 97.50% 	Forward time: 	 1.64 sec
2023-04-01 18:56:58,272 			Loss:    3.776e-03    			Backward time: 	 0.59 sec 
2023-04-01 18:56:58,359 			Learning rate: weights:   1.000e-03    
2023-04-01 18:56:58,359 			Last test performance: 96.74%
2023-04-01 18:56:58,359 ----------------
2023-04-01 18:57:02,890   22  =>  54   		Training 486 pattern with 97.29% 	Forward time: 	 3.28 sec
2023-04-01 18:57:02,890 			Loss:    2.968e-03    			Backward time: 	 1.21 sec 
2023-04-01 18:57:03,094 			Learning rate: weights:   1.000e-03    
2023-04-01 18:57:03,094 			Last test performance: 96.74%
2023-04-01 18:57:03,095 ----------------
2023-04-01 18:57:08,245   22  =>  55   		Training 486 pattern with 97.08% 	Forward time: 	 3.82 sec
2023-04-01 18:57:08,247 			Loss:    4.316e-03    			Backward time: 	 1.27 sec 
2023-04-01 18:57:08,565 			Learning rate: weights:   1.000e-03    
2023-04-01 18:57:08,565 			Last test performance: 96.74%
2023-04-01 18:57:08,565 ----------------
2023-04-01 18:57:11,716   22  =>  56   		Training 486 pattern with 96.46% 	Forward time: 	 2.45 sec
2023-04-01 18:57:11,717 			Loss:    3.936e-03    			Backward time: 	 0.67 sec 
2023-04-01 18:57:11,821 			Learning rate: weights:   1.000e-03    
2023-04-01 18:57:11,821 			Last test performance: 96.74%
2023-04-01 18:57:11,821 ----------------
2023-04-01 18:57:15,542   22  =>  57   		Training 486 pattern with 95.21% 	Forward time: 	 3.05 sec
2023-04-01 18:57:15,543 			Loss:    5.449e-03    			Backward time: 	 0.65 sec 
2023-04-01 18:57:15,663 			Learning rate: weights:   1.000e-03    
2023-04-01 18:57:15,663 			Last test performance: 96.74%
2023-04-01 18:57:15,664 ----------------
2023-04-01 18:57:18,497   22  =>  58   		Training 486 pattern with 96.67% 	Forward time: 	 1.98 sec
2023-04-01 18:57:18,498 			Loss:    3.655e-03    			Backward time: 	 0.81 sec 
2023-04-01 18:57:18,585 			Learning rate: weights:   1.000e-03    
2023-04-01 18:57:18,586 			Last test performance: 96.74%
2023-04-01 18:57:18,586 ----------------
2023-04-01 18:57:22,446   22  =>  59   		Training 486 pattern with 97.08% 	Forward time: 	 2.83 sec
2023-04-01 18:57:22,446 			Loss:    3.623e-03    			Backward time: 	 1.00 sec 
2023-04-01 18:57:22,552 			Learning rate: weights:   1.000e-03    
2023-04-01 18:57:22,553 			Last test performance: 96.74%
2023-04-01 18:57:22,553 ----------------
2023-04-01 18:57:24,653   22  =>  60   		Training 486 pattern with 97.08% 	Forward time: 	 1.29 sec
2023-04-01 18:57:24,654 			Loss:    3.175e-03    			Backward time: 	 0.79 sec 
2023-04-01 18:57:24,783 			Learning rate: weights:   1.000e-03    
2023-04-01 18:57:24,784 			Last test performance: 96.74%
2023-04-01 18:57:24,784 ----------------
2023-04-01 18:57:28,332   22  =>  61   		Training 486 pattern with 96.04% 	Forward time: 	 2.54 sec
2023-04-01 18:57:28,333 			Loss:    5.336e-03    			Backward time: 	 0.98 sec 
2023-04-01 18:57:28,520 			Learning rate: weights:   1.000e-03    
2023-04-01 18:57:28,520 			Last test performance: 96.74%
2023-04-01 18:57:28,520 ----------------
2023-04-01 18:57:32,267   22  =>  62   		Training 486 pattern with 97.92% 	Forward time: 	 2.24 sec
2023-04-01 18:57:32,267 			Loss:    3.371e-03    			Backward time: 	 1.49 sec 
2023-04-01 18:57:32,449 			Learning rate: weights:   1.000e-03    
2023-04-01 18:57:32,449 			Last test performance: 96.74%
2023-04-01 18:57:32,450 ----------------
2023-04-01 18:57:35,605   22  =>  63   		Training 486 pattern with 96.88% 	Forward time: 	 2.09 sec
2023-04-01 18:57:35,605 			Loss:    3.679e-03    			Backward time: 	 1.04 sec 
2023-04-01 18:57:35,782 			Learning rate: weights:   1.000e-03    
2023-04-01 18:57:35,782 			Last test performance: 96.74%
2023-04-01 18:57:35,782 ----------------
2023-04-01 18:57:39,390   22  =>  64   		Training 486 pattern with 96.04% 	Forward time: 	 2.50 sec
2023-04-01 18:57:39,390 			Loss:    4.116e-03    			Backward time: 	 1.08 sec 
2023-04-01 18:57:39,500 			Learning rate: weights:   1.000e-03    
2023-04-01 18:57:39,500 			Last test performance: 96.74%
2023-04-01 18:57:39,500 ----------------
2023-04-01 18:57:41,202   22  =>  65   		Training 486 pattern with 97.71% 	Forward time: 	 1.43 sec
2023-04-01 18:57:41,203 			Loss:    2.686e-03    			Backward time: 	 0.24 sec 
2023-04-01 18:57:41,335 			Learning rate: weights:   1.000e-03    
2023-04-01 18:57:41,337 			Last test performance: 96.74%
2023-04-01 18:57:41,337 ----------------
2023-04-01 18:57:45,290   22  =>  66   		Training 486 pattern with 96.25% 	Forward time: 	 2.60 sec
2023-04-01 18:57:45,291 			Loss:    5.096e-03    			Backward time: 	 1.33 sec 
2023-04-01 18:57:45,493 			Learning rate: weights:   1.000e-03    
2023-04-01 18:57:45,493 			Last test performance: 96.74%
2023-04-01 18:57:45,494 ----------------
2023-04-01 18:57:48,630   22  =>  67   		Training 486 pattern with 95.83% 	Forward time: 	 1.95 sec
2023-04-01 18:57:48,630 			Loss:    6.756e-03    			Backward time: 	 1.16 sec 
2023-04-01 18:57:48,734 			Learning rate: weights:   1.000e-03    
2023-04-01 18:57:48,734 			Last test performance: 96.74%
2023-04-01 18:57:48,734 ----------------
2023-04-01 18:57:51,697   22  =>  68   		Training 486 pattern with 96.25% 	Forward time: 	 2.19 sec
2023-04-01 18:57:51,698 			Loss:    4.394e-03    			Backward time: 	 0.75 sec 
2023-04-01 18:57:51,816 			Learning rate: weights:   1.000e-03    
2023-04-01 18:57:51,816 			Last test performance: 96.74%
2023-04-01 18:57:51,816 ----------------
2023-04-01 18:57:56,253   22  =>  69   		Training 486 pattern with 95.83% 	Forward time: 	 2.97 sec
2023-04-01 18:57:56,253 			Loss:    4.520e-03    			Backward time: 	 1.44 sec 
2023-04-01 18:57:56,324 			Learning rate: weights:   1.000e-03    
2023-04-01 18:57:56,324 			Last test performance: 96.74%
2023-04-01 18:57:56,324 ----------------
2023-04-01 18:58:00,605   22  =>  70   		Training 486 pattern with 95.62% 	Forward time: 	 3.20 sec
2023-04-01 18:58:00,605 			Loss:    6.281e-03    			Backward time: 	 1.05 sec 
2023-04-01 18:58:00,704 			Learning rate: weights:   1.000e-03    
2023-04-01 18:58:00,737 			Last test performance: 96.74%
2023-04-01 18:58:00,737 ----------------
2023-04-01 18:58:04,742   22  =>  71   		Training 486 pattern with 97.08% 	Forward time: 	 2.88 sec
2023-04-01 18:58:04,743 			Loss:    3.793e-03    			Backward time: 	 1.14 sec 
2023-04-01 18:58:04,817 			Learning rate: weights:   1.000e-03    
2023-04-01 18:58:04,817 			Last test performance: 96.74%
2023-04-01 18:58:04,817 ----------------
2023-04-01 18:58:08,599   22  =>  72   		Training 486 pattern with 95.42% 	Forward time: 	 2.93 sec
2023-04-01 18:58:08,599 			Loss:    4.173e-03    			Backward time: 	 0.82 sec 
2023-04-01 18:58:08,706 			Learning rate: weights:   1.000e-03    
2023-04-01 18:58:08,707 			Last test performance: 96.74%
2023-04-01 18:58:08,707 ----------------
2023-04-01 18:58:12,967   22  =>  73   		Training 486 pattern with 96.46% 	Forward time: 	 3.49 sec
2023-04-01 18:58:12,967 			Loss:    4.269e-03    			Backward time: 	 0.73 sec 
2023-04-01 18:58:13,063 			Learning rate: weights:   1.000e-03    
2023-04-01 18:58:13,063 			Last test performance: 96.74%
2023-04-01 18:58:13,063 ----------------
2023-04-01 18:58:17,848   22  =>  74   		Training 486 pattern with 97.29% 	Forward time: 	 3.45 sec
2023-04-01 18:58:17,848 			Loss:    3.710e-03    			Backward time: 	 1.29 sec 
2023-04-01 18:58:18,054 			Learning rate: weights:   1.000e-03    
2023-04-01 18:58:18,054 			Last test performance: 96.74%
2023-04-01 18:58:18,054 ----------------
2023-04-01 18:58:21,866   22  =>  75   		Training 486 pattern with 96.25% 	Forward time: 	 2.67 sec
2023-04-01 18:58:21,866 			Loss:    5.246e-03    			Backward time: 	 1.12 sec 
2023-04-01 18:58:21,954 			Learning rate: weights:   1.000e-03    
2023-04-01 18:58:21,954 			Last test performance: 96.74%
2023-04-01 18:58:21,954 ----------------
2023-04-01 18:58:26,439   22  =>  76   		Training 486 pattern with 96.04% 	Forward time: 	 3.08 sec
2023-04-01 18:58:26,440 			Loss:    4.052e-03    			Backward time: 	 1.39 sec 
2023-04-01 18:58:26,610 			Learning rate: weights:   1.000e-03    
2023-04-01 18:58:26,610 			Last test performance: 96.74%
2023-04-01 18:58:26,610 ----------------
2023-04-01 18:58:29,389   22  =>  77   		Training 486 pattern with 95.21% 	Forward time: 	 2.08 sec
2023-04-01 18:58:29,389 			Loss:    5.749e-03    			Backward time: 	 0.65 sec 
2023-04-01 18:58:29,638 			Learning rate: weights:   1.000e-03    
2023-04-01 18:58:29,638 			Last test performance: 96.74%
2023-04-01 18:58:29,638 ----------------
2023-04-01 18:58:33,152   22  =>  78   		Training 486 pattern with 96.67% 	Forward time: 	 2.44 sec
2023-04-01 18:58:33,152 			Loss:    4.714e-03    			Backward time: 	 1.04 sec 
2023-04-01 18:58:33,428 			Learning rate: weights:   1.000e-03    
2023-04-01 18:58:33,428 			Last test performance: 96.74%
2023-04-01 18:58:33,428 ----------------
2023-04-01 18:58:37,541   22  =>  79   		Training 486 pattern with 96.67% 	Forward time: 	 2.96 sec
2023-04-01 18:58:37,541 			Loss:    4.336e-03    			Backward time: 	 1.10 sec 
2023-04-01 18:58:37,637 			Learning rate: weights:   1.000e-03    
2023-04-01 18:58:37,637 			Last test performance: 96.74%
2023-04-01 18:58:37,637 ----------------
2023-04-01 18:58:41,214   22  =>  80   		Training 486 pattern with 95.83% 	Forward time: 	 2.42 sec
2023-04-01 18:58:41,215 			Loss:    5.562e-03    			Backward time: 	 1.12 sec 
2023-04-01 18:58:41,351 			Learning rate: weights:   1.000e-03    
2023-04-01 18:58:41,351 			Last test performance: 96.74%
2023-04-01 18:58:41,351 ----------------
2023-04-01 18:58:45,881   22  =>  81   		Training 486 pattern with 96.46% 	Forward time: 	 3.26 sec
2023-04-01 18:58:45,881 			Loss:    5.258e-03    			Backward time: 	 1.24 sec 
2023-04-01 18:58:45,976 			Learning rate: weights:   1.000e-03    
2023-04-01 18:58:45,976 			Last test performance: 96.74%
2023-04-01 18:58:45,976 ----------------
2023-04-01 18:58:50,463   22  =>  82   		Training 486 pattern with 96.04% 	Forward time: 	 3.00 sec
2023-04-01 18:58:50,463 			Loss:    4.655e-03    			Backward time: 	 1.46 sec 
2023-04-01 18:58:50,544 			Learning rate: weights:   1.000e-03    
2023-04-01 18:58:50,544 			Last test performance: 96.74%
2023-04-01 18:58:50,544 ----------------
2023-04-01 18:58:54,899   22  =>  83   		Training 486 pattern with 98.75% 	Forward time: 	 3.03 sec
2023-04-01 18:58:54,900 			Loss:    2.171e-03    			Backward time: 	 1.30 sec 
2023-04-01 18:58:55,034 			Learning rate: weights:   1.000e-03    
2023-04-01 18:58:55,034 			Last test performance: 96.74%
2023-04-01 18:58:55,034 ----------------
2023-04-01 18:58:58,960   22  =>  84   		Training 486 pattern with 96.04% 	Forward time: 	 2.73 sec
2023-04-01 18:58:58,960 			Loss:    5.391e-03    			Backward time: 	 1.17 sec 
2023-04-01 18:58:59,156 			Learning rate: weights:   1.000e-03    
2023-04-01 18:58:59,156 			Last test performance: 96.74%
2023-04-01 18:58:59,156 ----------------
2023-04-01 18:59:03,197   22  =>  85   		Training 486 pattern with 97.50% 	Forward time: 	 2.83 sec
2023-04-01 18:59:03,198 			Loss:    2.607e-03    			Backward time: 	 1.19 sec 
2023-04-01 18:59:03,390 			Learning rate: weights:   1.000e-03    
2023-04-01 18:59:03,390 			Last test performance: 96.74%
2023-04-01 18:59:03,390 ----------------
2023-04-01 18:59:09,084   22  =>  86   		Training 486 pattern with 96.88% 	Forward time: 	 3.78 sec
2023-04-01 18:59:09,084 			Loss:    3.450e-03    			Backward time: 	 1.88 sec 
2023-04-01 18:59:09,214 			Learning rate: weights:   1.000e-03    
2023-04-01 18:59:09,214 			Last test performance: 96.74%
2023-04-01 18:59:09,214 ----------------
2023-04-01 18:59:12,390   22  =>  87   		Training 486 pattern with 97.29% 	Forward time: 	 2.52 sec
2023-04-01 18:59:12,391 			Loss:    3.398e-03    			Backward time: 	 0.58 sec 
2023-04-01 18:59:12,521 			Learning rate: weights:   1.000e-03    
2023-04-01 18:59:12,521 			Last test performance: 96.74%
2023-04-01 18:59:12,521 ----------------
2023-04-01 18:59:14,790   22  =>  88   		Training 486 pattern with 96.25% 	Forward time: 	 1.60 sec
2023-04-01 18:59:14,791 			Loss:    4.318e-03    			Backward time: 	 0.63 sec 
2023-04-01 18:59:15,072 			Learning rate: weights:   1.000e-03    
2023-04-01 18:59:15,072 			Last test performance: 96.74%
2023-04-01 18:59:15,073 ----------------
2023-04-01 18:59:18,678   22  =>  89   		Training 486 pattern with 96.25% 	Forward time: 	 2.45 sec
2023-04-01 18:59:18,678 			Loss:    5.728e-03    			Backward time: 	 1.12 sec 
2023-04-01 18:59:18,782 			Learning rate: weights:   1.000e-03    
2023-04-01 18:59:18,782 			Last test performance: 96.74%
2023-04-01 18:59:18,783 ----------------
2023-04-01 18:59:23,575   22  =>  90   		Training 486 pattern with 97.71% 	Forward time: 	 3.70 sec
2023-04-01 18:59:23,576 			Loss:    2.993e-03    			Backward time: 	 1.07 sec 
2023-04-01 18:59:23,708 			Learning rate: weights:   1.000e-03    
2023-04-01 18:59:23,708 			Last test performance: 96.74%
2023-04-01 18:59:23,708 ----------------
2023-04-01 18:59:28,294   22  =>  91   		Training 486 pattern with 96.04% 	Forward time: 	 3.34 sec
2023-04-01 18:59:28,294 			Loss:    5.058e-03    			Backward time: 	 1.22 sec 
2023-04-01 18:59:28,420 			Learning rate: weights:   1.000e-03    
2023-04-01 18:59:28,420 			Last test performance: 96.74%
2023-04-01 18:59:28,420 ----------------
2023-04-01 18:59:32,987   22  =>  92   		Training 486 pattern with 96.88% 	Forward time: 	 3.12 sec
2023-04-01 18:59:32,988 			Loss:    3.806e-03    			Backward time: 	 1.41 sec 
2023-04-01 18:59:33,358 			Learning rate: weights:   1.000e-03    
2023-04-01 18:59:33,361 			Last test performance: 96.74%
2023-04-01 18:59:33,362 ----------------
2023-04-01 18:59:37,862   22  =>  93   		Training 486 pattern with 97.92% 	Forward time: 	 3.02 sec
2023-04-01 18:59:37,862 			Loss:    2.627e-03    			Backward time: 	 1.46 sec 
2023-04-01 18:59:37,968 			Learning rate: weights:   1.000e-03    
2023-04-01 18:59:37,969 			Last test performance: 96.74%
2023-04-01 18:59:37,969 ----------------
2023-04-01 18:59:42,259   22  =>  94   		Training 486 pattern with 96.88% 	Forward time: 	 3.02 sec
2023-04-01 18:59:42,259 			Loss:    3.470e-03    			Backward time: 	 1.23 sec 
2023-04-01 18:59:42,495 			Learning rate: weights:   1.000e-03    
2023-04-01 18:59:42,495 			Last test performance: 96.74%
2023-04-01 18:59:42,496 ----------------
2023-04-01 18:59:45,560   22  =>  95   		Training 486 pattern with 96.04% 	Forward time: 	 1.91 sec
2023-04-01 18:59:45,560 			Loss:    4.945e-03    			Backward time: 	 1.13 sec 
2023-04-01 18:59:45,822 			Learning rate: weights:   1.000e-03    
2023-04-01 18:59:45,822 			Last test performance: 96.74%
2023-04-01 18:59:45,823 ----------------
2023-04-01 18:59:49,050   22  =>  96   		Training 486 pattern with 97.29% 	Forward time: 	 2.41 sec
2023-04-01 18:59:49,051 			Loss:    3.559e-03    			Backward time: 	 0.77 sec 
2023-04-01 18:59:49,116 			Learning rate: weights:   1.000e-03    
2023-04-01 18:59:49,116 			Last test performance: 96.74%
2023-04-01 18:59:49,117 ----------------
2023-04-01 18:59:53,432   22  =>  97   		Training 486 pattern with 96.46% 	Forward time: 	 3.05 sec
2023-04-01 18:59:53,432 			Loss:    4.544e-03    			Backward time: 	 1.24 sec 
2023-04-01 18:59:53,824 			Learning rate: weights:   1.000e-03    
2023-04-01 18:59:53,824 			Last test performance: 96.74%
2023-04-01 18:59:53,824 ----------------
2023-04-01 18:59:56,843   22  =>  98   		Training 486 pattern with 95.83% 	Forward time: 	 2.22 sec
2023-04-01 18:59:56,844 			Loss:    5.095e-03    			Backward time: 	 0.76 sec 
2023-04-01 18:59:57,194 			Learning rate: weights:   1.000e-03    
2023-04-01 18:59:57,194 			Last test performance: 96.74%
2023-04-01 18:59:57,194 ----------------
2023-04-01 19:00:00,657   22  =>  99   		Training 486 pattern with 96.25% 	Forward time: 	 2.50 sec
2023-04-01 19:00:00,657 			Loss:    4.491e-03    			Backward time: 	 0.93 sec 
2023-04-01 19:00:00,822 			Learning rate: weights:   1.000e-03    
2023-04-01 19:00:00,823 			Last test performance: 96.74%
2023-04-01 19:00:00,823 ----------------
2023-04-01 19:00:04,760   22  => 100   		Training 486 pattern with 96.04% 	Forward time: 	 2.54 sec
2023-04-01 19:00:04,760 			Loss:    4.719e-03    			Backward time: 	 1.36 sec 
2023-04-01 19:00:04,909 			Learning rate: weights:   1.000e-03    
2023-04-01 19:00:04,909 			Last test performance: 96.74%
2023-04-01 19:00:04,910 ----------------
2023-04-01 19:00:08,697   22  => 101   		Training 486 pattern with 97.08% 	Forward time: 	 2.66 sec
2023-04-01 19:00:08,697 			Loss:    5.409e-03    			Backward time: 	 1.10 sec 
2023-04-01 19:00:08,801 			Learning rate: weights:   1.000e-03    
2023-04-01 19:00:08,802 			Last test performance: 96.74%
2023-04-01 19:00:08,802 ----------------
2023-04-01 19:00:13,220   22  => 102   		Training 486 pattern with 98.12% 	Forward time: 	 3.09 sec
2023-04-01 19:00:13,220 			Loss:    2.483e-03    			Backward time: 	 1.30 sec 
2023-04-01 19:00:14,047 			Learning rate: weights:   1.000e-03    
2023-04-01 19:00:14,048 			Last test performance: 96.74%
2023-04-01 19:00:14,049 ----------------
2023-04-01 19:00:17,783   22  => 103   		Training 486 pattern with 97.50% 	Forward time: 	 2.89 sec
2023-04-01 19:00:17,783 			Loss:    3.166e-03    			Backward time: 	 0.82 sec 
2023-04-01 19:00:17,875 			Learning rate: weights:   1.000e-03    
2023-04-01 19:00:17,875 			Last test performance: 96.74%
2023-04-01 19:00:17,875 ----------------
2023-04-01 19:00:23,015   22  => 104   		Training 486 pattern with 96.46% 	Forward time: 	 3.12 sec
2023-04-01 19:00:23,015 			Loss:    4.988e-03    			Backward time: 	 2.00 sec 
2023-04-01 19:00:23,162 			Learning rate: weights:   1.000e-03    
2023-04-01 19:00:23,162 			Last test performance: 96.74%
2023-04-01 19:00:23,162 ----------------
2023-04-01 19:00:28,308   22  => 105   		Training 486 pattern with 97.08% 	Forward time: 	 3.88 sec
2023-04-01 19:00:28,308 			Loss:    3.646e-03    			Backward time: 	 1.24 sec 
2023-04-01 19:00:28,491 			Learning rate: weights:   1.000e-03    
2023-04-01 19:00:28,491 			Last test performance: 96.74%
2023-04-01 19:00:28,492 ----------------
2023-04-01 19:00:33,249   22  => 106   		Training 486 pattern with 96.67% 	Forward time: 	 3.45 sec
2023-04-01 19:00:33,249 			Loss:    4.425e-03    			Backward time: 	 1.27 sec 
2023-04-01 19:00:33,496 			Learning rate: weights:   1.000e-03    
2023-04-01 19:00:33,496 			Last test performance: 96.74%
2023-04-01 19:00:33,496 ----------------
2023-04-01 19:00:36,990   22  => 107   		Training 486 pattern with 97.08% 	Forward time: 	 2.78 sec
2023-04-01 19:00:36,991 			Loss:    3.553e-03    			Backward time: 	 0.66 sec 
2023-04-01 19:00:37,245 			Learning rate: weights:   1.000e-03    
2023-04-01 19:00:37,245 			Last test performance: 96.74%
2023-04-01 19:00:37,246 ----------------
2023-04-01 19:00:39,858   22  => 108   		Training 486 pattern with 96.46% 	Forward time: 	 1.81 sec
2023-04-01 19:00:39,858 			Loss:    4.080e-03    			Backward time: 	 0.78 sec 
2023-04-01 19:00:40,020 			Learning rate: weights:   1.000e-03    
2023-04-01 19:00:40,021 			Last test performance: 96.74%
2023-04-01 19:00:40,021 ----------------
2023-04-01 19:00:42,370   22  => 109   		Training 486 pattern with 95.42% 	Forward time: 	 1.73 sec
2023-04-01 19:00:42,370 			Loss:    5.784e-03    			Backward time: 	 0.60 sec 
2023-04-01 19:00:42,543 			Learning rate: weights:   1.000e-03    
2023-04-01 19:00:42,543 			Last test performance: 96.74%
2023-04-01 19:00:42,544 ----------------
2023-04-01 19:00:45,493   22  => 110   		Training 486 pattern with 97.71% 	Forward time: 	 2.10 sec
2023-04-01 19:00:45,494 			Loss:    4.506e-03    			Backward time: 	 0.82 sec 
2023-04-01 19:00:45,638 			Learning rate: weights:   1.000e-03    
2023-04-01 19:00:45,642 			Last test performance: 96.74%
2023-04-01 19:00:45,642 ----------------
2023-04-01 19:00:49,039   22  => 111   		Training 486 pattern with 96.46% 	Forward time: 	 2.40 sec
2023-04-01 19:00:49,039 			Loss:    4.489e-03    			Backward time: 	 0.97 sec 
2023-04-01 19:00:49,292 			Learning rate: weights:   1.000e-03    
2023-04-01 19:00:49,293 			Last test performance: 96.74%
2023-04-01 19:00:49,293 ----------------
2023-04-01 19:00:52,700   22  => 112   		Training 486 pattern with 96.46% 	Forward time: 	 2.87 sec
2023-04-01 19:00:52,700 			Loss:    4.879e-03    			Backward time: 	 0.51 sec 
2023-04-01 19:00:52,805 			Learning rate: weights:   1.000e-03    
2023-04-01 19:00:52,805 			Last test performance: 96.74%
2023-04-01 19:00:52,805 ----------------
2023-04-01 19:00:56,159   22  => 113   		Training 486 pattern with 95.21% 	Forward time: 	 2.22 sec
2023-04-01 19:00:56,159 			Loss:    5.706e-03    			Backward time: 	 1.10 sec 
2023-04-01 19:00:56,249 			Learning rate: weights:   1.000e-03    
2023-04-01 19:00:56,249 			Last test performance: 96.74%
2023-04-01 19:00:56,249 ----------------
2023-04-01 19:00:59,847   22  => 114   		Training 486 pattern with 98.54% 	Forward time: 	 2.16 sec
2023-04-01 19:00:59,848 			Loss:    2.597e-03    			Backward time: 	 1.41 sec 
2023-04-01 19:00:59,936 			Learning rate: weights:   1.000e-03    
2023-04-01 19:00:59,936 			Last test performance: 96.74%
2023-04-01 19:00:59,936 ----------------
2023-04-01 19:01:03,755   22  => 115   		Training 486 pattern with 97.29% 	Forward time: 	 2.68 sec
2023-04-01 19:01:03,756 			Loss:    3.093e-03    			Backward time: 	 1.11 sec 
2023-04-01 19:01:03,921 			Learning rate: weights:   1.000e-03    
2023-04-01 19:01:03,922 			Last test performance: 96.74%
2023-04-01 19:01:03,922 ----------------
2023-04-01 19:01:06,019   22  => 116   		Training 486 pattern with 97.29% 	Forward time: 	 1.29 sec
2023-04-01 19:01:06,020 			Loss:    3.989e-03    			Backward time: 	 0.78 sec 
2023-04-01 19:01:06,268 			Learning rate: weights:   1.000e-03    
2023-04-01 19:01:06,269 			Last test performance: 96.74%
2023-04-01 19:01:06,269 ----------------
2023-04-01 19:01:10,357   22  => 117   		Training 486 pattern with 96.67% 	Forward time: 	 2.88 sec
2023-04-01 19:01:10,357 			Loss:    5.060e-03    			Backward time: 	 1.18 sec 
2023-04-01 19:01:10,469 			Learning rate: weights:   1.000e-03    
2023-04-01 19:01:10,469 			Last test performance: 96.74%
2023-04-01 19:01:10,469 ----------------
2023-04-01 19:01:14,482   22  => 118   		Training 486 pattern with 97.71% 	Forward time: 	 2.55 sec
2023-04-01 19:01:14,483 			Loss:    3.115e-03    			Backward time: 	 1.37 sec 
2023-04-01 19:01:14,575 			Learning rate: weights:   1.000e-03    
2023-04-01 19:01:14,576 			Last test performance: 96.74%
2023-04-01 19:01:14,576 ----------------
2023-04-01 19:01:18,712   22  => 119   		Training 486 pattern with 96.25% 	Forward time: 	 2.76 sec
2023-04-01 19:01:18,712 			Loss:    4.692e-03    			Backward time: 	 1.34 sec 
2023-04-01 19:01:19,003 			Learning rate: weights:   1.000e-03    
2023-04-01 19:01:19,004 			Last test performance: 96.74%
2023-04-01 19:01:19,004 ----------------
2023-04-01 19:01:22,596   22  => 120   		Training 486 pattern with 96.46% 	Forward time: 	 2.63 sec
2023-04-01 19:01:22,597 			Loss:    4.363e-03    			Backward time: 	 0.91 sec 
2023-04-01 19:01:22,676 			Learning rate: weights:   1.000e-03    
2023-04-01 19:01:22,676 			Last test performance: 96.74%
2023-04-01 19:01:22,676 ----------------
2023-04-01 19:01:26,430   22  => 121   		Training 486 pattern with 96.04% 	Forward time: 	 2.18 sec
2023-04-01 19:01:26,431 			Loss:    5.152e-03    			Backward time: 	 1.54 sec 
2023-04-01 19:01:26,519 			Learning rate: weights:   1.000e-03    
2023-04-01 19:01:26,519 			Last test performance: 96.74%
2023-04-01 19:01:26,519 ----------------
2023-04-01 19:01:30,701   22  => 122   		Training 486 pattern with 96.88% 	Forward time: 	 2.97 sec
2023-04-01 19:01:30,702 			Loss:    4.123e-03    			Backward time: 	 1.19 sec 
2023-04-01 19:01:30,792 			Learning rate: weights:   1.000e-03    
2023-04-01 19:01:30,792 			Last test performance: 96.74%
2023-04-01 19:01:30,793 ----------------
2023-04-01 19:01:35,262   22  => 123   		Training 486 pattern with 96.67% 	Forward time: 	 3.20 sec
2023-04-01 19:01:35,262 			Loss:    4.300e-03    			Backward time: 	 1.24 sec 
2023-04-01 19:01:35,357 			Learning rate: weights:   1.000e-03    
2023-04-01 19:01:35,357 			Last test performance: 96.74%
2023-04-01 19:01:35,357 ----------------
2023-04-01 19:01:38,876   22  => 124   		Training 486 pattern with 95.62% 	Forward time: 	 2.40 sec
2023-04-01 19:01:38,876 			Loss:    5.133e-03    			Backward time: 	 1.09 sec 
2023-04-01 19:01:38,994 
2023-04-01 19:01:38,994 Testing:
2023-04-01 19:01:39,207 		24 of 10000 with 91.67% 	 Time used:  0.21 sec
2023-04-01 19:01:39,378 		48 of 10000 with 93.75% 	 Time used:  0.17 sec
2023-04-01 19:01:39,756 		72 of 10000 with 95.83% 	 Time used:  0.38 sec
2023-04-01 19:01:39,969 		96 of 10000 with 95.83% 	 Time used:  0.21 sec
2023-04-01 19:01:40,133 		120 of 10000 with 96.67% 	 Time used:  0.16 sec
2023-04-01 19:01:40,297 		144 of 10000 with 95.83% 	 Time used:  0.16 sec
2023-04-01 19:01:40,504 		168 of 10000 with 95.83% 	 Time used:  0.21 sec
2023-04-01 19:01:40,710 		192 of 10000 with 96.35% 	 Time used:  0.20 sec
2023-04-01 19:01:40,892 		216 of 10000 with 96.30% 	 Time used:  0.18 sec
2023-04-01 19:01:41,091 		240 of 10000 with 96.25% 	 Time used:  0.20 sec
2023-04-01 19:01:41,302 		264 of 10000 with 96.59% 	 Time used:  0.21 sec
2023-04-01 19:01:41,485 		288 of 10000 with 96.53% 	 Time used:  0.18 sec
2023-04-01 19:01:41,720 		312 of 10000 with 96.47% 	 Time used:  0.23 sec
2023-04-01 19:01:41,913 		336 of 10000 with 96.43% 	 Time used:  0.19 sec
2023-04-01 19:01:42,097 		360 of 10000 with 96.39% 	 Time used:  0.18 sec
2023-04-01 19:01:42,258 		384 of 10000 with 96.61% 	 Time used:  0.16 sec
2023-04-01 19:01:42,565 		408 of 10000 with 96.57% 	 Time used:  0.30 sec
2023-04-01 19:01:42,784 		432 of 10000 with 96.53% 	 Time used:  0.22 sec
2023-04-01 19:01:42,854 		456 of 10000 with 95.61% 	 Time used:  0.07 sec
2023-04-01 19:01:42,896 		480 of 10000 with 95.83% 	 Time used:  0.04 sec
2023-04-01 19:01:42,938 		504 of 10000 with 95.83% 	 Time used:  0.04 sec
2023-04-01 19:01:42,996 		528 of 10000 with 95.83% 	 Time used:  0.04 sec
2023-04-01 19:01:43,129 		552 of 10000 with 96.01% 	 Time used:  0.13 sec
2023-04-01 19:01:43,287 		576 of 10000 with 96.01% 	 Time used:  0.16 sec
2023-04-01 19:01:43,451 		600 of 10000 with 96.17% 	 Time used:  0.16 sec
2023-04-01 19:01:43,627 		624 of 10000 with 96.31% 	 Time used:  0.17 sec
2023-04-01 19:01:43,811 		648 of 10000 with 96.45% 	 Time used:  0.18 sec
2023-04-01 19:01:44,050 		672 of 10000 with 96.43% 	 Time used:  0.24 sec
2023-04-01 19:01:44,286 		696 of 10000 with 96.55% 	 Time used:  0.23 sec
2023-04-01 19:01:44,377 		720 of 10000 with 96.67% 	 Time used:  0.09 sec
2023-04-01 19:01:44,438 		744 of 10000 with 96.64% 	 Time used:  0.06 sec
2023-04-01 19:01:44,714 		768 of 10000 with 96.61% 	 Time used:  0.28 sec
2023-04-01 19:01:44,852 		792 of 10000 with 96.72% 	 Time used:  0.14 sec
2023-04-01 19:01:45,079 		816 of 10000 with 96.69% 	 Time used:  0.22 sec
2023-04-01 19:01:45,229 		840 of 10000 with 96.67% 	 Time used:  0.15 sec
2023-04-01 19:01:45,449 		864 of 10000 with 96.76% 	 Time used:  0.22 sec
2023-04-01 19:01:45,671 		888 of 10000 with 96.85% 	 Time used:  0.22 sec
2023-04-01 19:01:45,865 		912 of 10000 with 96.60% 	 Time used:  0.19 sec
2023-04-01 19:01:46,004 		936 of 10000 with 96.69% 	 Time used:  0.14 sec
2023-04-01 19:01:46,059 		960 of 10000 with 96.77% 	 Time used:  0.05 sec
2023-04-01 19:01:46,127 		984 of 10000 with 96.85% 	 Time used:  0.07 sec
2023-04-01 19:01:46,268 		1008 of 10000 with 96.92% 	 Time used:  0.14 sec
2023-04-01 19:01:46,414 		1032 of 10000 with 96.90% 	 Time used:  0.14 sec
2023-04-01 19:01:46,673 		1056 of 10000 with 96.69% 	 Time used:  0.26 sec
2023-04-01 19:01:46,847 		1080 of 10000 with 96.67% 	 Time used:  0.17 sec
2023-04-01 19:01:47,110 		1104 of 10000 with 96.74% 	 Time used:  0.24 sec
2023-04-01 19:01:47,139 		1128 of 10000 with 96.81% 	 Time used:  0.03 sec
2023-04-01 19:01:47,181 		1152 of 10000 with 96.88% 	 Time used:  0.04 sec
2023-04-01 19:01:47,236 		1176 of 10000 with 96.85% 	 Time used:  0.04 sec
2023-04-01 19:01:47,277 		1200 of 10000 with 96.83% 	 Time used:  0.04 sec
2023-04-01 19:01:47,349 		1224 of 10000 with 96.81% 	 Time used:  0.07 sec
2023-04-01 19:01:47,580 		1248 of 10000 with 96.88% 	 Time used:  0.23 sec
2023-04-01 19:01:47,741 		1272 of 10000 with 96.93% 	 Time used:  0.16 sec
2023-04-01 19:01:47,981 		1296 of 10000 with 96.99% 	 Time used:  0.24 sec
2023-04-01 19:01:48,200 		1320 of 10000 with 97.05% 	 Time used:  0.22 sec
2023-04-01 19:01:48,230 		1344 of 10000 with 97.10% 	 Time used:  0.03 sec
2023-04-01 19:01:48,376 		1368 of 10000 with 97.15% 	 Time used:  0.14 sec
2023-04-01 19:01:48,637 		1392 of 10000 with 97.20% 	 Time used:  0.23 sec
2023-04-01 19:01:48,807 		1416 of 10000 with 97.25% 	 Time used:  0.17 sec
2023-04-01 19:01:49,013 		1440 of 10000 with 97.29% 	 Time used:  0.20 sec
2023-04-01 19:01:49,233 		1464 of 10000 with 97.34% 	 Time used:  0.22 sec
2023-04-01 19:01:49,425 		1488 of 10000 with 97.24% 	 Time used:  0.19 sec
2023-04-01 19:01:49,611 		1512 of 10000 with 97.22% 	 Time used:  0.18 sec
2023-04-01 19:01:49,777 		1536 of 10000 with 97.20% 	 Time used:  0.16 sec
2023-04-01 19:01:49,953 		1560 of 10000 with 97.24% 	 Time used:  0.17 sec
2023-04-01 19:01:50,182 		1584 of 10000 with 96.97% 	 Time used:  0.20 sec
2023-04-01 19:01:50,416 		1608 of 10000 with 96.95% 	 Time used:  0.23 sec
2023-04-01 19:01:50,615 		1632 of 10000 with 96.94% 	 Time used:  0.20 sec
2023-04-01 19:01:50,843 		1656 of 10000 with 96.98% 	 Time used:  0.23 sec
2023-04-01 19:01:51,068 		1680 of 10000 with 96.96% 	 Time used:  0.22 sec
2023-04-01 19:01:51,212 		1704 of 10000 with 97.01% 	 Time used:  0.14 sec
2023-04-01 19:01:51,368 		1728 of 10000 with 96.93% 	 Time used:  0.15 sec
2023-04-01 19:01:51,569 		1752 of 10000 with 96.92% 	 Time used:  0.20 sec
2023-04-01 19:01:51,759 		1776 of 10000 with 96.96% 	 Time used:  0.19 sec
2023-04-01 19:01:52,002 		1800 of 10000 with 97.00% 	 Time used:  0.24 sec
2023-04-01 19:01:52,189 		1824 of 10000 with 96.93% 	 Time used:  0.19 sec
2023-04-01 19:01:52,375 		1848 of 10000 with 96.97% 	 Time used:  0.18 sec
2023-04-01 19:01:52,575 		1872 of 10000 with 96.90% 	 Time used:  0.20 sec
2023-04-01 19:01:52,791 		1896 of 10000 with 96.89% 	 Time used:  0.21 sec
2023-04-01 19:01:53,413 		1920 of 10000 with 96.93% 	 Time used:  0.62 sec
2023-04-01 19:01:53,442 		1944 of 10000 with 96.86% 	 Time used:  0.03 sec
2023-04-01 19:01:53,482 		1968 of 10000 with 96.75% 	 Time used:  0.04 sec
2023-04-01 19:01:53,518 		1992 of 10000 with 96.74% 	 Time used:  0.03 sec
2023-04-01 19:01:53,555 		2016 of 10000 with 96.78% 	 Time used:  0.03 sec
2023-04-01 19:01:53,592 		2040 of 10000 with 96.81% 	 Time used:  0.04 sec
2023-04-01 19:01:53,628 		2064 of 10000 with 96.80% 	 Time used:  0.03 sec
2023-04-01 19:01:53,664 		2088 of 10000 with 96.84% 	 Time used:  0.03 sec
2023-04-01 19:01:53,701 		2112 of 10000 with 96.88% 	 Time used:  0.04 sec
2023-04-01 19:01:53,738 		2136 of 10000 with 96.91% 	 Time used:  0.04 sec
2023-04-01 19:01:53,775 		2160 of 10000 with 96.90% 	 Time used:  0.04 sec
2023-04-01 19:01:53,811 		2184 of 10000 with 96.93% 	 Time used:  0.03 sec
2023-04-01 19:01:53,848 		2208 of 10000 with 96.97% 	 Time used:  0.03 sec
2023-04-01 19:01:53,884 		2232 of 10000 with 96.95% 	 Time used:  0.03 sec
2023-04-01 19:01:53,921 		2256 of 10000 with 96.99% 	 Time used:  0.03 sec
2023-04-01 19:01:53,957 		2280 of 10000 with 96.97% 	 Time used:  0.03 sec
2023-04-01 19:01:53,994 		2304 of 10000 with 97.01% 	 Time used:  0.04 sec
2023-04-01 19:01:54,030 		2328 of 10000 with 96.99% 	 Time used:  0.03 sec
2023-04-01 19:01:54,066 		2352 of 10000 with 97.02% 	 Time used:  0.03 sec
2023-04-01 19:01:54,383 		2376 of 10000 with 97.01% 	 Time used:  0.32 sec
2023-04-01 19:01:54,584 		2400 of 10000 with 97.04% 	 Time used:  0.20 sec
2023-04-01 19:01:54,839 		2424 of 10000 with 97.03% 	 Time used:  0.22 sec
2023-04-01 19:01:54,980 		2448 of 10000 with 97.06% 	 Time used:  0.14 sec
2023-04-01 19:01:55,153 		2472 of 10000 with 97.09% 	 Time used:  0.17 sec
2023-04-01 19:01:55,309 		2496 of 10000 with 97.04% 	 Time used:  0.15 sec
2023-04-01 19:01:55,475 		2520 of 10000 with 97.06% 	 Time used:  0.16 sec
2023-04-01 19:01:55,651 		2544 of 10000 with 97.09% 	 Time used:  0.17 sec
2023-04-01 19:01:55,833 		2568 of 10000 with 97.08% 	 Time used:  0.18 sec
2023-04-01 19:01:56,068 		2592 of 10000 with 97.11% 	 Time used:  0.23 sec
2023-04-01 19:01:56,165 		2616 of 10000 with 97.13% 	 Time used:  0.10 sec
2023-04-01 19:01:56,202 		2640 of 10000 with 97.16% 	 Time used:  0.04 sec
2023-04-01 19:01:56,238 		2664 of 10000 with 97.18% 	 Time used:  0.03 sec
2023-04-01 19:01:56,275 		2688 of 10000 with 97.10% 	 Time used:  0.04 sec
2023-04-01 19:01:56,311 		2712 of 10000 with 97.12% 	 Time used:  0.04 sec
2023-04-01 19:01:56,419 		2736 of 10000 with 97.11% 	 Time used:  0.11 sec
2023-04-01 19:01:56,491 		2760 of 10000 with 97.14% 	 Time used:  0.07 sec
2023-04-01 19:01:56,566 		2784 of 10000 with 97.16% 	 Time used:  0.07 sec
2023-04-01 19:01:56,619 		2808 of 10000 with 97.19% 	 Time used:  0.05 sec
2023-04-01 19:01:56,661 		2832 of 10000 with 97.18% 	 Time used:  0.04 sec
2023-04-01 19:01:56,743 		2856 of 10000 with 97.13% 	 Time used:  0.05 sec
2023-04-01 19:01:56,784 		2880 of 10000 with 97.08% 	 Time used:  0.04 sec
2023-04-01 19:01:56,936 		2904 of 10000 with 97.11% 	 Time used:  0.15 sec
2023-04-01 19:01:57,105 		2928 of 10000 with 97.13% 	 Time used:  0.17 sec
2023-04-01 19:01:57,276 		2952 of 10000 with 97.15% 	 Time used:  0.17 sec
2023-04-01 19:01:57,670 		2976 of 10000 with 97.14% 	 Time used:  0.39 sec
2023-04-01 19:01:57,715 		3000 of 10000 with 97.10% 	 Time used:  0.04 sec
2023-04-01 19:01:57,858 		3024 of 10000 with 97.12% 	 Time used:  0.14 sec
2023-04-01 19:01:58,068 		3048 of 10000 with 97.15% 	 Time used:  0.21 sec
2023-04-01 19:01:58,229 		3072 of 10000 with 97.14% 	 Time used:  0.16 sec
2023-04-01 19:01:58,458 		3096 of 10000 with 97.16% 	 Time used:  0.23 sec
2023-04-01 19:01:58,642 		3120 of 10000 with 97.18% 	 Time used:  0.18 sec
2023-04-01 19:01:58,842 		3144 of 10000 with 97.14% 	 Time used:  0.20 sec
2023-04-01 19:01:59,014 		3168 of 10000 with 97.16% 	 Time used:  0.17 sec
2023-04-01 19:01:59,265 		3192 of 10000 with 97.12% 	 Time used:  0.25 sec
2023-04-01 19:01:59,501 		3216 of 10000 with 97.11% 	 Time used:  0.23 sec
2023-04-01 19:01:59,667 		3240 of 10000 with 97.13% 	 Time used:  0.16 sec
2023-04-01 19:01:59,861 		3264 of 10000 with 97.12% 	 Time used:  0.19 sec
2023-04-01 19:02:00,057 		3288 of 10000 with 97.11% 	 Time used:  0.19 sec
2023-04-01 19:02:00,259 		3312 of 10000 with 97.13% 	 Time used:  0.20 sec
2023-04-01 19:02:00,511 		3336 of 10000 with 97.12% 	 Time used:  0.25 sec
2023-04-01 19:02:00,654 		3360 of 10000 with 97.14% 	 Time used:  0.14 sec
2023-04-01 19:02:00,889 		3384 of 10000 with 97.13% 	 Time used:  0.23 sec
2023-04-01 19:02:01,043 		3408 of 10000 with 97.15% 	 Time used:  0.15 sec
2023-04-01 19:02:01,215 		3432 of 10000 with 97.17% 	 Time used:  0.17 sec
2023-04-01 19:02:01,474 		3456 of 10000 with 97.19% 	 Time used:  0.26 sec
2023-04-01 19:02:01,670 		3480 of 10000 with 97.18% 	 Time used:  0.19 sec
2023-04-01 19:02:01,882 		3504 of 10000 with 97.17% 	 Time used:  0.21 sec
2023-04-01 19:02:02,093 		3528 of 10000 with 97.19% 	 Time used:  0.21 sec
2023-04-01 19:02:02,341 		3552 of 10000 with 97.21% 	 Time used:  0.25 sec
2023-04-01 19:02:02,498 		3576 of 10000 with 97.20% 	 Time used:  0.16 sec
2023-04-01 19:02:02,717 		3600 of 10000 with 97.17% 	 Time used:  0.22 sec
2023-04-01 19:02:02,962 		3624 of 10000 with 97.19% 	 Time used:  0.24 sec
2023-04-01 19:02:03,125 		3648 of 10000 with 97.18% 	 Time used:  0.16 sec
2023-04-01 19:02:03,361 		3672 of 10000 with 97.19% 	 Time used:  0.23 sec
2023-04-01 19:02:03,562 		3696 of 10000 with 97.19% 	 Time used:  0.20 sec
2023-04-01 19:02:03,788 		3720 of 10000 with 97.15% 	 Time used:  0.23 sec
2023-04-01 19:02:04,017 		3744 of 10000 with 97.14% 	 Time used:  0.23 sec
2023-04-01 19:02:04,158 		3768 of 10000 with 97.16% 	 Time used:  0.14 sec
2023-04-01 19:02:04,379 		3792 of 10000 with 97.18% 	 Time used:  0.22 sec
2023-04-01 19:02:04,616 		3816 of 10000 with 97.12% 	 Time used:  0.24 sec
2023-04-01 19:02:04,774 		3840 of 10000 with 97.14% 	 Time used:  0.16 sec
2023-04-01 19:02:04,939 		3864 of 10000 with 97.13% 	 Time used:  0.16 sec
2023-04-01 19:02:05,099 		3888 of 10000 with 97.15% 	 Time used:  0.16 sec
2023-04-01 19:02:05,363 		3912 of 10000 with 97.14% 	 Time used:  0.26 sec
2023-04-01 19:02:05,506 		3936 of 10000 with 97.15% 	 Time used:  0.14 sec
2023-04-01 19:02:05,737 		3960 of 10000 with 97.12% 	 Time used:  0.23 sec
2023-04-01 19:02:05,945 		3984 of 10000 with 97.14% 	 Time used:  0.21 sec
2023-04-01 19:02:06,142 		4008 of 10000 with 97.11% 	 Time used:  0.20 sec
2023-04-01 19:02:06,337 		4032 of 10000 with 97.07% 	 Time used:  0.19 sec
2023-04-01 19:02:06,572 		4056 of 10000 with 97.07% 	 Time used:  0.23 sec
2023-04-01 19:02:06,794 		4080 of 10000 with 97.06% 	 Time used:  0.22 sec
2023-04-01 19:02:06,931 		4104 of 10000 with 97.08% 	 Time used:  0.14 sec
2023-04-01 19:02:07,170 		4128 of 10000 with 97.09% 	 Time used:  0.24 sec
2023-04-01 19:02:07,380 		4152 of 10000 with 97.11% 	 Time used:  0.21 sec
2023-04-01 19:02:07,602 		4176 of 10000 with 97.13% 	 Time used:  0.22 sec
2023-04-01 19:02:07,780 		4200 of 10000 with 97.12% 	 Time used:  0.18 sec
2023-04-01 19:02:08,017 		4224 of 10000 with 97.14% 	 Time used:  0.24 sec
2023-04-01 19:02:08,053 		4248 of 10000 with 97.13% 	 Time used:  0.03 sec
2023-04-01 19:02:08,096 		4272 of 10000 with 97.12% 	 Time used:  0.04 sec
2023-04-01 19:02:08,137 		4296 of 10000 with 97.11% 	 Time used:  0.04 sec
2023-04-01 19:02:08,178 		4320 of 10000 with 97.08% 	 Time used:  0.04 sec
2023-04-01 19:02:08,220 		4344 of 10000 with 97.10% 	 Time used:  0.04 sec
2023-04-01 19:02:08,261 		4368 of 10000 with 97.09% 	 Time used:  0.04 sec
2023-04-01 19:02:08,511 		4392 of 10000 with 97.09% 	 Time used:  0.25 sec
2023-04-01 19:02:08,757 		4416 of 10000 with 97.08% 	 Time used:  0.24 sec
2023-04-01 19:02:08,806 		4440 of 10000 with 97.07% 	 Time used:  0.05 sec
2023-04-01 19:02:09,000 		4464 of 10000 with 97.09% 	 Time used:  0.17 sec
2023-04-01 19:02:09,246 		4488 of 10000 with 97.10% 	 Time used:  0.23 sec
2023-04-01 19:02:09,418 		4512 of 10000 with 97.10% 	 Time used:  0.17 sec
2023-04-01 19:02:09,640 		4536 of 10000 with 97.05% 	 Time used:  0.22 sec
2023-04-01 19:02:09,774 		4560 of 10000 with 97.06% 	 Time used:  0.13 sec
2023-04-01 19:02:09,952 		4584 of 10000 with 97.08% 	 Time used:  0.18 sec
2023-04-01 19:02:10,094 		4608 of 10000 with 97.05% 	 Time used:  0.14 sec
2023-04-01 19:02:10,137 		4632 of 10000 with 97.06% 	 Time used:  0.04 sec
2023-04-01 19:02:10,178 		4656 of 10000 with 97.08% 	 Time used:  0.04 sec
2023-04-01 19:02:10,219 		4680 of 10000 with 97.09% 	 Time used:  0.04 sec
2023-04-01 19:02:10,368 		4704 of 10000 with 97.09% 	 Time used:  0.15 sec
2023-04-01 19:02:10,511 		4728 of 10000 with 97.04% 	 Time used:  0.14 sec
2023-04-01 19:02:10,904 		4752 of 10000 with 97.05% 	 Time used:  0.39 sec
2023-04-01 19:02:11,115 		4776 of 10000 with 97.05% 	 Time used:  0.21 sec
2023-04-01 19:02:11,341 		4800 of 10000 with 97.06% 	 Time used:  0.22 sec
2023-04-01 19:02:11,476 		4824 of 10000 with 97.08% 	 Time used:  0.13 sec
2023-04-01 19:02:11,877 		4848 of 10000 with 97.07% 	 Time used:  0.40 sec
2023-04-01 19:02:12,105 		4872 of 10000 with 97.09% 	 Time used:  0.23 sec
2023-04-01 19:02:12,135 		4896 of 10000 with 97.10% 	 Time used:  0.03 sec
2023-04-01 19:02:12,175 		4920 of 10000 with 97.11% 	 Time used:  0.04 sec
2023-04-01 19:02:12,343 		4944 of 10000 with 97.13% 	 Time used:  0.17 sec
2023-04-01 19:02:12,535 		4968 of 10000 with 97.14% 	 Time used:  0.19 sec
2023-04-01 19:02:12,889 		4992 of 10000 with 97.10% 	 Time used:  0.35 sec
2023-04-01 19:02:13,036 		5016 of 10000 with 97.11% 	 Time used:  0.15 sec
2023-04-01 19:02:13,240 		5040 of 10000 with 97.10% 	 Time used:  0.20 sec
2023-04-01 19:02:13,459 		5064 of 10000 with 97.12% 	 Time used:  0.22 sec
2023-04-01 19:02:13,639 		5088 of 10000 with 97.11% 	 Time used:  0.18 sec
2023-04-01 19:02:13,839 		5112 of 10000 with 97.12% 	 Time used:  0.20 sec
2023-04-01 19:02:14,079 		5136 of 10000 with 97.14% 	 Time used:  0.24 sec
2023-04-01 19:02:14,290 		5160 of 10000 with 97.13% 	 Time used:  0.21 sec
2023-04-01 19:02:14,470 		5184 of 10000 with 97.15% 	 Time used:  0.18 sec
2023-04-01 19:02:14,693 		5208 of 10000 with 97.16% 	 Time used:  0.22 sec
2023-04-01 19:02:14,825 		5232 of 10000 with 97.17% 	 Time used:  0.13 sec
2023-04-01 19:02:14,980 		5256 of 10000 with 97.17% 	 Time used:  0.15 sec
2023-04-01 19:02:15,191 		5280 of 10000 with 97.18% 	 Time used:  0.21 sec
2023-04-01 19:02:15,363 		5304 of 10000 with 97.19% 	 Time used:  0.17 sec
2023-04-01 19:02:15,632 		5328 of 10000 with 97.20% 	 Time used:  0.27 sec
2023-04-01 19:02:15,782 		5352 of 10000 with 97.22% 	 Time used:  0.15 sec
2023-04-01 19:02:16,006 		5376 of 10000 with 97.21% 	 Time used:  0.22 sec
2023-04-01 19:02:16,189 		5400 of 10000 with 97.20% 	 Time used:  0.18 sec
2023-04-01 19:02:16,424 		5424 of 10000 with 97.22% 	 Time used:  0.23 sec
2023-04-01 19:02:16,583 		5448 of 10000 with 97.21% 	 Time used:  0.16 sec
2023-04-01 19:02:16,778 		5472 of 10000 with 97.20% 	 Time used:  0.19 sec
2023-04-01 19:02:17,004 		5496 of 10000 with 97.18% 	 Time used:  0.22 sec
2023-04-01 19:02:17,211 		5520 of 10000 with 97.19% 	 Time used:  0.20 sec
2023-04-01 19:02:17,394 		5544 of 10000 with 97.17% 	 Time used:  0.18 sec
2023-04-01 19:02:17,570 		5568 of 10000 with 97.16% 	 Time used:  0.17 sec
2023-04-01 19:02:17,769 		5592 of 10000 with 97.17% 	 Time used:  0.20 sec
2023-04-01 19:02:18,005 		5616 of 10000 with 97.17% 	 Time used:  0.24 sec
2023-04-01 19:02:18,035 		5640 of 10000 with 97.18% 	 Time used:  0.03 sec
2023-04-01 19:02:18,083 		5664 of 10000 with 97.18% 	 Time used:  0.04 sec
2023-04-01 19:02:18,284 		5688 of 10000 with 97.19% 	 Time used:  0.20 sec
2023-04-01 19:02:18,493 		5712 of 10000 with 97.20% 	 Time used:  0.21 sec
2023-04-01 19:02:18,697 		5736 of 10000 with 97.19% 	 Time used:  0.20 sec
2023-04-01 19:02:18,941 		5760 of 10000 with 97.17% 	 Time used:  0.22 sec
2023-04-01 19:02:18,970 		5784 of 10000 with 97.16% 	 Time used:  0.03 sec
2023-04-01 19:02:19,011 		5808 of 10000 with 97.18% 	 Time used:  0.04 sec
2023-04-01 19:02:19,058 		5832 of 10000 with 97.15% 	 Time used:  0.04 sec
2023-04-01 19:02:19,164 		5856 of 10000 with 97.13% 	 Time used:  0.10 sec
2023-04-01 19:02:19,304 		5880 of 10000 with 97.13% 	 Time used:  0.14 sec
2023-04-01 19:02:19,536 		5904 of 10000 with 97.14% 	 Time used:  0.23 sec
2023-04-01 19:02:19,725 		5928 of 10000 with 97.15% 	 Time used:  0.19 sec
2023-04-01 19:02:19,925 		5952 of 10000 with 97.16% 	 Time used:  0.20 sec
2023-04-01 19:02:20,092 		5976 of 10000 with 97.17% 	 Time used:  0.17 sec
2023-04-01 19:02:20,274 		6000 of 10000 with 97.18% 	 Time used:  0.18 sec
2023-04-01 19:02:20,492 		6024 of 10000 with 97.19% 	 Time used:  0.22 sec
2023-04-01 19:02:20,704 		6048 of 10000 with 97.21% 	 Time used:  0.21 sec
2023-04-01 19:02:20,956 		6072 of 10000 with 97.22% 	 Time used:  0.25 sec
2023-04-01 19:02:21,175 		6096 of 10000 with 97.21% 	 Time used:  0.22 sec
2023-04-01 19:02:21,350 		6120 of 10000 with 97.21% 	 Time used:  0.17 sec
2023-04-01 19:02:21,605 		6144 of 10000 with 97.22% 	 Time used:  0.25 sec
2023-04-01 19:02:21,635 		6168 of 10000 with 97.21% 	 Time used:  0.03 sec
2023-04-01 19:02:21,818 		6192 of 10000 with 97.21% 	 Time used:  0.18 sec
2023-04-01 19:02:21,987 		6216 of 10000 with 97.18% 	 Time used:  0.17 sec
2023-04-01 19:02:22,231 		6240 of 10000 with 97.20% 	 Time used:  0.24 sec
2023-04-01 19:02:22,365 		6264 of 10000 with 97.21% 	 Time used:  0.13 sec
2023-04-01 19:02:22,559 		6288 of 10000 with 97.22% 	 Time used:  0.19 sec
2023-04-01 19:02:22,798 		6312 of 10000 with 97.23% 	 Time used:  0.23 sec
2023-04-01 19:02:23,005 		6336 of 10000 with 97.24% 	 Time used:  0.20 sec
2023-04-01 19:02:23,207 		6360 of 10000 with 97.22% 	 Time used:  0.20 sec
2023-04-01 19:02:23,446 		6384 of 10000 with 97.21% 	 Time used:  0.24 sec
2023-04-01 19:02:23,678 		6408 of 10000 with 97.19% 	 Time used:  0.23 sec
2023-04-01 19:02:23,872 		6432 of 10000 with 97.20% 	 Time used:  0.19 sec
2023-04-01 19:02:24,083 		6456 of 10000 with 97.21% 	 Time used:  0.21 sec
2023-04-01 19:02:24,319 		6480 of 10000 with 97.22% 	 Time used:  0.23 sec
2023-04-01 19:02:24,460 		6504 of 10000 with 97.20% 	 Time used:  0.14 sec
2023-04-01 19:02:24,673 		6528 of 10000 with 97.18% 	 Time used:  0.21 sec
2023-04-01 19:02:24,869 		6552 of 10000 with 97.18% 	 Time used:  0.19 sec
2023-04-01 19:02:25,091 		6576 of 10000 with 97.19% 	 Time used:  0.22 sec
2023-04-01 19:02:25,283 		6600 of 10000 with 97.20% 	 Time used:  0.19 sec
2023-04-01 19:02:25,708 		6624 of 10000 with 97.21% 	 Time used:  0.42 sec
2023-04-01 19:02:25,928 		6648 of 10000 with 97.17% 	 Time used:  0.22 sec
2023-04-01 19:02:26,127 		6672 of 10000 with 97.18% 	 Time used:  0.20 sec
2023-04-01 19:02:26,361 		6696 of 10000 with 97.19% 	 Time used:  0.23 sec
2023-04-01 19:02:26,592 		6720 of 10000 with 97.20% 	 Time used:  0.23 sec
2023-04-01 19:02:26,777 		6744 of 10000 with 97.20% 	 Time used:  0.18 sec
2023-04-01 19:02:26,958 		6768 of 10000 with 97.19% 	 Time used:  0.18 sec
2023-04-01 19:02:27,157 		6792 of 10000 with 97.19% 	 Time used:  0.20 sec
2023-04-01 19:02:27,383 		6816 of 10000 with 97.17% 	 Time used:  0.22 sec
2023-04-01 19:02:27,637 		6840 of 10000 with 97.18% 	 Time used:  0.25 sec
2023-04-01 19:02:27,779 		6864 of 10000 with 97.19% 	 Time used:  0.14 sec
2023-04-01 19:02:28,006 		6888 of 10000 with 97.20% 	 Time used:  0.23 sec
2023-04-01 19:02:28,210 		6912 of 10000 with 97.18% 	 Time used:  0.20 sec
2023-04-01 19:02:28,436 		6936 of 10000 with 97.17% 	 Time used:  0.22 sec
2023-04-01 19:02:28,467 		6960 of 10000 with 97.18% 	 Time used:  0.03 sec
2023-04-01 19:02:28,508 		6984 of 10000 with 97.18% 	 Time used:  0.04 sec
2023-04-01 19:02:28,549 		7008 of 10000 with 97.17% 	 Time used:  0.04 sec
2023-04-01 19:02:28,730 		7032 of 10000 with 97.18% 	 Time used:  0.18 sec
2023-04-01 19:02:28,990 		7056 of 10000 with 97.19% 	 Time used:  0.26 sec
2023-04-01 19:02:29,101 		7080 of 10000 with 97.19% 	 Time used:  0.11 sec
2023-04-01 19:02:29,181 		7104 of 10000 with 97.18% 	 Time used:  0.08 sec
2023-04-01 19:02:29,383 		7128 of 10000 with 97.19% 	 Time used:  0.20 sec
2023-04-01 19:02:29,602 		7152 of 10000 with 97.19% 	 Time used:  0.22 sec
2023-04-01 19:02:29,794 		7176 of 10000 with 97.20% 	 Time used:  0.19 sec
2023-04-01 19:02:30,028 		7200 of 10000 with 97.21% 	 Time used:  0.23 sec
2023-04-01 19:02:30,231 		7224 of 10000 with 97.20% 	 Time used:  0.20 sec
2023-04-01 19:02:30,458 		7248 of 10000 with 97.20% 	 Time used:  0.23 sec
2023-04-01 19:02:30,613 		7272 of 10000 with 97.21% 	 Time used:  0.15 sec
2023-04-01 19:02:30,797 		7296 of 10000 with 97.20% 	 Time used:  0.18 sec
2023-04-01 19:02:31,013 		7320 of 10000 with 97.20% 	 Time used:  0.22 sec
2023-04-01 19:02:31,244 		7344 of 10000 with 97.19% 	 Time used:  0.23 sec
2023-04-01 19:02:31,421 		7368 of 10000 with 97.20% 	 Time used:  0.18 sec
2023-04-01 19:02:31,656 		7392 of 10000 with 97.21% 	 Time used:  0.23 sec
2023-04-01 19:02:31,822 		7416 of 10000 with 97.21% 	 Time used:  0.16 sec
2023-04-01 19:02:32,060 		7440 of 10000 with 97.20% 	 Time used:  0.24 sec
2023-04-01 19:02:32,244 		7464 of 10000 with 97.20% 	 Time used:  0.18 sec
2023-04-01 19:02:32,465 		7488 of 10000 with 97.21% 	 Time used:  0.22 sec
2023-04-01 19:02:32,667 		7512 of 10000 with 97.22% 	 Time used:  0.20 sec
2023-04-01 19:02:32,886 		7536 of 10000 with 97.23% 	 Time used:  0.22 sec
2023-04-01 19:02:33,069 		7560 of 10000 with 97.22% 	 Time used:  0.18 sec
2023-04-01 19:02:33,455 		7584 of 10000 with 97.23% 	 Time used:  0.38 sec
2023-04-01 19:02:33,648 		7608 of 10000 with 97.24% 	 Time used:  0.19 sec
2023-04-01 19:02:33,823 		7632 of 10000 with 97.25% 	 Time used:  0.17 sec
2023-04-01 19:02:34,095 		7656 of 10000 with 97.26% 	 Time used:  0.27 sec
2023-04-01 19:02:34,300 		7680 of 10000 with 97.27% 	 Time used:  0.20 sec
2023-04-01 19:02:34,492 		7704 of 10000 with 97.27% 	 Time used:  0.19 sec
2023-04-01 19:02:34,704 		7728 of 10000 with 97.28% 	 Time used:  0.21 sec
2023-04-01 19:02:34,930 		7752 of 10000 with 97.29% 	 Time used:  0.23 sec
2023-04-01 19:02:35,073 		7776 of 10000 with 97.27% 	 Time used:  0.14 sec
2023-04-01 19:02:35,204 		7800 of 10000 with 97.28% 	 Time used:  0.13 sec
2023-04-01 19:02:35,340 		7824 of 10000 with 97.29% 	 Time used:  0.13 sec
2023-04-01 19:02:35,530 		7848 of 10000 with 97.30% 	 Time used:  0.19 sec
2023-04-01 19:02:35,717 		7872 of 10000 with 97.29% 	 Time used:  0.19 sec
2023-04-01 19:02:35,948 		7896 of 10000 with 97.29% 	 Time used:  0.23 sec
2023-04-01 19:02:36,090 		7920 of 10000 with 97.29% 	 Time used:  0.14 sec
2023-04-01 19:02:36,290 		7944 of 10000 with 97.28% 	 Time used:  0.20 sec
2023-04-01 19:02:36,519 		7968 of 10000 with 97.28% 	 Time used:  0.23 sec
2023-04-01 19:02:36,550 		7992 of 10000 with 97.28% 	 Time used:  0.03 sec
2023-04-01 19:02:36,591 		8016 of 10000 with 97.27% 	 Time used:  0.04 sec
2023-04-01 19:02:36,632 		8040 of 10000 with 97.26% 	 Time used:  0.04 sec
2023-04-01 19:02:36,673 		8064 of 10000 with 97.27% 	 Time used:  0.04 sec
2023-04-01 19:02:36,715 		8088 of 10000 with 97.27% 	 Time used:  0.04 sec
2023-04-01 19:02:36,756 		8112 of 10000 with 97.25% 	 Time used:  0.04 sec
2023-04-01 19:02:36,798 		8136 of 10000 with 97.26% 	 Time used:  0.04 sec
2023-04-01 19:02:36,986 		8160 of 10000 with 97.27% 	 Time used:  0.15 sec
2023-04-01 19:02:37,149 		8184 of 10000 with 97.26% 	 Time used:  0.16 sec
2023-04-01 19:02:37,307 		8208 of 10000 with 97.27% 	 Time used:  0.16 sec
2023-04-01 19:02:37,496 		8232 of 10000 with 97.28% 	 Time used:  0.18 sec
2023-04-01 19:02:37,658 		8256 of 10000 with 97.29% 	 Time used:  0.16 sec
2023-04-01 19:02:37,888 		8280 of 10000 with 97.29% 	 Time used:  0.23 sec
2023-04-01 19:02:38,055 		8304 of 10000 with 97.29% 	 Time used:  0.17 sec
2023-04-01 19:02:38,309 		8328 of 10000 with 97.30% 	 Time used:  0.25 sec
2023-04-01 19:02:38,471 		8352 of 10000 with 97.28% 	 Time used:  0.16 sec
2023-04-01 19:02:38,706 		8376 of 10000 with 97.29% 	 Time used:  0.23 sec
2023-04-01 19:02:38,857 		8400 of 10000 with 97.30% 	 Time used:  0.15 sec
2023-04-01 19:02:39,068 		8424 of 10000 with 97.28% 	 Time used:  0.20 sec
2023-04-01 19:02:39,289 		8448 of 10000 with 97.29% 	 Time used:  0.22 sec
2023-04-01 19:02:39,487 		8472 of 10000 with 97.30% 	 Time used:  0.20 sec
2023-04-01 19:02:39,677 		8496 of 10000 with 97.29% 	 Time used:  0.19 sec
2023-04-01 19:02:40,053 		8520 of 10000 with 97.29% 	 Time used:  0.38 sec
2023-04-01 19:02:40,199 		8544 of 10000 with 97.28% 	 Time used:  0.14 sec
2023-04-01 19:02:40,404 		8568 of 10000 with 97.28% 	 Time used:  0.20 sec
2023-04-01 19:02:40,611 		8592 of 10000 with 97.28% 	 Time used:  0.21 sec
2023-04-01 19:02:40,802 		8616 of 10000 with 97.28% 	 Time used:  0.19 sec
2023-04-01 19:02:41,040 		8640 of 10000 with 97.27% 	 Time used:  0.24 sec
2023-04-01 19:02:41,198 		8664 of 10000 with 97.26% 	 Time used:  0.16 sec
2023-04-01 19:02:41,442 		8688 of 10000 with 97.26% 	 Time used:  0.22 sec
2023-04-01 19:02:41,649 		8712 of 10000 with 97.27% 	 Time used:  0.21 sec
2023-04-01 19:02:41,795 		8736 of 10000 with 97.26% 	 Time used:  0.14 sec
2023-04-01 19:02:41,944 		8760 of 10000 with 97.27% 	 Time used:  0.15 sec
2023-04-01 19:02:42,096 		8784 of 10000 with 97.28% 	 Time used:  0.15 sec
2023-04-01 19:02:42,261 		8808 of 10000 with 97.28% 	 Time used:  0.16 sec
2023-04-01 19:02:42,428 		8832 of 10000 with 97.27% 	 Time used:  0.17 sec
2023-04-01 19:02:42,607 		8856 of 10000 with 97.28% 	 Time used:  0.18 sec
2023-04-01 19:02:42,780 		8880 of 10000 with 97.29% 	 Time used:  0.17 sec
2023-04-01 19:02:42,974 		8904 of 10000 with 97.29% 	 Time used:  0.19 sec
2023-04-01 19:02:43,136 		8928 of 10000 with 97.30% 	 Time used:  0.16 sec
2023-04-01 19:02:43,308 		8952 of 10000 with 97.31% 	 Time used:  0.17 sec
2023-04-01 19:02:43,529 		8976 of 10000 with 97.30% 	 Time used:  0.22 sec
2023-04-01 19:02:43,667 		9000 of 10000 with 97.31% 	 Time used:  0.14 sec
2023-04-01 19:02:43,854 		9024 of 10000 with 97.30% 	 Time used:  0.19 sec
2023-04-01 19:02:44,017 		9048 of 10000 with 97.30% 	 Time used:  0.16 sec
2023-04-01 19:02:44,176 		9072 of 10000 with 97.28% 	 Time used:  0.16 sec
2023-04-01 19:02:44,347 		9096 of 10000 with 97.28% 	 Time used:  0.17 sec
2023-04-01 19:02:44,498 		9120 of 10000 with 97.29% 	 Time used:  0.15 sec
2023-04-01 19:02:44,656 		9144 of 10000 with 97.30% 	 Time used:  0.16 sec
2023-04-01 19:02:44,821 		9168 of 10000 with 97.31% 	 Time used:  0.16 sec
2023-04-01 19:02:44,958 		9192 of 10000 with 97.30% 	 Time used:  0.14 sec
2023-04-01 19:02:45,169 		9216 of 10000 with 97.30% 	 Time used:  0.20 sec
2023-04-01 19:02:45,356 		9240 of 10000 with 97.31% 	 Time used:  0.19 sec
2023-04-01 19:02:45,561 		9264 of 10000 with 97.31% 	 Time used:  0.20 sec
2023-04-01 19:02:45,803 		9288 of 10000 with 97.32% 	 Time used:  0.24 sec
2023-04-01 19:02:45,998 		9312 of 10000 with 97.32% 	 Time used:  0.19 sec
2023-04-01 19:02:46,176 		9336 of 10000 with 97.32% 	 Time used:  0.18 sec
2023-04-01 19:02:46,358 		9360 of 10000 with 97.33% 	 Time used:  0.18 sec
2023-04-01 19:02:46,553 		9384 of 10000 with 97.33% 	 Time used:  0.19 sec
2023-04-01 19:02:46,777 		9408 of 10000 with 97.32% 	 Time used:  0.22 sec
2023-04-01 19:02:47,081 		9432 of 10000 with 97.33% 	 Time used:  0.30 sec
2023-04-01 19:02:47,108 		9456 of 10000 with 97.34% 	 Time used:  0.03 sec
2023-04-01 19:02:47,145 		9480 of 10000 with 97.33% 	 Time used:  0.04 sec
2023-04-01 19:02:47,181 		9504 of 10000 with 97.34% 	 Time used:  0.04 sec
2023-04-01 19:02:47,219 		9528 of 10000 with 97.33% 	 Time used:  0.04 sec
2023-04-01 19:02:47,255 		9552 of 10000 with 97.34% 	 Time used:  0.04 sec
2023-04-01 19:02:47,292 		9576 of 10000 with 97.35% 	 Time used:  0.04 sec
2023-04-01 19:02:47,329 		9600 of 10000 with 97.35% 	 Time used:  0.04 sec
2023-04-01 19:02:47,366 		9624 of 10000 with 97.36% 	 Time used:  0.04 sec
2023-04-01 19:02:47,403 		9648 of 10000 with 97.33% 	 Time used:  0.04 sec
2023-04-01 19:02:47,440 		9672 of 10000 with 97.32% 	 Time used:  0.04 sec
2023-04-01 19:02:47,477 		9696 of 10000 with 97.33% 	 Time used:  0.04 sec
2023-04-01 19:02:47,514 		9720 of 10000 with 97.33% 	 Time used:  0.04 sec
2023-04-01 19:02:47,551 		9744 of 10000 with 97.33% 	 Time used:  0.04 sec
2023-04-01 19:02:47,588 		9768 of 10000 with 97.32% 	 Time used:  0.04 sec
2023-04-01 19:02:47,625 		9792 of 10000 with 97.32% 	 Time used:  0.04 sec
2023-04-01 19:02:47,662 		9816 of 10000 with 97.30% 	 Time used:  0.04 sec
2023-04-01 19:02:47,699 		9840 of 10000 with 97.31% 	 Time used:  0.04 sec
2023-04-01 19:02:47,735 		9864 of 10000 with 97.30% 	 Time used:  0.04 sec
2023-04-01 19:02:47,773 		9888 of 10000 with 97.30% 	 Time used:  0.04 sec
2023-04-01 19:02:47,809 		9912 of 10000 with 97.30% 	 Time used:  0.04 sec
2023-04-01 19:02:48,056 		9936 of 10000 with 97.29% 	 Time used:  0.24 sec
2023-04-01 19:02:48,225 		9960 of 10000 with 97.29% 	 Time used:  0.17 sec
2023-04-01 19:02:48,409 		9984 of 10000 with 97.29% 	 Time used:  0.18 sec
2023-04-01 19:02:48,535 		10000 of 10000 with 97.28% 	 Time used:  0.12 sec
2023-04-01 19:02:48,536 
2023-04-01 19:02:48,552 			Learning rate: weights:   1.000e-03    
2023-04-01 19:02:48,553 			Last test performance: 97.28%
2023-04-01 19:02:48,585 ----------------
2023-04-01 19:02:52,397   23  =>  0    		Training 486 pattern with 94.79% 	Forward time: 	 2.53 sec
2023-04-01 19:02:52,398 			Loss:    6.124e-03    			Backward time: 	 1.27 sec 
2023-04-01 19:02:52,717 			Learning rate: weights:   1.000e-03    
2023-04-01 19:02:52,717 			Last test performance: 97.28%
2023-04-01 19:02:52,717 ----------------
2023-04-01 19:02:55,548   23  =>  1    		Training 486 pattern with 97.71% 	Forward time: 	 1.79 sec
2023-04-01 19:02:55,548 			Loss:    2.180e-03    			Backward time: 	 1.02 sec 
2023-04-01 19:02:55,866 			Learning rate: weights:   1.000e-03    
2023-04-01 19:02:55,866 			Last test performance: 97.28%
2023-04-01 19:02:55,866 ----------------
2023-04-01 19:02:58,392   23  =>  2    		Training 486 pattern with 98.33% 	Forward time: 	 1.92 sec
2023-04-01 19:02:58,393 			Loss:    2.768e-03    			Backward time: 	 0.57 sec 
2023-04-01 19:02:58,556 			Learning rate: weights:   1.000e-03    
2023-04-01 19:02:58,556 			Last test performance: 97.28%
2023-04-01 19:02:58,556 ----------------
2023-04-01 19:03:02,666   23  =>  3    		Training 486 pattern with 95.62% 	Forward time: 	 2.69 sec
2023-04-01 19:03:02,666 			Loss:    5.233e-03    			Backward time: 	 1.39 sec 
2023-04-01 19:03:07,270 			Learning rate: weights:   1.000e-03    
2023-04-01 19:03:07,270 			Last test performance: 97.28%
2023-04-01 19:03:07,270 ----------------
2023-04-01 19:03:11,424   23  =>  4    		Training 486 pattern with 97.92% 	Forward time: 	 3.02 sec
2023-04-01 19:03:11,424 			Loss:    3.135e-03    			Backward time: 	 1.10 sec 
2023-04-01 19:03:11,513 			Learning rate: weights:   1.000e-03    
2023-04-01 19:03:11,513 			Last test performance: 97.28%
2023-04-01 19:03:11,513 ----------------
2023-04-01 19:03:15,458   23  =>  5    		Training 486 pattern with 96.46% 	Forward time: 	 2.25 sec
2023-04-01 19:03:15,458 			Loss:    3.943e-03    			Backward time: 	 1.64 sec 
2023-04-01 19:03:15,572 			Learning rate: weights:   1.000e-03    
2023-04-01 19:03:15,572 			Last test performance: 97.28%
2023-04-01 19:03:15,573 ----------------
2023-04-01 19:03:18,877   23  =>  6    		Training 486 pattern with 96.46% 	Forward time: 	 2.22 sec
2023-04-01 19:03:18,878 			Loss:    4.083e-03    			Backward time: 	 1.05 sec 
2023-04-01 19:03:18,964 			Learning rate: weights:   1.000e-03    
2023-04-01 19:03:18,964 			Last test performance: 97.28%
2023-04-01 19:03:18,964 ----------------
2023-04-01 19:03:22,595   23  =>  7    		Training 486 pattern with 97.29% 	Forward time: 	 2.10 sec
2023-04-01 19:03:22,596 			Loss:    3.549e-03    			Backward time: 	 1.51 sec 
2023-04-01 19:03:22,731 			Learning rate: weights:   1.000e-03    
2023-04-01 19:03:22,732 			Last test performance: 97.28%
2023-04-01 19:03:22,733 ----------------
2023-04-01 19:03:26,036   23  =>  8    		Training 486 pattern with 96.67% 	Forward time: 	 2.70 sec
2023-04-01 19:03:26,037 			Loss:    3.561e-03    			Backward time: 	 0.56 sec 
2023-04-01 19:03:26,126 			Learning rate: weights:   1.000e-03    
2023-04-01 19:03:26,127 			Last test performance: 97.28%
2023-04-01 19:03:26,127 ----------------
2023-04-01 19:03:29,213   23  =>  9    		Training 486 pattern with 97.29% 	Forward time: 	 2.32 sec
2023-04-01 19:03:29,233 			Loss:    3.546e-03    			Backward time: 	 0.74 sec 
2023-04-01 19:03:29,512 			Learning rate: weights:   1.000e-03    
2023-04-01 19:03:29,512 			Last test performance: 97.28%
2023-04-01 19:03:29,513 ----------------
2023-04-01 19:03:32,641   23  =>  10   		Training 486 pattern with 95.83% 	Forward time: 	 2.09 sec
2023-04-01 19:03:32,642 			Loss:    3.905e-03    			Backward time: 	 1.00 sec 
2023-04-01 19:03:32,765 			Learning rate: weights:   1.000e-03    
2023-04-01 19:03:32,766 			Last test performance: 97.28%
2023-04-01 19:03:32,766 ----------------
2023-04-01 19:03:35,653   23  =>  11   		Training 486 pattern with 98.75% 	Forward time: 	 2.20 sec
2023-04-01 19:03:35,655 			Loss:    1.529e-03    			Backward time: 	 0.65 sec 
2023-04-01 19:03:35,945 			Learning rate: weights:   1.000e-03    
2023-04-01 19:03:35,946 			Last test performance: 97.28%
2023-04-01 19:03:35,946 ----------------
2023-04-01 19:03:39,351   23  =>  12   		Training 486 pattern with 95.62% 	Forward time: 	 1.97 sec
2023-04-01 19:03:39,352 			Loss:    5.311e-03    			Backward time: 	 1.41 sec 
2023-04-01 19:03:39,441 			Learning rate: weights:   1.000e-03    
2023-04-01 19:03:39,441 			Last test performance: 97.28%
2023-04-01 19:03:39,441 ----------------
2023-04-01 19:03:43,031   23  =>  13   		Training 486 pattern with 96.25% 	Forward time: 	 2.37 sec
2023-04-01 19:03:43,032 			Loss:    4.624e-03    			Backward time: 	 1.20 sec 
2023-04-01 19:03:43,202 			Learning rate: weights:   1.000e-03    
2023-04-01 19:03:43,202 			Last test performance: 97.28%
2023-04-01 19:03:43,203 ----------------
2023-04-01 19:03:46,518   23  =>  14   		Training 486 pattern with 96.04% 	Forward time: 	 2.44 sec
2023-04-01 19:03:46,519 			Loss:    5.193e-03    			Backward time: 	 0.85 sec 
2023-04-01 19:03:46,694 			Learning rate: weights:   1.000e-03    
2023-04-01 19:03:46,694 			Last test performance: 97.28%
2023-04-01 19:03:46,694 ----------------
2023-04-01 19:03:48,742   23  =>  15   		Training 486 pattern with 97.08% 	Forward time: 	 1.13 sec
2023-04-01 19:03:48,742 			Loss:    3.291e-03    			Backward time: 	 0.90 sec 
2023-04-01 19:03:48,843 			Learning rate: weights:   1.000e-03    
2023-04-01 19:03:48,843 			Last test performance: 97.28%
2023-04-01 19:03:48,844 ----------------
2023-04-01 19:03:52,917   23  =>  16   		Training 486 pattern with 96.88% 	Forward time: 	 2.21 sec
2023-04-01 19:03:52,917 			Loss:    4.036e-03    			Backward time: 	 1.83 sec 
2023-04-01 19:03:53,004 			Learning rate: weights:   1.000e-03    
2023-04-01 19:03:53,005 			Last test performance: 97.28%
2023-04-01 19:03:53,005 ----------------
2023-04-01 19:03:56,230   23  =>  17   		Training 486 pattern with 95.83% 	Forward time: 	 2.24 sec
2023-04-01 19:03:56,230 			Loss:    5.091e-03    			Backward time: 	 0.95 sec 
2023-04-01 19:03:56,385 			Learning rate: weights:   1.000e-03    
2023-04-01 19:03:56,385 			Last test performance: 97.28%
2023-04-01 19:03:56,385 ----------------
2023-04-01 19:03:59,713   23  =>  18   		Training 486 pattern with 96.25% 	Forward time: 	 2.51 sec
2023-04-01 19:03:59,714 			Loss:    5.528e-03    			Backward time: 	 0.78 sec 
2023-04-01 19:03:59,839 			Learning rate: weights:   1.000e-03    
2023-04-01 19:03:59,840 			Last test performance: 97.28%
2023-04-01 19:03:59,855 ----------------
2023-04-01 19:04:03,887   23  =>  19   		Training 486 pattern with 96.04% 	Forward time: 	 2.68 sec
2023-04-01 19:04:03,887 			Loss:    4.855e-03    			Backward time: 	 1.34 sec 
2023-04-01 19:04:04,014 			Learning rate: weights:   1.000e-03    
2023-04-01 19:04:04,014 			Last test performance: 97.28%
2023-04-01 19:04:04,014 ----------------
2023-04-01 19:04:07,061   23  =>  20   		Training 486 pattern with 97.50% 	Forward time: 	 1.82 sec
2023-04-01 19:04:07,061 			Loss:    2.768e-03    			Backward time: 	 1.20 sec 
2023-04-01 19:04:07,579 			Learning rate: weights:   1.000e-03    
2023-04-01 19:04:07,579 			Last test performance: 97.28%
2023-04-01 19:04:07,579 ----------------
2023-04-01 19:04:11,218   23  =>  21   		Training 486 pattern with 97.71% 	Forward time: 	 2.74 sec
2023-04-01 19:04:11,219 			Loss:    3.171e-03    			Backward time: 	 0.87 sec 
2023-04-01 19:04:11,384 			Learning rate: weights:   1.000e-03    
2023-04-01 19:04:11,384 			Last test performance: 97.28%
2023-04-01 19:04:11,384 ----------------
2023-04-01 19:04:14,943   23  =>  22   		Training 486 pattern with 96.25% 	Forward time: 	 2.40 sec
2023-04-01 19:04:14,943 			Loss:    5.096e-03    			Backward time: 	 1.12 sec 
2023-04-01 19:04:15,047 			Learning rate: weights:   1.000e-03    
2023-04-01 19:04:15,048 			Last test performance: 97.28%
2023-04-01 19:04:15,048 ----------------
2023-04-01 19:04:18,399   23  =>  23   		Training 486 pattern with 97.08% 	Forward time: 	 2.36 sec
2023-04-01 19:04:18,399 			Loss:    4.042e-03    			Backward time: 	 0.96 sec 
2023-04-01 19:04:18,519 			Learning rate: weights:   1.000e-03    
2023-04-01 19:04:18,521 			Last test performance: 97.28%
2023-04-01 19:04:18,521 ----------------
2023-04-01 19:04:21,720   23  =>  24   		Training 486 pattern with 97.50% 	Forward time: 	 2.07 sec
2023-04-01 19:04:21,720 			Loss:    3.635e-03    			Backward time: 	 1.11 sec 
2023-04-01 19:04:21,981 			Learning rate: weights:   1.000e-03    
2023-04-01 19:04:21,982 			Last test performance: 97.28%
2023-04-01 19:04:21,982 ----------------
2023-04-01 19:04:24,812   23  =>  25   		Training 486 pattern with 95.83% 	Forward time: 	 1.95 sec
2023-04-01 19:04:24,813 			Loss:    5.719e-03    			Backward time: 	 0.86 sec 
2023-04-01 19:04:24,984 			Learning rate: weights:   1.000e-03    
2023-04-01 19:04:24,987 			Last test performance: 97.28%
2023-04-01 19:04:24,987 ----------------
2023-04-01 19:04:28,402   23  =>  26   		Training 486 pattern with 97.92% 	Forward time: 	 2.33 sec
2023-04-01 19:04:28,402 			Loss:    3.098e-03    			Backward time: 	 1.06 sec 
2023-04-01 19:04:28,531 			Learning rate: weights:   1.000e-03    
2023-04-01 19:04:28,531 			Last test performance: 97.28%
2023-04-01 19:04:28,531 ----------------
2023-04-01 19:04:32,398   23  =>  27   		Training 486 pattern with 95.21% 	Forward time: 	 2.72 sec
2023-04-01 19:04:32,399 			Loss:    6.254e-03    			Backward time: 	 1.12 sec 
2023-04-01 19:04:32,590 			Learning rate: weights:   1.000e-03    
2023-04-01 19:04:32,590 			Last test performance: 97.28%
2023-04-01 19:04:32,590 ----------------
2023-04-01 19:04:37,336   23  =>  28   		Training 486 pattern with 97.08% 	Forward time: 	 3.21 sec
2023-04-01 19:04:37,337 			Loss:    3.134e-03    			Backward time: 	 1.51 sec 
2023-04-01 19:04:37,431 			Learning rate: weights:   1.000e-03    
2023-04-01 19:04:37,431 			Last test performance: 97.28%
2023-04-01 19:04:37,431 ----------------
2023-04-01 19:04:40,927   23  =>  29   		Training 486 pattern with 97.50% 	Forward time: 	 2.54 sec
2023-04-01 19:04:40,928 			Loss:    3.018e-03    			Backward time: 	 0.93 sec 
2023-04-01 19:04:41,102 			Learning rate: weights:   1.000e-03    
2023-04-01 19:04:41,102 			Last test performance: 97.28%
2023-04-01 19:04:41,102 ----------------
2023-04-01 19:04:44,837   23  =>  30   		Training 486 pattern with 96.67% 	Forward time: 	 2.49 sec
2023-04-01 19:04:44,838 			Loss:    4.120e-03    			Backward time: 	 1.20 sec 
2023-04-01 19:04:44,933 			Learning rate: weights:   1.000e-03    
2023-04-01 19:04:44,933 			Last test performance: 97.28%
2023-04-01 19:04:44,934 ----------------
2023-04-01 19:04:47,073   23  =>  31   		Training 486 pattern with 96.46% 	Forward time: 	 1.57 sec
2023-04-01 19:04:47,074 			Loss:    4.678e-03    			Backward time: 	 0.54 sec 
2023-04-01 19:04:47,250 			Learning rate: weights:   1.000e-03    
2023-04-01 19:04:47,254 			Last test performance: 97.28%
2023-04-01 19:04:47,254 ----------------
2023-04-01 19:04:51,133   23  =>  32   		Training 486 pattern with 95.62% 	Forward time: 	 2.55 sec
2023-04-01 19:04:51,133 			Loss:    5.335e-03    			Backward time: 	 1.30 sec 
2023-04-01 19:04:51,247 			Learning rate: weights:   1.000e-03    
2023-04-01 19:04:51,247 			Last test performance: 97.28%
2023-04-01 19:04:51,247 ----------------
2023-04-01 19:04:53,114   23  =>  33   		Training 486 pattern with 97.08% 	Forward time: 	 1.44 sec
2023-04-01 19:04:53,114 			Loss:    4.396e-03    			Backward time: 	 0.37 sec 
2023-04-01 19:04:53,399 			Learning rate: weights:   1.000e-03    
2023-04-01 19:04:53,400 			Last test performance: 97.28%
2023-04-01 19:04:53,400 ----------------
2023-04-01 19:04:54,826   23  =>  34   		Training 486 pattern with 97.08% 	Forward time: 	 1.17 sec
2023-04-01 19:04:54,826 			Loss:    4.232e-03    			Backward time: 	 0.23 sec 
2023-04-01 19:04:55,042 			Learning rate: weights:   1.000e-03    
2023-04-01 19:04:55,043 			Last test performance: 97.28%
2023-04-01 19:04:55,044 ----------------
2023-04-01 19:04:59,066   23  =>  35   		Training 486 pattern with 95.62% 	Forward time: 	 2.51 sec
2023-04-01 19:04:59,067 			Loss:    4.272e-03    			Backward time: 	 1.49 sec 
2023-04-01 19:04:59,181 			Learning rate: weights:   1.000e-03    
2023-04-01 19:04:59,181 			Last test performance: 97.28%
2023-04-01 19:04:59,181 ----------------
2023-04-01 19:05:01,393   23  =>  36   		Training 486 pattern with 97.50% 	Forward time: 	 1.65 sec
2023-04-01 19:05:01,393 			Loss:    3.701e-03    			Backward time: 	 0.54 sec 
2023-04-01 19:05:01,513 			Learning rate: weights:   1.000e-03    
2023-04-01 19:05:01,513 			Last test performance: 97.28%
2023-04-01 19:05:01,513 ----------------
2023-04-01 19:05:05,997   23  =>  37   		Training 486 pattern with 97.71% 	Forward time: 	 3.33 sec
2023-04-01 19:05:05,998 			Loss:    3.356e-03    			Backward time: 	 1.13 sec 
2023-04-01 19:05:06,087 			Learning rate: weights:   1.000e-03    
2023-04-01 19:05:06,087 			Last test performance: 97.28%
2023-04-01 19:05:06,087 ----------------
2023-04-01 19:05:10,195   23  =>  38   		Training 486 pattern with 96.88% 	Forward time: 	 3.11 sec
2023-04-01 19:05:10,195 			Loss:    3.881e-03    			Backward time: 	 0.96 sec 
2023-04-01 19:05:10,331 			Learning rate: weights:   1.000e-03    
2023-04-01 19:05:10,332 			Last test performance: 97.28%
2023-04-01 19:05:10,332 ----------------
2023-04-01 19:05:13,197   23  =>  39   		Training 486 pattern with 97.08% 	Forward time: 	 1.87 sec
2023-04-01 19:05:13,198 			Loss:    3.207e-03    			Backward time: 	 0.96 sec 
2023-04-01 19:05:13,354 			Learning rate: weights:   1.000e-03    
2023-04-01 19:05:13,354 			Last test performance: 97.28%
2023-04-01 19:05:13,354 ----------------
2023-04-01 19:05:17,059   23  =>  40   		Training 486 pattern with 97.71% 	Forward time: 	 2.66 sec
2023-04-01 19:05:17,060 			Loss:    3.613e-03    			Backward time: 	 1.02 sec 
2023-04-01 19:05:17,218 			Learning rate: weights:   1.000e-03    
2023-04-01 19:05:17,218 			Last test performance: 97.28%
2023-04-01 19:05:17,219 ----------------
2023-04-01 19:05:20,164   23  =>  41   		Training 486 pattern with 95.83% 	Forward time: 	 2.30 sec
2023-04-01 19:05:20,164 			Loss:    6.178e-03    			Backward time: 	 0.62 sec 
2023-04-01 19:05:20,687 			Learning rate: weights:   1.000e-03    
2023-04-01 19:05:20,687 			Last test performance: 97.28%
2023-04-01 19:05:20,687 ----------------
2023-04-01 19:05:22,973   23  =>  42   		Training 486 pattern with 97.50% 	Forward time: 	 1.61 sec
2023-04-01 19:05:22,975 			Loss:    3.239e-03    			Backward time: 	 0.65 sec 
2023-04-01 19:05:23,365 			Learning rate: weights:   1.000e-03    
2023-04-01 19:05:23,366 			Last test performance: 97.28%
2023-04-01 19:05:23,366 ----------------
2023-04-01 19:05:27,556   23  =>  43   		Training 486 pattern with 97.08% 	Forward time: 	 2.76 sec
2023-04-01 19:05:27,556 			Loss:    4.407e-03    			Backward time: 	 1.39 sec 
2023-04-01 19:05:28,901 			Learning rate: weights:   1.000e-03    
2023-04-01 19:05:28,901 			Last test performance: 97.28%
2023-04-01 19:05:28,901 ----------------
2023-04-01 19:05:32,580   23  =>  44   		Training 486 pattern with 96.67% 	Forward time: 	 1.89 sec
2023-04-01 19:05:32,581 			Loss:    3.252e-03    			Backward time: 	 1.76 sec 
2023-04-01 19:05:32,902 			Learning rate: weights:   1.000e-03    
2023-04-01 19:05:32,902 			Last test performance: 97.28%
2023-04-01 19:05:32,902 ----------------
2023-04-01 19:05:35,933   23  =>  45   		Training 486 pattern with 96.67% 	Forward time: 	 1.89 sec
2023-04-01 19:05:35,934 			Loss:    5.146e-03    			Backward time: 	 1.12 sec 
2023-04-01 19:05:36,148 			Learning rate: weights:   1.000e-03    
2023-04-01 19:05:36,148 			Last test performance: 97.28%
2023-04-01 19:05:36,149 ----------------
2023-04-01 19:05:37,841   23  =>  46   		Training 486 pattern with 97.71% 	Forward time: 	 1.38 sec
2023-04-01 19:05:37,841 			Loss:    2.648e-03    			Backward time: 	 0.28 sec 
2023-04-01 19:05:38,154 			Learning rate: weights:   1.000e-03    
2023-04-01 19:05:38,154 			Last test performance: 97.28%
2023-04-01 19:05:38,155 ----------------
2023-04-01 19:05:41,184   23  =>  47   		Training 486 pattern with 96.88% 	Forward time: 	 2.20 sec
2023-04-01 19:05:41,184 			Loss:    3.976e-03    			Backward time: 	 0.80 sec 
2023-04-01 19:05:41,289 			Learning rate: weights:   1.000e-03    
2023-04-01 19:05:41,289 			Last test performance: 97.28%
2023-04-01 19:05:41,289 ----------------
2023-04-01 19:05:43,992   23  =>  48   		Training 486 pattern with 97.08% 	Forward time: 	 1.76 sec
2023-04-01 19:05:43,992 			Loss:    3.369e-03    			Backward time: 	 0.92 sec 
2023-04-01 19:05:44,196 			Learning rate: weights:   1.000e-03    
2023-04-01 19:05:44,197 			Last test performance: 97.28%
2023-04-01 19:05:44,197 ----------------
2023-04-01 19:05:46,257   23  =>  49   		Training 486 pattern with 95.83% 	Forward time: 	 1.49 sec
2023-04-01 19:05:46,258 			Loss:    4.756e-03    			Backward time: 	 0.54 sec 
2023-04-01 19:05:46,418 			Learning rate: weights:   1.000e-03    
2023-04-01 19:05:46,418 			Last test performance: 97.28%
2023-04-01 19:05:46,419 ----------------
2023-04-01 19:05:49,776   23  =>  50   		Training 486 pattern with 96.25% 	Forward time: 	 2.19 sec
2023-04-01 19:05:49,776 			Loss:    4.583e-03    			Backward time: 	 1.10 sec 
2023-04-01 19:05:49,953 			Learning rate: weights:   1.000e-03    
2023-04-01 19:05:49,954 			Last test performance: 97.28%
2023-04-01 19:05:49,954 ----------------
2023-04-01 19:05:53,053   23  =>  51   		Training 486 pattern with 98.54% 	Forward time: 	 1.83 sec
2023-04-01 19:05:53,053 			Loss:    2.782e-03    			Backward time: 	 1.21 sec 
2023-04-01 19:05:53,124 			Learning rate: weights:   1.000e-03    
2023-04-01 19:05:53,124 			Last test performance: 97.28%
2023-04-01 19:05:53,124 ----------------
2023-04-01 19:05:56,829   23  =>  52   		Training 486 pattern with 96.67% 	Forward time: 	 2.53 sec
2023-04-01 19:05:56,829 			Loss:    4.127e-03    			Backward time: 	 1.15 sec 
2023-04-01 19:05:56,916 			Learning rate: weights:   1.000e-03    
2023-04-01 19:05:56,916 			Last test performance: 97.28%
2023-04-01 19:05:56,916 ----------------
2023-04-01 19:05:58,502   23  =>  53   		Training 486 pattern with 96.25% 	Forward time: 	 1.05 sec
2023-04-01 19:05:58,502 			Loss:    4.056e-03    			Backward time: 	 0.51 sec 
2023-04-01 19:05:58,768 			Learning rate: weights:   1.000e-03    
2023-04-01 19:05:58,769 			Last test performance: 97.28%
2023-04-01 19:05:58,769 ----------------
2023-04-01 19:06:02,811   23  =>  54   		Training 486 pattern with 96.25% 	Forward time: 	 2.77 sec
2023-04-01 19:06:02,812 			Loss:    3.603e-03    			Backward time: 	 1.24 sec 
2023-04-01 19:06:03,089 			Learning rate: weights:   1.000e-03    
2023-04-01 19:06:03,089 			Last test performance: 97.28%
2023-04-01 19:06:03,090 ----------------
2023-04-01 19:06:07,404   23  =>  55   		Training 486 pattern with 96.88% 	Forward time: 	 3.72 sec
2023-04-01 19:06:07,404 			Loss:    3.145e-03    			Backward time: 	 0.57 sec 
2023-04-01 19:06:07,575 			Learning rate: weights:   1.000e-03    
2023-04-01 19:06:07,576 			Last test performance: 97.28%
2023-04-01 19:06:07,576 ----------------
2023-04-01 19:06:10,718   23  =>  56   		Training 486 pattern with 97.08% 	Forward time: 	 2.53 sec
2023-04-01 19:06:10,719 			Loss:    3.562e-03    			Backward time: 	 0.59 sec 
2023-04-01 19:06:10,888 			Learning rate: weights:   1.000e-03    
2023-04-01 19:06:10,888 			Last test performance: 97.28%
2023-04-01 19:06:10,888 ----------------
2023-04-01 19:06:13,706   23  =>  57   		Training 486 pattern with 97.29% 	Forward time: 	 1.79 sec
2023-04-01 19:06:13,707 			Loss:    3.404e-03    			Backward time: 	 1.00 sec 
2023-04-01 19:06:13,847 			Learning rate: weights:   1.000e-03    
2023-04-01 19:06:13,847 			Last test performance: 97.28%
2023-04-01 19:06:13,847 ----------------
2023-04-01 19:06:17,104   23  =>  58   		Training 486 pattern with 96.46% 	Forward time: 	 2.15 sec
2023-04-01 19:06:17,104 			Loss:    3.508e-03    			Backward time: 	 1.05 sec 
2023-04-01 19:06:17,283 			Learning rate: weights:   1.000e-03    
2023-04-01 19:06:17,283 			Last test performance: 97.28%
2023-04-01 19:06:17,283 ----------------
2023-04-01 19:06:21,307   23  =>  59   		Training 486 pattern with 97.08% 	Forward time: 	 2.61 sec
2023-04-01 19:06:21,308 			Loss:    3.773e-03    			Backward time: 	 1.38 sec 
2023-04-01 19:06:21,427 			Learning rate: weights:   1.000e-03    
2023-04-01 19:06:21,427 			Last test performance: 97.28%
2023-04-01 19:06:21,427 ----------------
2023-04-01 19:06:25,244   23  =>  60   		Training 486 pattern with 97.08% 	Forward time: 	 2.57 sec
2023-04-01 19:06:25,244 			Loss:    3.920e-03    			Backward time: 	 1.22 sec 
2023-04-01 19:06:25,410 			Learning rate: weights:   1.000e-03    
2023-04-01 19:06:25,412 			Last test performance: 97.28%
2023-04-01 19:06:25,413 ----------------
2023-04-01 19:06:28,649   23  =>  61   		Training 486 pattern with 96.88% 	Forward time: 	 2.13 sec
2023-04-01 19:06:28,649 			Loss:    3.892e-03    			Backward time: 	 1.08 sec 
2023-04-01 19:06:28,741 			Learning rate: weights:   1.000e-03    
2023-04-01 19:06:28,742 			Last test performance: 97.28%
2023-04-01 19:06:28,742 ----------------
2023-04-01 19:06:33,405   23  =>  62   		Training 486 pattern with 95.62% 	Forward time: 	 2.88 sec
2023-04-01 19:06:33,405 			Loss:    4.925e-03    			Backward time: 	 1.76 sec 
2023-04-01 19:06:33,500 			Learning rate: weights:   1.000e-03    
2023-04-01 19:06:33,501 			Last test performance: 97.28%
2023-04-01 19:06:33,501 ----------------
2023-04-01 19:06:36,528   23  =>  63   		Training 486 pattern with 97.92% 	Forward time: 	 1.85 sec
2023-04-01 19:06:36,528 			Loss:    2.841e-03    			Backward time: 	 1.13 sec 
2023-04-01 19:06:36,657 			Learning rate: weights:   1.000e-03    
2023-04-01 19:06:36,657 			Last test performance: 97.28%
2023-04-01 19:06:36,657 ----------------
2023-04-01 19:06:39,658   23  =>  64   		Training 486 pattern with 96.25% 	Forward time: 	 2.27 sec
2023-04-01 19:06:39,659 			Loss:    4.095e-03    			Backward time: 	 0.70 sec 
2023-04-01 19:06:39,736 			Learning rate: weights:   1.000e-03    
2023-04-01 19:06:39,736 			Last test performance: 97.28%
2023-04-01 19:06:39,736 ----------------
2023-04-01 19:06:41,552   23  =>  65   		Training 486 pattern with 96.88% 	Forward time: 	 1.43 sec
2023-04-01 19:06:41,553 			Loss:    4.062e-03    			Backward time: 	 0.36 sec 
2023-04-01 19:06:41,638 			Learning rate: weights:   1.000e-03    
2023-04-01 19:06:41,639 			Last test performance: 97.28%
2023-04-01 19:06:41,639 ----------------
2023-04-01 19:06:46,166   23  =>  66   		Training 486 pattern with 96.88% 	Forward time: 	 3.29 sec
2023-04-01 19:06:46,167 			Loss:    4.536e-03    			Backward time: 	 1.21 sec 
2023-04-01 19:06:46,262 			Learning rate: weights:   1.000e-03    
2023-04-01 19:06:46,262 			Last test performance: 97.28%
2023-04-01 19:06:46,262 ----------------
2023-04-01 19:06:49,840   23  =>  67   		Training 486 pattern with 98.54% 	Forward time: 	 2.22 sec
2023-04-01 19:06:49,840 			Loss:    2.093e-03    			Backward time: 	 1.31 sec 
2023-04-01 19:06:49,947 			Learning rate: weights:   1.000e-03    
2023-04-01 19:06:49,948 			Last test performance: 97.28%
2023-04-01 19:06:49,948 ----------------
2023-04-01 19:06:53,253   23  =>  68   		Training 486 pattern with 94.79% 	Forward time: 	 1.74 sec
2023-04-01 19:06:53,253 			Loss:    5.543e-03    			Backward time: 	 1.53 sec 
2023-04-01 19:06:53,378 			Learning rate: weights:   1.000e-03    
2023-04-01 19:06:53,379 			Last test performance: 97.28%
2023-04-01 19:06:53,379 ----------------
2023-04-01 19:06:56,895   23  =>  69   		Training 486 pattern with 97.08% 	Forward time: 	 1.87 sec
2023-04-01 19:06:56,896 			Loss:    4.267e-03    			Backward time: 	 1.62 sec 
2023-04-01 19:06:57,020 			Learning rate: weights:   1.000e-03    
2023-04-01 19:06:57,022 			Last test performance: 97.28%
2023-04-01 19:06:57,022 ----------------
2023-04-01 19:07:00,670   23  =>  70   		Training 486 pattern with 97.71% 	Forward time: 	 2.67 sec
2023-04-01 19:07:00,670 			Loss:    3.297e-03    			Backward time: 	 0.95 sec 
2023-04-01 19:07:00,935 			Learning rate: weights:   1.000e-03    
2023-04-01 19:07:00,935 			Last test performance: 97.28%
2023-04-01 19:07:00,935 ----------------
2023-04-01 19:07:05,163   23  =>  71   		Training 486 pattern with 95.62% 	Forward time: 	 3.12 sec
2023-04-01 19:07:05,164 			Loss:    6.477e-03    			Backward time: 	 1.08 sec 
2023-04-01 19:07:05,535 			Learning rate: weights:   1.000e-03    
2023-04-01 19:07:05,535 			Last test performance: 97.28%
2023-04-01 19:07:05,535 ----------------
2023-04-01 19:07:09,778   23  =>  72   		Training 486 pattern with 96.67% 	Forward time: 	 3.08 sec
2023-04-01 19:07:09,778 			Loss:    3.428e-03    			Backward time: 	 1.14 sec 
2023-04-01 19:07:10,042 			Learning rate: weights:   1.000e-03    
2023-04-01 19:07:10,042 			Last test performance: 97.28%
2023-04-01 19:07:10,043 ----------------
2023-04-01 19:07:13,641   23  =>  73   		Training 486 pattern with 94.79% 	Forward time: 	 2.46 sec
2023-04-01 19:07:13,641 			Loss:    5.955e-03    			Backward time: 	 1.09 sec 
2023-04-01 19:07:13,794 			Learning rate: weights:   1.000e-03    
2023-04-01 19:07:13,795 			Last test performance: 97.28%
2023-04-01 19:07:13,795 ----------------
2023-04-01 19:07:18,306   23  =>  74   		Training 486 pattern with 96.04% 	Forward time: 	 3.28 sec
2023-04-01 19:07:18,306 			Loss:    4.493e-03    			Backward time: 	 1.20 sec 
2023-04-01 19:07:18,433 			Learning rate: weights:   1.000e-03    
2023-04-01 19:07:18,433 			Last test performance: 97.28%
2023-04-01 19:07:18,433 ----------------
2023-04-01 19:07:20,918   23  =>  75   		Training 486 pattern with 97.08% 	Forward time: 	 1.98 sec
2023-04-01 19:07:20,919 			Loss:    4.072e-03    			Backward time: 	 0.48 sec 
2023-04-01 19:07:21,095 			Learning rate: weights:   1.000e-03    
2023-04-01 19:07:21,095 			Last test performance: 97.28%
2023-04-01 19:07:21,096 ----------------
2023-04-01 19:07:25,494   23  =>  76   		Training 486 pattern with 96.67% 	Forward time: 	 2.83 sec
2023-04-01 19:07:25,494 			Loss:    4.948e-03    			Backward time: 	 1.54 sec 
2023-04-01 19:07:25,581 			Learning rate: weights:   1.000e-03    
2023-04-01 19:07:25,582 			Last test performance: 97.28%
2023-04-01 19:07:25,582 ----------------
2023-04-01 19:07:29,993   23  =>  77   		Training 486 pattern with 96.46% 	Forward time: 	 3.10 sec
2023-04-01 19:07:29,993 			Loss:    3.824e-03    			Backward time: 	 1.28 sec 
2023-04-01 19:07:30,103 			Learning rate: weights:   1.000e-03    
2023-04-01 19:07:30,104 			Last test performance: 97.28%
2023-04-01 19:07:30,104 ----------------
2023-04-01 19:07:33,052   23  =>  78   		Training 486 pattern with 96.88% 	Forward time: 	 2.17 sec
2023-04-01 19:07:33,053 			Loss:    3.358e-03    			Backward time: 	 0.72 sec 
2023-04-01 19:07:33,150 			Learning rate: weights:   1.000e-03    
2023-04-01 19:07:33,150 			Last test performance: 97.28%
2023-04-01 19:07:33,151 ----------------
2023-04-01 19:07:36,302   23  =>  79   		Training 486 pattern with 96.88% 	Forward time: 	 1.74 sec
2023-04-01 19:07:36,302 			Loss:    4.046e-03    			Backward time: 	 1.39 sec 
2023-04-01 19:07:36,420 			Learning rate: weights:   1.000e-03    
2023-04-01 19:07:36,420 			Last test performance: 97.28%
2023-04-01 19:07:36,420 ----------------
2023-04-01 19:07:38,096   23  =>  80   		Training 486 pattern with 97.50% 	Forward time: 	 1.04 sec
2023-04-01 19:07:38,096 			Loss:    3.236e-03    			Backward time: 	 0.61 sec 
2023-04-01 19:07:38,287 			Learning rate: weights:   1.000e-03    
2023-04-01 19:07:38,287 			Last test performance: 97.28%
2023-04-01 19:07:38,288 ----------------
2023-04-01 19:07:40,639   23  =>  81   		Training 486 pattern with 96.46% 	Forward time: 	 1.72 sec
2023-04-01 19:07:40,640 			Loss:    6.149e-03    			Backward time: 	 0.61 sec 
2023-04-01 19:07:40,819 			Learning rate: weights:   1.000e-03    
2023-04-01 19:07:40,819 			Last test performance: 97.28%
2023-04-01 19:07:40,819 ----------------
2023-04-01 19:07:42,598   23  =>  82   		Training 486 pattern with 98.54% 	Forward time: 	 1.23 sec
2023-04-01 19:07:42,599 			Loss:    2.139e-03    			Backward time: 	 0.38 sec 
2023-04-01 19:07:42,735 			Learning rate: weights:   1.000e-03    
2023-04-01 19:07:42,736 			Last test performance: 97.28%
2023-04-01 19:07:42,736 ----------------
2023-04-01 19:07:47,279   23  =>  83   		Training 486 pattern with 96.46% 	Forward time: 	 3.49 sec
2023-04-01 19:07:47,279 			Loss:    4.319e-03    			Backward time: 	 1.03 sec 
2023-04-01 19:07:47,457 			Learning rate: weights:   1.000e-03    
2023-04-01 19:07:47,457 			Last test performance: 97.28%
2023-04-01 19:07:47,458 ----------------
2023-04-01 19:07:49,278   23  =>  84   		Training 486 pattern with 97.29% 	Forward time: 	 1.28 sec
2023-04-01 19:07:49,278 			Loss:    3.512e-03    			Backward time: 	 0.49 sec 
2023-04-01 19:07:49,585 			Learning rate: weights:   1.000e-03    
2023-04-01 19:07:49,585 			Last test performance: 97.28%
2023-04-01 19:07:49,585 ----------------
2023-04-01 19:07:53,194   23  =>  85   		Training 486 pattern with 95.62% 	Forward time: 	 2.49 sec
2023-04-01 19:07:53,194 			Loss:    5.651e-03    			Backward time: 	 1.09 sec 
2023-04-01 19:07:53,487 			Learning rate: weights:   1.000e-03    
2023-04-01 19:07:53,488 			Last test performance: 97.28%
2023-04-01 19:07:53,488 ----------------
2023-04-01 19:07:57,459   23  =>  86   		Training 486 pattern with 97.92% 	Forward time: 	 2.48 sec
2023-04-01 19:07:57,459 			Loss:    2.912e-03    			Backward time: 	 1.45 sec 
2023-04-01 19:07:58,488 			Learning rate: weights:   1.000e-03    
2023-04-01 19:07:58,488 			Last test performance: 97.28%
2023-04-01 19:07:58,489 ----------------
2023-04-01 19:08:01,671   23  =>  87   		Training 486 pattern with 97.08% 	Forward time: 	 2.55 sec
2023-04-01 19:08:01,672 			Loss:    3.101e-03    			Backward time: 	 0.60 sec 
2023-04-01 19:08:01,938 			Learning rate: weights:   1.000e-03    
2023-04-01 19:08:01,939 			Last test performance: 97.28%
2023-04-01 19:08:01,939 ----------------
2023-04-01 19:08:05,903   23  =>  88   		Training 486 pattern with 97.50% 	Forward time: 	 3.34 sec
2023-04-01 19:08:05,903 			Loss:    3.888e-03    			Backward time: 	 0.58 sec 
2023-04-01 19:08:06,048 			Learning rate: weights:   1.000e-03    
2023-04-01 19:08:06,050 			Last test performance: 97.28%
2023-04-01 19:08:06,050 ----------------
2023-04-01 19:08:10,248   23  =>  89   		Training 486 pattern with 96.67% 	Forward time: 	 3.00 sec
2023-04-01 19:08:10,249 			Loss:    4.301e-03    			Backward time: 	 1.15 sec 
2023-04-01 19:08:10,353 			Learning rate: weights:   1.000e-03    
2023-04-01 19:08:10,353 			Last test performance: 97.28%
2023-04-01 19:08:10,353 ----------------
2023-04-01 19:08:14,204   23  =>  90   		Training 486 pattern with 97.92% 	Forward time: 	 2.31 sec
2023-04-01 19:08:14,204 			Loss:    2.704e-03    			Backward time: 	 1.51 sec 
2023-04-01 19:08:14,479 			Learning rate: weights:   1.000e-03    
2023-04-01 19:08:14,479 			Last test performance: 97.28%
2023-04-01 19:08:14,479 ----------------
2023-04-01 19:08:18,154   23  =>  91   		Training 486 pattern with 96.67% 	Forward time: 	 2.40 sec
2023-04-01 19:08:18,154 			Loss:    3.606e-03    			Backward time: 	 1.24 sec 
2023-04-01 19:08:20,709 			Learning rate: weights:   1.000e-03    
2023-04-01 19:08:20,709 			Last test performance: 97.28%
2023-04-01 19:08:20,709 ----------------
2023-04-01 19:08:25,539   23  =>  92   		Training 486 pattern with 96.88% 	Forward time: 	 3.55 sec
2023-04-01 19:08:25,540 			Loss:    4.362e-03    			Backward time: 	 1.24 sec 
2023-04-01 19:08:26,181 			Learning rate: weights:   1.000e-03    
2023-04-01 19:08:26,181 			Last test performance: 97.28%
2023-04-01 19:08:26,181 ----------------
2023-04-01 19:08:30,016   23  =>  93   		Training 486 pattern with 97.08% 	Forward time: 	 2.49 sec
2023-04-01 19:08:30,016 			Loss:    3.738e-03    			Backward time: 	 1.32 sec 
2023-04-01 19:08:30,180 			Learning rate: weights:   1.000e-03    
2023-04-01 19:08:30,181 			Last test performance: 97.28%
2023-04-01 19:08:30,181 ----------------
2023-04-01 19:08:33,022   23  =>  94   		Training 486 pattern with 96.25% 	Forward time: 	 1.68 sec
2023-04-01 19:08:33,023 			Loss:    3.908e-03    			Backward time: 	 1.14 sec 
2023-04-01 19:08:33,109 			Learning rate: weights:   1.000e-03    
2023-04-01 19:08:33,110 			Last test performance: 97.28%
2023-04-01 19:08:33,110 ----------------
2023-04-01 19:08:36,658   23  =>  95   		Training 486 pattern with 96.67% 	Forward time: 	 2.03 sec
2023-04-01 19:08:36,658 			Loss:    3.719e-03    			Backward time: 	 1.49 sec 
2023-04-01 19:08:36,812 			Learning rate: weights:   1.000e-03    
2023-04-01 19:08:36,812 			Last test performance: 97.28%
2023-04-01 19:08:36,812 ----------------
2023-04-01 19:08:39,073   23  =>  96   		Training 486 pattern with 95.62% 	Forward time: 	 1.34 sec
2023-04-01 19:08:39,074 			Loss:    4.812e-03    			Backward time: 	 0.87 sec 
2023-04-01 19:08:39,272 			Learning rate: weights:   1.000e-03    
2023-04-01 19:08:39,273 			Last test performance: 97.28%
2023-04-01 19:08:39,273 ----------------
2023-04-01 19:08:42,119   23  =>  97   		Training 486 pattern with 95.62% 	Forward time: 	 1.83 sec
2023-04-01 19:08:42,121 			Loss:    5.660e-03    			Backward time: 	 0.98 sec 
2023-04-01 19:08:42,317 			Learning rate: weights:   1.000e-03    
2023-04-01 19:08:42,318 			Last test performance: 97.28%
2023-04-01 19:08:42,318 ----------------
2023-04-01 19:08:45,827   23  =>  98   		Training 486 pattern with 96.25% 	Forward time: 	 2.19 sec
2023-04-01 19:08:45,828 			Loss:    4.268e-03    			Backward time: 	 1.29 sec 
2023-04-01 19:08:46,011 			Learning rate: weights:   1.000e-03    
2023-04-01 19:08:46,012 			Last test performance: 97.28%
2023-04-01 19:08:46,012 ----------------
2023-04-01 19:08:48,977   23  =>  99   		Training 486 pattern with 97.08% 	Forward time: 	 2.03 sec
2023-04-01 19:08:48,977 			Loss:    3.354e-03    			Backward time: 	 0.91 sec 
2023-04-01 19:08:49,125 			Learning rate: weights:   1.000e-03    
2023-04-01 19:08:49,127 			Last test performance: 97.28%
2023-04-01 19:08:49,127 ----------------
2023-04-01 19:08:52,615   23  => 100   		Training 486 pattern with 96.04% 	Forward time: 	 2.42 sec
2023-04-01 19:08:52,615 			Loss:    5.064e-03    			Backward time: 	 1.04 sec 
2023-04-01 19:08:52,875 			Learning rate: weights:   1.000e-03    
2023-04-01 19:08:52,875 			Last test performance: 97.28%
2023-04-01 19:08:52,875 ----------------
2023-04-01 19:08:55,351   23  => 101   		Training 486 pattern with 96.25% 	Forward time: 	 1.63 sec
2023-04-01 19:08:55,352 			Loss:    4.679e-03    			Backward time: 	 0.82 sec 
2023-04-01 19:08:55,532 			Learning rate: weights:   1.000e-03    
2023-04-01 19:08:55,532 			Last test performance: 97.28%
2023-04-01 19:08:55,533 ----------------
2023-04-01 19:08:58,373   23  => 102   		Training 486 pattern with 97.08% 	Forward time: 	 1.78 sec
2023-04-01 19:08:58,373 			Loss:    3.047e-03    			Backward time: 	 1.04 sec 
2023-04-01 19:08:58,479 			Learning rate: weights:   1.000e-03    
2023-04-01 19:08:58,479 			Last test performance: 97.28%
2023-04-01 19:08:58,479 ----------------
2023-04-01 19:09:00,445   23  => 103   		Training 486 pattern with 97.08% 	Forward time: 	 1.35 sec
2023-04-01 19:09:00,445 			Loss:    3.571e-03    			Backward time: 	 0.57 sec 
2023-04-01 19:09:00,675 			Learning rate: weights:   1.000e-03    
2023-04-01 19:09:00,675 			Last test performance: 97.28%
2023-04-01 19:09:00,676 ----------------
2023-04-01 19:09:05,275   23  => 104   		Training 486 pattern with 96.67% 	Forward time: 	 3.30 sec
2023-04-01 19:09:05,276 			Loss:    4.441e-03    			Backward time: 	 1.28 sec 
2023-04-01 19:09:05,373 			Learning rate: weights:   1.000e-03    
2023-04-01 19:09:05,373 			Last test performance: 97.28%
2023-04-01 19:09:05,373 ----------------
2023-04-01 19:09:09,044   23  => 105   		Training 486 pattern with 96.67% 	Forward time: 	 3.02 sec
2023-04-01 19:09:09,044 			Loss:    5.854e-03    			Backward time: 	 0.61 sec 
2023-04-01 19:09:09,152 			Learning rate: weights:   1.000e-03    
2023-04-01 19:09:09,152 			Last test performance: 97.28%
2023-04-01 19:09:09,152 ----------------
2023-04-01 19:09:11,233   23  => 106   		Training 486 pattern with 94.79% 	Forward time: 	 1.25 sec
2023-04-01 19:09:11,234 			Loss:    5.398e-03    			Backward time: 	 0.81 sec 
2023-04-01 19:09:11,515 			Learning rate: weights:   1.000e-03    
2023-04-01 19:09:11,515 			Last test performance: 97.28%
2023-04-01 19:09:11,515 ----------------
2023-04-01 19:09:15,035   23  => 107   		Training 486 pattern with 95.42% 	Forward time: 	 2.33 sec
2023-04-01 19:09:15,035 			Loss:    5.128e-03    			Backward time: 	 1.16 sec 
2023-04-01 19:09:15,197 			Learning rate: weights:   1.000e-03    
2023-04-01 19:09:15,197 			Last test performance: 97.28%
2023-04-01 19:09:15,197 ----------------
2023-04-01 19:09:18,795   23  => 108   		Training 486 pattern with 97.08% 	Forward time: 	 2.44 sec
2023-04-01 19:09:18,796 			Loss:    3.420e-03    			Backward time: 	 1.12 sec 
2023-04-01 19:09:18,909 			Learning rate: weights:   1.000e-03    
2023-04-01 19:09:18,909 			Last test performance: 97.28%
2023-04-01 19:09:18,909 ----------------
2023-04-01 19:09:21,069   23  => 109   		Training 486 pattern with 96.04% 	Forward time: 	 1.75 sec
2023-04-01 19:09:21,069 			Loss:    3.902e-03    			Backward time: 	 0.39 sec 
2023-04-01 19:09:21,445 			Learning rate: weights:   1.000e-03    
2023-04-01 19:09:21,445 			Last test performance: 97.28%
2023-04-01 19:09:21,445 ----------------
2023-04-01 19:09:23,499   23  => 110   		Training 486 pattern with 98.12% 	Forward time: 	 1.61 sec
2023-04-01 19:09:23,500 			Loss:    2.577e-03    			Backward time: 	 0.41 sec 
2023-04-01 19:09:23,767 			Learning rate: weights:   1.000e-03    
2023-04-01 19:09:23,767 			Last test performance: 97.28%
2023-04-01 19:09:23,767 ----------------
2023-04-01 19:09:25,796   23  => 111   		Training 486 pattern with 96.46% 	Forward time: 	 1.48 sec
2023-04-01 19:09:25,796 			Loss:    4.449e-03    			Backward time: 	 0.52 sec 
2023-04-01 19:09:25,983 			Learning rate: weights:   1.000e-03    
2023-04-01 19:09:25,984 			Last test performance: 97.28%
2023-04-01 19:09:25,984 ----------------
2023-04-01 19:09:28,982   23  => 112   		Training 486 pattern with 94.79% 	Forward time: 	 2.19 sec
2023-04-01 19:09:28,991 			Loss:    6.652e-03    			Backward time: 	 0.79 sec 
2023-04-01 19:09:29,140 			Learning rate: weights:   1.000e-03    
2023-04-01 19:09:29,141 			Last test performance: 97.28%
2023-04-01 19:09:29,141 ----------------
2023-04-01 19:09:32,437   23  => 113   		Training 486 pattern with 95.62% 	Forward time: 	 1.91 sec
2023-04-01 19:09:32,437 			Loss:    5.474e-03    			Backward time: 	 1.36 sec 
2023-04-01 19:09:32,568 			Learning rate: weights:   1.000e-03    
2023-04-01 19:09:32,568 			Last test performance: 97.28%
2023-04-01 19:09:32,573 ----------------
2023-04-01 19:09:36,129   23  => 114   		Training 486 pattern with 97.71% 	Forward time: 	 2.39 sec
2023-04-01 19:09:36,129 			Loss:    3.173e-03    			Backward time: 	 1.14 sec 
2023-04-01 19:09:36,306 			Learning rate: weights:   1.000e-03    
2023-04-01 19:09:36,306 			Last test performance: 97.28%
2023-04-01 19:09:36,306 ----------------
2023-04-01 19:09:38,762   23  => 115   		Training 486 pattern with 95.62% 	Forward time: 	 1.83 sec
2023-04-01 19:09:38,762 			Loss:    5.879e-03    			Backward time: 	 0.60 sec 
2023-04-01 19:09:38,847 			Learning rate: weights:   1.000e-03    
2023-04-01 19:09:38,847 			Last test performance: 97.28%
2023-04-01 19:09:38,847 ----------------
2023-04-01 19:09:41,630   23  => 116   		Training 486 pattern with 96.67% 	Forward time: 	 1.92 sec
2023-04-01 19:09:41,631 			Loss:    3.722e-03    			Backward time: 	 0.83 sec 
2023-04-01 19:09:41,784 			Learning rate: weights:   1.000e-03    
2023-04-01 19:09:41,786 			Last test performance: 97.28%
2023-04-01 19:09:41,786 ----------------
2023-04-01 19:09:44,600   23  => 117   		Training 486 pattern with 96.46% 	Forward time: 	 1.61 sec
2023-04-01 19:09:44,601 			Loss:    3.783e-03    			Backward time: 	 1.14 sec 
2023-04-01 19:09:44,847 			Learning rate: weights:   1.000e-03    
2023-04-01 19:09:44,847 			Last test performance: 97.28%
2023-04-01 19:09:44,847 ----------------
2023-04-01 19:09:49,019   23  => 118   		Training 486 pattern with 98.12% 	Forward time: 	 3.25 sec
2023-04-01 19:09:49,019 			Loss:    2.865e-03    			Backward time: 	 0.89 sec 
2023-04-01 19:09:49,108 			Learning rate: weights:   1.000e-03    
2023-04-01 19:09:49,108 			Last test performance: 97.28%
2023-04-01 19:09:49,109 ----------------
2023-04-01 19:09:52,755   23  => 119   		Training 486 pattern with 97.08% 	Forward time: 	 2.44 sec
2023-04-01 19:09:52,755 			Loss:    3.978e-03    			Backward time: 	 1.16 sec 
2023-04-01 19:09:52,862 			Learning rate: weights:   1.000e-03    
2023-04-01 19:09:52,862 			Last test performance: 97.28%
2023-04-01 19:09:52,862 ----------------
2023-04-01 19:09:56,324   23  => 120   		Training 486 pattern with 96.04% 	Forward time: 	 2.29 sec
2023-04-01 19:09:56,324 			Loss:    6.287e-03    			Backward time: 	 1.15 sec 
2023-04-01 19:09:56,428 			Learning rate: weights:   1.000e-03    
2023-04-01 19:09:56,428 			Last test performance: 97.28%
2023-04-01 19:09:56,428 ----------------
2023-04-01 19:10:00,109   23  => 121   		Training 486 pattern with 95.00% 	Forward time: 	 2.50 sec
2023-04-01 19:10:00,109 			Loss:    5.892e-03    			Backward time: 	 1.15 sec 
2023-04-01 19:10:00,232 			Learning rate: weights:   1.000e-03    
2023-04-01 19:10:00,232 			Last test performance: 97.28%
2023-04-01 19:10:00,232 ----------------
2023-04-01 19:10:04,559   23  => 122   		Training 486 pattern with 93.33% 	Forward time: 	 3.22 sec
2023-04-01 19:10:04,560 			Loss:    8.106e-03    			Backward time: 	 1.08 sec 
2023-04-01 19:10:04,697 			Learning rate: weights:   1.000e-03    
2023-04-01 19:10:04,697 			Last test performance: 97.28%
2023-04-01 19:10:04,697 ----------------
2023-04-01 19:10:08,698   23  => 123   		Training 486 pattern with 96.04% 	Forward time: 	 2.99 sec
2023-04-01 19:10:08,698 			Loss:    5.425e-03    			Backward time: 	 0.98 sec 
2023-04-01 19:10:08,839 			Learning rate: weights:   1.000e-03    
2023-04-01 19:10:08,839 			Last test performance: 97.28%
2023-04-01 19:10:08,839 ----------------
2023-04-01 19:10:13,382   23  => 124   		Training 486 pattern with 96.67% 	Forward time: 	 3.25 sec
2023-04-01 19:10:13,383 			Loss:    4.555e-03    			Backward time: 	 1.27 sec 
2023-04-01 19:10:13,503 
2023-04-01 19:10:13,503 Testing:
2023-04-01 19:10:13,722 		24 of 10000 with 91.67% 	 Time used:  0.22 sec
2023-04-01 19:10:13,928 		48 of 10000 with 91.67% 	 Time used:  0.20 sec
2023-04-01 19:10:14,159 		72 of 10000 with 93.06% 	 Time used:  0.23 sec
2023-04-01 19:10:14,189 		96 of 10000 with 93.75% 	 Time used:  0.03 sec
2023-04-01 19:10:14,334 		120 of 10000 with 95.00% 	 Time used:  0.14 sec
2023-04-01 19:10:14,501 		144 of 10000 with 95.14% 	 Time used:  0.16 sec
2023-04-01 19:10:14,738 		168 of 10000 with 95.24% 	 Time used:  0.24 sec
2023-04-01 19:10:14,937 		192 of 10000 with 95.83% 	 Time used:  0.20 sec
2023-04-01 19:10:15,132 		216 of 10000 with 95.83% 	 Time used:  0.19 sec
2023-04-01 19:10:15,534 		240 of 10000 with 96.25% 	 Time used:  0.40 sec
2023-04-01 19:10:15,766 		264 of 10000 with 96.21% 	 Time used:  0.23 sec
2023-04-01 19:10:15,924 		288 of 10000 with 96.53% 	 Time used:  0.16 sec
2023-04-01 19:10:16,174 		312 of 10000 with 96.15% 	 Time used:  0.25 sec
2023-04-01 19:10:16,235 		336 of 10000 with 96.13% 	 Time used:  0.06 sec
2023-04-01 19:10:16,468 		360 of 10000 with 95.83% 	 Time used:  0.23 sec
2023-04-01 19:10:16,598 		384 of 10000 with 95.57% 	 Time used:  0.13 sec
2023-04-01 19:10:16,777 		408 of 10000 with 95.83% 	 Time used:  0.18 sec
2023-04-01 19:10:16,947 		432 of 10000 with 95.83% 	 Time used:  0.17 sec
2023-04-01 19:10:17,168 		456 of 10000 with 94.96% 	 Time used:  0.22 sec
2023-04-01 19:10:17,263 		480 of 10000 with 95.21% 	 Time used:  0.09 sec
2023-04-01 19:10:17,502 		504 of 10000 with 95.44% 	 Time used:  0.24 sec
2023-04-01 19:10:17,655 		528 of 10000 with 95.45% 	 Time used:  0.15 sec
2023-04-01 19:10:17,856 		552 of 10000 with 95.65% 	 Time used:  0.20 sec
2023-04-01 19:10:18,050 		576 of 10000 with 95.83% 	 Time used:  0.19 sec
2023-04-01 19:10:18,284 		600 of 10000 with 96.00% 	 Time used:  0.23 sec
2023-04-01 19:10:18,398 		624 of 10000 with 96.15% 	 Time used:  0.11 sec
2023-04-01 19:10:18,473 		648 of 10000 with 96.30% 	 Time used:  0.04 sec
2023-04-01 19:10:18,706 		672 of 10000 with 96.28% 	 Time used:  0.23 sec
2023-04-01 19:10:18,920 		696 of 10000 with 96.41% 	 Time used:  0.21 sec
2023-04-01 19:10:19,163 		720 of 10000 with 96.39% 	 Time used:  0.24 sec
2023-04-01 19:10:19,358 		744 of 10000 with 96.37% 	 Time used:  0.19 sec
2023-04-01 19:10:19,603 		768 of 10000 with 96.22% 	 Time used:  0.24 sec
2023-04-01 19:10:19,780 		792 of 10000 with 96.34% 	 Time used:  0.18 sec
2023-04-01 19:10:19,986 		816 of 10000 with 96.32% 	 Time used:  0.20 sec
2023-04-01 19:10:20,157 		840 of 10000 with 96.31% 	 Time used:  0.17 sec
2023-04-01 19:10:20,300 		864 of 10000 with 96.18% 	 Time used:  0.14 sec
2023-04-01 19:10:20,477 		888 of 10000 with 96.28% 	 Time used:  0.17 sec
2023-04-01 19:10:20,682 		912 of 10000 with 96.16% 	 Time used:  0.20 sec
2023-04-01 19:10:20,869 		936 of 10000 with 96.26% 	 Time used:  0.19 sec
2023-04-01 19:10:21,067 		960 of 10000 with 96.35% 	 Time used:  0.20 sec
2023-04-01 19:10:21,246 		984 of 10000 with 96.34% 	 Time used:  0.18 sec
2023-04-01 19:10:21,423 		1008 of 10000 with 96.43% 	 Time used:  0.18 sec
2023-04-01 19:10:21,578 		1032 of 10000 with 96.41% 	 Time used:  0.15 sec
2023-04-01 19:10:21,738 		1056 of 10000 with 96.21% 	 Time used:  0.16 sec
2023-04-01 19:10:21,922 		1080 of 10000 with 96.20% 	 Time used:  0.18 sec
2023-04-01 19:10:22,092 		1104 of 10000 with 96.20% 	 Time used:  0.17 sec
2023-04-01 19:10:22,296 		1128 of 10000 with 96.28% 	 Time used:  0.20 sec
2023-04-01 19:10:22,535 		1152 of 10000 with 96.35% 	 Time used:  0.24 sec
2023-04-01 19:10:22,741 		1176 of 10000 with 96.43% 	 Time used:  0.20 sec
2023-04-01 19:10:22,910 		1200 of 10000 with 96.50% 	 Time used:  0.17 sec
2023-04-01 19:10:23,144 		1224 of 10000 with 96.49% 	 Time used:  0.23 sec
2023-04-01 19:10:23,396 		1248 of 10000 with 96.39% 	 Time used:  0.25 sec
2023-04-01 19:10:23,561 		1272 of 10000 with 96.38% 	 Time used:  0.16 sec
2023-04-01 19:10:23,756 		1296 of 10000 with 96.45% 	 Time used:  0.19 sec
2023-04-01 19:10:23,934 		1320 of 10000 with 96.52% 	 Time used:  0.18 sec
2023-04-01 19:10:24,118 		1344 of 10000 with 96.58% 	 Time used:  0.18 sec
2023-04-01 19:10:24,367 		1368 of 10000 with 96.56% 	 Time used:  0.25 sec
2023-04-01 19:10:24,564 		1392 of 10000 with 96.62% 	 Time used:  0.20 sec
2023-04-01 19:10:24,770 		1416 of 10000 with 96.68% 	 Time used:  0.20 sec
2023-04-01 19:10:25,009 		1440 of 10000 with 96.74% 	 Time used:  0.24 sec
2023-04-01 19:10:25,229 		1464 of 10000 with 96.79% 	 Time used:  0.22 sec
2023-04-01 19:10:25,461 		1488 of 10000 with 96.77% 	 Time used:  0.23 sec
2023-04-01 19:10:25,626 		1512 of 10000 with 96.83% 	 Time used:  0.16 sec
2023-04-01 19:10:25,859 		1536 of 10000 with 96.81% 	 Time used:  0.23 sec
2023-04-01 19:10:25,992 		1560 of 10000 with 96.86% 	 Time used:  0.13 sec
2023-04-01 19:10:26,222 		1584 of 10000 with 96.65% 	 Time used:  0.23 sec
2023-04-01 19:10:26,451 		1608 of 10000 with 96.70% 	 Time used:  0.23 sec
2023-04-01 19:10:26,677 		1632 of 10000 with 96.75% 	 Time used:  0.22 sec
2023-04-01 19:10:26,868 		1656 of 10000 with 96.80% 	 Time used:  0.19 sec
2023-04-01 19:10:27,248 		1680 of 10000 with 96.79% 	 Time used:  0.38 sec
2023-04-01 19:10:27,410 		1704 of 10000 with 96.83% 	 Time used:  0.16 sec
2023-04-01 19:10:27,650 		1728 of 10000 with 96.76% 	 Time used:  0.24 sec
2023-04-01 19:10:27,788 		1752 of 10000 with 96.75% 	 Time used:  0.14 sec
2023-04-01 19:10:28,043 		1776 of 10000 with 96.79% 	 Time used:  0.25 sec
2023-04-01 19:10:28,285 		1800 of 10000 with 96.83% 	 Time used:  0.23 sec
2023-04-01 19:10:28,316 		1824 of 10000 with 96.71% 	 Time used:  0.03 sec
2023-04-01 19:10:28,357 		1848 of 10000 with 96.70% 	 Time used:  0.04 sec
2023-04-01 19:10:28,398 		1872 of 10000 with 96.63% 	 Time used:  0.04 sec
2023-04-01 19:10:28,536 		1896 of 10000 with 96.68% 	 Time used:  0.14 sec
2023-04-01 19:10:28,769 		1920 of 10000 with 96.67% 	 Time used:  0.23 sec
2023-04-01 19:10:28,957 		1944 of 10000 with 96.60% 	 Time used:  0.19 sec
2023-04-01 19:10:29,167 		1968 of 10000 with 96.54% 	 Time used:  0.21 sec
2023-04-01 19:10:29,367 		1992 of 10000 with 96.54% 	 Time used:  0.20 sec
2023-04-01 19:10:29,598 		2016 of 10000 with 96.58% 	 Time used:  0.23 sec
2023-04-01 19:10:29,628 		2040 of 10000 with 96.62% 	 Time used:  0.03 sec
2023-04-01 19:10:29,952 		2064 of 10000 with 96.61% 	 Time used:  0.32 sec
2023-04-01 19:10:30,155 		2088 of 10000 with 96.60% 	 Time used:  0.20 sec
2023-04-01 19:10:30,359 		2112 of 10000 with 96.64% 	 Time used:  0.20 sec
2023-04-01 19:10:30,601 		2136 of 10000 with 96.68% 	 Time used:  0.24 sec
2023-04-01 19:10:30,811 		2160 of 10000 with 96.71% 	 Time used:  0.21 sec
2023-04-01 19:10:31,004 		2184 of 10000 with 96.75% 	 Time used:  0.19 sec
2023-04-01 19:10:31,165 		2208 of 10000 with 96.74% 	 Time used:  0.16 sec
2023-04-01 19:10:31,436 		2232 of 10000 with 96.68% 	 Time used:  0.26 sec
2023-04-01 19:10:31,537 		2256 of 10000 with 96.72% 	 Time used:  0.10 sec
2023-04-01 19:10:31,709 		2280 of 10000 with 96.67% 	 Time used:  0.17 sec
2023-04-01 19:10:31,862 		2304 of 10000 with 96.70% 	 Time used:  0.15 sec
2023-04-01 19:10:32,041 		2328 of 10000 with 96.69% 	 Time used:  0.17 sec
2023-04-01 19:10:32,235 		2352 of 10000 with 96.73% 	 Time used:  0.19 sec
2023-04-01 19:10:32,408 		2376 of 10000 with 96.72% 	 Time used:  0.17 sec
2023-04-01 19:10:32,604 		2400 of 10000 with 96.75% 	 Time used:  0.19 sec
2023-04-01 19:10:32,780 		2424 of 10000 with 96.70% 	 Time used:  0.17 sec
2023-04-01 19:10:32,986 		2448 of 10000 with 96.65% 	 Time used:  0.20 sec
2023-04-01 19:10:33,216 		2472 of 10000 with 96.68% 	 Time used:  0.23 sec
2023-04-01 19:10:33,371 		2496 of 10000 with 96.63% 	 Time used:  0.15 sec
2023-04-01 19:10:33,533 		2520 of 10000 with 96.67% 	 Time used:  0.16 sec
2023-04-01 19:10:33,772 		2544 of 10000 with 96.70% 	 Time used:  0.24 sec
2023-04-01 19:10:33,980 		2568 of 10000 with 96.69% 	 Time used:  0.21 sec
2023-04-01 19:10:34,146 		2592 of 10000 with 96.72% 	 Time used:  0.17 sec
2023-04-01 19:10:34,389 		2616 of 10000 with 96.75% 	 Time used:  0.24 sec
2023-04-01 19:10:34,445 		2640 of 10000 with 96.78% 	 Time used:  0.04 sec
2023-04-01 19:10:34,545 		2664 of 10000 with 96.81% 	 Time used:  0.10 sec
2023-04-01 19:10:34,574 		2688 of 10000 with 96.73% 	 Time used:  0.03 sec
2023-04-01 19:10:34,644 		2712 of 10000 with 96.76% 	 Time used:  0.07 sec
2023-04-01 19:10:34,684 		2736 of 10000 with 96.75% 	 Time used:  0.04 sec
2023-04-01 19:10:34,723 		2760 of 10000 with 96.78% 	 Time used:  0.04 sec
2023-04-01 19:10:34,763 		2784 of 10000 with 96.77% 	 Time used:  0.04 sec
2023-04-01 19:10:34,814 		2808 of 10000 with 96.79% 	 Time used:  0.04 sec
2023-04-01 19:10:34,854 		2832 of 10000 with 96.79% 	 Time used:  0.04 sec
2023-04-01 19:10:34,922 		2856 of 10000 with 96.78% 	 Time used:  0.07 sec
2023-04-01 19:10:34,964 		2880 of 10000 with 96.77% 	 Time used:  0.04 sec
2023-04-01 19:10:35,004 		2904 of 10000 with 96.80% 	 Time used:  0.04 sec
2023-04-01 19:10:35,081 		2928 of 10000 with 96.82% 	 Time used:  0.07 sec
2023-04-01 19:10:35,122 		2952 of 10000 with 96.85% 	 Time used:  0.04 sec
2023-04-01 19:10:35,163 		2976 of 10000 with 96.84% 	 Time used:  0.04 sec
2023-04-01 19:10:35,206 		3000 of 10000 with 96.83% 	 Time used:  0.04 sec
2023-04-01 19:10:35,391 		3024 of 10000 with 96.86% 	 Time used:  0.15 sec
2023-04-01 19:10:35,592 		3048 of 10000 with 96.88% 	 Time used:  0.20 sec
2023-04-01 19:10:35,732 		3072 of 10000 with 96.81% 	 Time used:  0.14 sec
2023-04-01 19:10:35,971 		3096 of 10000 with 96.77% 	 Time used:  0.23 sec
2023-04-01 19:10:36,156 		3120 of 10000 with 96.79% 	 Time used:  0.18 sec
2023-04-01 19:10:36,374 		3144 of 10000 with 96.76% 	 Time used:  0.22 sec
2023-04-01 19:10:36,549 		3168 of 10000 with 96.75% 	 Time used:  0.17 sec
2023-04-01 19:10:36,765 		3192 of 10000 with 96.71% 	 Time used:  0.21 sec
2023-04-01 19:10:37,003 		3216 of 10000 with 96.70% 	 Time used:  0.24 sec
2023-04-01 19:10:37,032 		3240 of 10000 with 96.73% 	 Time used:  0.03 sec
2023-04-01 19:10:37,069 		3264 of 10000 with 96.72% 	 Time used:  0.04 sec
2023-04-01 19:10:37,114 		3288 of 10000 with 96.72% 	 Time used:  0.04 sec
2023-04-01 19:10:37,157 		3312 of 10000 with 96.74% 	 Time used:  0.04 sec
2023-04-01 19:10:37,200 		3336 of 10000 with 96.73% 	 Time used:  0.04 sec
2023-04-01 19:10:37,242 		3360 of 10000 with 96.76% 	 Time used:  0.04 sec
2023-04-01 19:10:37,310 		3384 of 10000 with 96.75% 	 Time used:  0.04 sec
2023-04-01 19:10:37,352 		3408 of 10000 with 96.77% 	 Time used:  0.04 sec
2023-04-01 19:10:37,393 		3432 of 10000 with 96.79% 	 Time used:  0.04 sec
2023-04-01 19:10:37,601 		3456 of 10000 with 96.79% 	 Time used:  0.19 sec
2023-04-01 19:10:37,753 		3480 of 10000 with 96.78% 	 Time used:  0.15 sec
2023-04-01 19:10:37,957 		3504 of 10000 with 96.80% 	 Time used:  0.20 sec
2023-04-01 19:10:38,233 		3528 of 10000 with 96.83% 	 Time used:  0.27 sec
2023-04-01 19:10:38,364 		3552 of 10000 with 96.85% 	 Time used:  0.13 sec
2023-04-01 19:10:38,701 		3576 of 10000 with 96.87% 	 Time used:  0.34 sec
2023-04-01 19:10:38,849 		3600 of 10000 with 96.83% 	 Time used:  0.15 sec
2023-04-01 19:10:38,890 		3624 of 10000 with 96.83% 	 Time used:  0.04 sec
2023-04-01 19:10:39,036 		3648 of 10000 with 96.85% 	 Time used:  0.11 sec
2023-04-01 19:10:39,107 		3672 of 10000 with 96.87% 	 Time used:  0.07 sec
2023-04-01 19:10:39,148 		3696 of 10000 with 96.83% 	 Time used:  0.04 sec
2023-04-01 19:10:39,186 		3720 of 10000 with 96.83% 	 Time used:  0.04 sec
2023-04-01 19:10:39,223 		3744 of 10000 with 96.82% 	 Time used:  0.04 sec
2023-04-01 19:10:39,259 		3768 of 10000 with 96.84% 	 Time used:  0.03 sec
2023-04-01 19:10:39,295 		3792 of 10000 with 96.86% 	 Time used:  0.04 sec
2023-04-01 19:10:39,332 		3816 of 10000 with 96.83% 	 Time used:  0.03 sec
2023-04-01 19:10:39,450 		3840 of 10000 with 96.85% 	 Time used:  0.12 sec
2023-04-01 19:10:39,599 		3864 of 10000 with 96.84% 	 Time used:  0.15 sec
2023-04-01 19:10:39,760 		3888 of 10000 with 96.84% 	 Time used:  0.16 sec
2023-04-01 19:10:39,993 		3912 of 10000 with 96.83% 	 Time used:  0.23 sec
2023-04-01 19:10:40,238 		3936 of 10000 with 96.82% 	 Time used:  0.24 sec
2023-04-01 19:10:40,414 		3960 of 10000 with 96.79% 	 Time used:  0.17 sec
2023-04-01 19:10:40,628 		3984 of 10000 with 96.76% 	 Time used:  0.21 sec
2023-04-01 19:10:40,836 		4008 of 10000 with 96.76% 	 Time used:  0.21 sec
2023-04-01 19:10:41,040 		4032 of 10000 with 96.73% 	 Time used:  0.20 sec
2023-04-01 19:10:41,271 		4056 of 10000 with 96.72% 	 Time used:  0.23 sec
2023-04-01 19:10:41,475 		4080 of 10000 with 96.74% 	 Time used:  0.20 sec
2023-04-01 19:10:41,687 		4104 of 10000 with 96.73% 	 Time used:  0.21 sec
2023-04-01 19:10:41,863 		4128 of 10000 with 96.73% 	 Time used:  0.17 sec
2023-04-01 19:10:42,082 		4152 of 10000 with 96.75% 	 Time used:  0.22 sec
2023-04-01 19:10:42,220 		4176 of 10000 with 96.77% 	 Time used:  0.14 sec
2023-04-01 19:10:42,398 		4200 of 10000 with 96.76% 	 Time used:  0.18 sec
2023-04-01 19:10:42,558 		4224 of 10000 with 96.76% 	 Time used:  0.16 sec
2023-04-01 19:10:42,727 		4248 of 10000 with 96.75% 	 Time used:  0.16 sec
2023-04-01 19:10:42,892 		4272 of 10000 with 96.75% 	 Time used:  0.16 sec
2023-04-01 19:10:43,280 		4296 of 10000 with 96.74% 	 Time used:  0.39 sec
2023-04-01 19:10:43,310 		4320 of 10000 with 96.74% 	 Time used:  0.03 sec
2023-04-01 19:10:43,351 		4344 of 10000 with 96.73% 	 Time used:  0.04 sec
2023-04-01 19:10:43,392 		4368 of 10000 with 96.73% 	 Time used:  0.04 sec
2023-04-01 19:10:43,433 		4392 of 10000 with 96.74% 	 Time used:  0.04 sec
2023-04-01 19:10:43,474 		4416 of 10000 with 96.76% 	 Time used:  0.04 sec
2023-04-01 19:10:43,524 		4440 of 10000 with 96.78% 	 Time used:  0.05 sec
2023-04-01 19:10:43,595 		4464 of 10000 with 96.80% 	 Time used:  0.07 sec
2023-04-01 19:10:43,636 		4488 of 10000 with 96.81% 	 Time used:  0.04 sec
2023-04-01 19:10:43,711 		4512 of 10000 with 96.81% 	 Time used:  0.07 sec
2023-04-01 19:10:43,752 		4536 of 10000 with 96.78% 	 Time used:  0.04 sec
2023-04-01 19:10:43,793 		4560 of 10000 with 96.80% 	 Time used:  0.04 sec
2023-04-01 19:10:43,834 		4584 of 10000 with 96.82% 	 Time used:  0.04 sec
2023-04-01 19:10:43,876 		4608 of 10000 with 96.79% 	 Time used:  0.04 sec
2023-04-01 19:10:43,918 		4632 of 10000 with 96.80% 	 Time used:  0.04 sec
2023-04-01 19:10:44,069 		4656 of 10000 with 96.82% 	 Time used:  0.15 sec
2023-04-01 19:10:44,297 		4680 of 10000 with 96.84% 	 Time used:  0.23 sec
2023-04-01 19:10:44,458 		4704 of 10000 with 96.83% 	 Time used:  0.16 sec
2023-04-01 19:10:44,624 		4728 of 10000 with 96.81% 	 Time used:  0.16 sec
2023-04-01 19:10:44,820 		4752 of 10000 with 96.80% 	 Time used:  0.20 sec
2023-04-01 19:10:45,029 		4776 of 10000 with 96.80% 	 Time used:  0.21 sec
2023-04-01 19:10:45,256 		4800 of 10000 with 96.81% 	 Time used:  0.23 sec
2023-04-01 19:10:45,459 		4824 of 10000 with 96.83% 	 Time used:  0.20 sec
2023-04-01 19:10:45,687 		4848 of 10000 with 96.80% 	 Time used:  0.23 sec
2023-04-01 19:10:45,879 		4872 of 10000 with 96.82% 	 Time used:  0.19 sec
2023-04-01 19:10:46,113 		4896 of 10000 with 96.83% 	 Time used:  0.23 sec
2023-04-01 19:10:46,282 		4920 of 10000 with 96.85% 	 Time used:  0.17 sec
2023-04-01 19:10:46,505 		4944 of 10000 with 96.86% 	 Time used:  0.22 sec
2023-04-01 19:10:46,739 		4968 of 10000 with 96.86% 	 Time used:  0.23 sec
2023-04-01 19:10:46,907 		4992 of 10000 with 96.83% 	 Time used:  0.17 sec
2023-04-01 19:10:47,096 		5016 of 10000 with 96.85% 	 Time used:  0.19 sec
2023-04-01 19:10:47,260 		5040 of 10000 with 96.85% 	 Time used:  0.16 sec
2023-04-01 19:10:47,457 		5064 of 10000 with 96.84% 	 Time used:  0.20 sec
2023-04-01 19:10:47,635 		5088 of 10000 with 96.84% 	 Time used:  0.18 sec
2023-04-01 19:10:47,860 		5112 of 10000 with 96.83% 	 Time used:  0.22 sec
2023-04-01 19:10:48,097 		5136 of 10000 with 96.83% 	 Time used:  0.24 sec
2023-04-01 19:10:48,294 		5160 of 10000 with 96.84% 	 Time used:  0.20 sec
2023-04-01 19:10:48,537 		5184 of 10000 with 96.86% 	 Time used:  0.24 sec
2023-04-01 19:10:48,699 		5208 of 10000 with 96.87% 	 Time used:  0.16 sec
2023-04-01 19:10:48,970 		5232 of 10000 with 96.88% 	 Time used:  0.27 sec
2023-04-01 19:10:49,122 		5256 of 10000 with 96.86% 	 Time used:  0.15 sec
2023-04-01 19:10:49,298 		5280 of 10000 with 96.88% 	 Time used:  0.17 sec
2023-04-01 19:10:49,368 		5304 of 10000 with 96.89% 	 Time used:  0.07 sec
2023-04-01 19:10:49,538 		5328 of 10000 with 96.88% 	 Time used:  0.17 sec
2023-04-01 19:10:49,782 		5352 of 10000 with 96.90% 	 Time used:  0.24 sec
2023-04-01 19:10:49,829 		5376 of 10000 with 96.89% 	 Time used:  0.05 sec
2023-04-01 19:10:49,898 		5400 of 10000 with 96.91% 	 Time used:  0.07 sec
2023-04-01 19:10:49,971 		5424 of 10000 with 96.92% 	 Time used:  0.07 sec
2023-04-01 19:10:50,107 		5448 of 10000 with 96.93% 	 Time used:  0.13 sec
2023-04-01 19:10:50,173 		5472 of 10000 with 96.93% 	 Time used:  0.06 sec
2023-04-01 19:10:50,410 		5496 of 10000 with 96.93% 	 Time used:  0.24 sec
2023-04-01 19:10:50,581 		5520 of 10000 with 96.94% 	 Time used:  0.17 sec
2023-04-01 19:10:50,742 		5544 of 10000 with 96.90% 	 Time used:  0.16 sec
2023-04-01 19:10:50,936 		5568 of 10000 with 96.91% 	 Time used:  0.19 sec
2023-04-01 19:10:51,106 		5592 of 10000 with 96.89% 	 Time used:  0.17 sec
2023-04-01 19:10:51,305 		5616 of 10000 with 96.88% 	 Time used:  0.20 sec
2023-04-01 19:10:51,490 		5640 of 10000 with 96.88% 	 Time used:  0.18 sec
2023-04-01 19:10:51,659 		5664 of 10000 with 96.86% 	 Time used:  0.17 sec
2023-04-01 19:10:51,828 		5688 of 10000 with 96.87% 	 Time used:  0.17 sec
2023-04-01 19:10:52,023 		5712 of 10000 with 96.88% 	 Time used:  0.19 sec
2023-04-01 19:10:52,222 		5736 of 10000 with 96.88% 	 Time used:  0.20 sec
2023-04-01 19:10:52,458 		5760 of 10000 with 96.86% 	 Time used:  0.23 sec
2023-04-01 19:10:52,628 		5784 of 10000 with 96.85% 	 Time used:  0.17 sec
2023-04-01 19:10:52,805 		5808 of 10000 with 96.83% 	 Time used:  0.18 sec
2023-04-01 19:10:52,982 		5832 of 10000 with 96.83% 	 Time used:  0.18 sec
2023-04-01 19:10:53,228 		5856 of 10000 with 96.81% 	 Time used:  0.24 sec
2023-04-01 19:10:53,423 		5880 of 10000 with 96.82% 	 Time used:  0.19 sec
2023-04-01 19:10:53,618 		5904 of 10000 with 96.83% 	 Time used:  0.19 sec
2023-04-01 19:10:53,790 		5928 of 10000 with 96.85% 	 Time used:  0.17 sec
2023-04-01 19:10:53,933 		5952 of 10000 with 96.86% 	 Time used:  0.14 sec
2023-04-01 19:10:54,094 		5976 of 10000 with 96.87% 	 Time used:  0.16 sec
2023-04-01 19:10:54,292 		6000 of 10000 with 96.88% 	 Time used:  0.20 sec
2023-04-01 19:10:54,490 		6024 of 10000 with 96.90% 	 Time used:  0.20 sec
2023-04-01 19:10:54,692 		6048 of 10000 with 96.88% 	 Time used:  0.20 sec
2023-04-01 19:10:54,898 		6072 of 10000 with 96.89% 	 Time used:  0.20 sec
2023-04-01 19:10:55,093 		6096 of 10000 with 96.87% 	 Time used:  0.19 sec
2023-04-01 19:10:55,256 		6120 of 10000 with 96.86% 	 Time used:  0.16 sec
2023-04-01 19:10:55,410 		6144 of 10000 with 96.88% 	 Time used:  0.15 sec
2023-04-01 19:10:55,638 		6168 of 10000 with 96.85% 	 Time used:  0.23 sec
2023-04-01 19:10:55,838 		6192 of 10000 with 96.83% 	 Time used:  0.20 sec
2023-04-01 19:10:55,977 		6216 of 10000 with 96.83% 	 Time used:  0.14 sec
2023-04-01 19:10:56,147 		6240 of 10000 with 96.84% 	 Time used:  0.17 sec
2023-04-01 19:10:56,311 		6264 of 10000 with 96.86% 	 Time used:  0.16 sec
2023-04-01 19:10:56,634 		6288 of 10000 with 96.87% 	 Time used:  0.32 sec
2023-04-01 19:10:56,788 		6312 of 10000 with 96.86% 	 Time used:  0.15 sec
2023-04-01 19:10:57,016 		6336 of 10000 with 96.88% 	 Time used:  0.23 sec
2023-04-01 19:10:57,245 		6360 of 10000 with 96.87% 	 Time used:  0.23 sec
2023-04-01 19:10:57,436 		6384 of 10000 with 96.87% 	 Time used:  0.19 sec
2023-04-01 19:10:57,678 		6408 of 10000 with 96.85% 	 Time used:  0.24 sec
2023-04-01 19:10:57,707 		6432 of 10000 with 96.86% 	 Time used:  0.03 sec
2023-04-01 19:10:57,748 		6456 of 10000 with 96.87% 	 Time used:  0.04 sec
2023-04-01 19:10:57,789 		6480 of 10000 with 96.88% 	 Time used:  0.04 sec
2023-04-01 19:10:57,830 		6504 of 10000 with 96.89% 	 Time used:  0.04 sec
2023-04-01 19:10:57,904 		6528 of 10000 with 96.88% 	 Time used:  0.04 sec
2023-04-01 19:10:58,005 		6552 of 10000 with 96.86% 	 Time used:  0.10 sec
2023-04-01 19:10:58,063 		6576 of 10000 with 96.85% 	 Time used:  0.06 sec
2023-04-01 19:10:58,138 		6600 of 10000 with 96.86% 	 Time used:  0.07 sec
2023-04-01 19:10:58,179 		6624 of 10000 with 96.88% 	 Time used:  0.04 sec
2023-04-01 19:10:58,355 		6648 of 10000 with 96.84% 	 Time used:  0.17 sec
2023-04-01 19:10:58,614 		6672 of 10000 with 96.85% 	 Time used:  0.26 sec
2023-04-01 19:10:58,773 		6696 of 10000 with 96.86% 	 Time used:  0.16 sec
2023-04-01 19:10:58,950 		6720 of 10000 with 96.88% 	 Time used:  0.17 sec
2023-04-01 19:10:59,161 		6744 of 10000 with 96.86% 	 Time used:  0.21 sec
2023-04-01 19:10:59,368 		6768 of 10000 with 96.85% 	 Time used:  0.20 sec
2023-04-01 19:10:59,599 		6792 of 10000 with 96.82% 	 Time used:  0.23 sec
2023-04-01 19:10:59,738 		6816 of 10000 with 96.82% 	 Time used:  0.14 sec
2023-04-01 19:10:59,978 		6840 of 10000 with 96.83% 	 Time used:  0.24 sec
2023-04-01 19:11:00,143 		6864 of 10000 with 96.84% 	 Time used:  0.16 sec
2023-04-01 19:11:00,383 		6888 of 10000 with 96.85% 	 Time used:  0.24 sec
2023-04-01 19:11:00,523 		6912 of 10000 with 96.83% 	 Time used:  0.14 sec
2023-04-01 19:11:00,700 		6936 of 10000 with 96.84% 	 Time used:  0.17 sec
2023-04-01 19:11:00,847 		6960 of 10000 with 96.85% 	 Time used:  0.14 sec
2023-04-01 19:11:01,015 		6984 of 10000 with 96.84% 	 Time used:  0.16 sec
2023-04-01 19:11:01,209 		7008 of 10000 with 96.83% 	 Time used:  0.19 sec
2023-04-01 19:11:01,714 		7032 of 10000 with 96.84% 	 Time used:  0.50 sec
2023-04-01 19:11:01,894 		7056 of 10000 with 96.85% 	 Time used:  0.18 sec
2023-04-01 19:11:02,116 		7080 of 10000 with 96.85% 	 Time used:  0.22 sec
2023-04-01 19:11:02,339 		7104 of 10000 with 96.85% 	 Time used:  0.22 sec
2023-04-01 19:11:02,401 		7128 of 10000 with 96.83% 	 Time used:  0.06 sec
2023-04-01 19:11:02,475 		7152 of 10000 with 96.83% 	 Time used:  0.07 sec
2023-04-01 19:11:02,753 		7176 of 10000 with 96.82% 	 Time used:  0.25 sec
2023-04-01 19:11:02,963 		7200 of 10000 with 96.83% 	 Time used:  0.21 sec
2023-04-01 19:11:03,214 		7224 of 10000 with 96.82% 	 Time used:  0.25 sec
2023-04-01 19:11:03,416 		7248 of 10000 with 96.80% 	 Time used:  0.20 sec
2023-04-01 19:11:03,645 		7272 of 10000 with 96.80% 	 Time used:  0.23 sec
2023-04-01 19:11:03,837 		7296 of 10000 with 96.78% 	 Time used:  0.19 sec
2023-04-01 19:11:04,086 		7320 of 10000 with 96.76% 	 Time used:  0.25 sec
2023-04-01 19:11:04,306 		7344 of 10000 with 96.75% 	 Time used:  0.22 sec
2023-04-01 19:11:04,552 		7368 of 10000 with 96.74% 	 Time used:  0.24 sec
2023-04-01 19:11:04,766 		7392 of 10000 with 96.75% 	 Time used:  0.21 sec
2023-04-01 19:11:04,965 		7416 of 10000 with 96.75% 	 Time used:  0.20 sec
2023-04-01 19:11:05,171 		7440 of 10000 with 96.75% 	 Time used:  0.20 sec
2023-04-01 19:11:05,378 		7464 of 10000 with 96.74% 	 Time used:  0.20 sec
2023-04-01 19:11:05,617 		7488 of 10000 with 96.75% 	 Time used:  0.24 sec
2023-04-01 19:11:05,812 		7512 of 10000 with 96.77% 	 Time used:  0.19 sec
2023-04-01 19:11:06,042 		7536 of 10000 with 96.78% 	 Time used:  0.23 sec
2023-04-01 19:11:06,211 		7560 of 10000 with 96.77% 	 Time used:  0.17 sec
2023-04-01 19:11:06,631 		7584 of 10000 with 96.78% 	 Time used:  0.42 sec
2023-04-01 19:11:06,856 		7608 of 10000 with 96.78% 	 Time used:  0.22 sec
2023-04-01 19:11:07,045 		7632 of 10000 with 96.79% 	 Time used:  0.19 sec
2023-04-01 19:11:07,289 		7656 of 10000 with 96.79% 	 Time used:  0.24 sec
2023-04-01 19:11:07,446 		7680 of 10000 with 96.78% 	 Time used:  0.16 sec
2023-04-01 19:11:07,814 		7704 of 10000 with 96.79% 	 Time used:  0.37 sec
2023-04-01 19:11:07,993 		7728 of 10000 with 96.80% 	 Time used:  0.18 sec
2023-04-01 19:11:08,216 		7752 of 10000 with 96.81% 	 Time used:  0.22 sec
2023-04-01 19:11:08,363 		7776 of 10000 with 96.82% 	 Time used:  0.15 sec
2023-04-01 19:11:08,623 		7800 of 10000 with 96.83% 	 Time used:  0.26 sec
2023-04-01 19:11:08,838 		7824 of 10000 with 96.84% 	 Time used:  0.21 sec
2023-04-01 19:11:08,971 		7848 of 10000 with 96.85% 	 Time used:  0.13 sec
2023-04-01 19:11:09,201 		7872 of 10000 with 96.84% 	 Time used:  0.23 sec
2023-04-01 19:11:09,238 		7896 of 10000 with 96.83% 	 Time used:  0.04 sec
2023-04-01 19:11:09,278 		7920 of 10000 with 96.83% 	 Time used:  0.04 sec
2023-04-01 19:11:09,449 		7944 of 10000 with 96.84% 	 Time used:  0.17 sec
2023-04-01 19:11:09,728 		7968 of 10000 with 96.81% 	 Time used:  0.28 sec
2023-04-01 19:11:09,922 		7992 of 10000 with 96.82% 	 Time used:  0.19 sec
2023-04-01 19:11:10,168 		8016 of 10000 with 96.79% 	 Time used:  0.24 sec
2023-04-01 19:11:10,324 		8040 of 10000 with 96.80% 	 Time used:  0.16 sec
2023-04-01 19:11:10,470 		8064 of 10000 with 96.81% 	 Time used:  0.14 sec
2023-04-01 19:11:10,766 		8088 of 10000 with 96.81% 	 Time used:  0.27 sec
2023-04-01 19:11:10,800 		8112 of 10000 with 96.78% 	 Time used:  0.03 sec
2023-04-01 19:11:10,861 		8136 of 10000 with 96.78% 	 Time used:  0.04 sec
2023-04-01 19:11:10,906 		8160 of 10000 with 96.78% 	 Time used:  0.04 sec
2023-04-01 19:11:10,950 		8184 of 10000 with 96.77% 	 Time used:  0.04 sec
2023-04-01 19:11:10,995 		8208 of 10000 with 96.78% 	 Time used:  0.04 sec
2023-04-01 19:11:11,113 		8232 of 10000 with 96.78% 	 Time used:  0.12 sec
2023-04-01 19:11:11,306 		8256 of 10000 with 96.78% 	 Time used:  0.17 sec
2023-04-01 19:11:11,509 		8280 of 10000 with 96.79% 	 Time used:  0.20 sec
2023-04-01 19:11:11,721 		8304 of 10000 with 96.78% 	 Time used:  0.21 sec
2023-04-01 19:11:11,938 		8328 of 10000 with 96.78% 	 Time used:  0.21 sec
2023-04-01 19:11:12,124 		8352 of 10000 with 96.77% 	 Time used:  0.18 sec
2023-04-01 19:11:12,316 		8376 of 10000 with 96.76% 	 Time used:  0.19 sec
2023-04-01 19:11:12,476 		8400 of 10000 with 96.77% 	 Time used:  0.16 sec
2023-04-01 19:11:12,684 		8424 of 10000 with 96.77% 	 Time used:  0.21 sec
2023-04-01 19:11:12,911 		8448 of 10000 with 96.78% 	 Time used:  0.23 sec
2023-04-01 19:11:12,941 		8472 of 10000 with 96.79% 	 Time used:  0.03 sec
2023-04-01 19:11:12,982 		8496 of 10000 with 96.77% 	 Time used:  0.04 sec
2023-04-01 19:11:13,022 		8520 of 10000 with 96.77% 	 Time used:  0.04 sec
2023-04-01 19:11:13,063 		8544 of 10000 with 96.77% 	 Time used:  0.04 sec
2023-04-01 19:11:13,104 		8568 of 10000 with 96.77% 	 Time used:  0.04 sec
2023-04-01 19:11:13,344 		8592 of 10000 with 96.76% 	 Time used:  0.22 sec
2023-04-01 19:11:13,504 		8616 of 10000 with 96.77% 	 Time used:  0.16 sec
2023-04-01 19:11:13,680 		8640 of 10000 with 96.77% 	 Time used:  0.17 sec
2023-04-01 19:11:13,887 		8664 of 10000 with 96.76% 	 Time used:  0.21 sec
2023-04-01 19:11:14,117 		8688 of 10000 with 96.75% 	 Time used:  0.23 sec
2023-04-01 19:11:14,257 		8712 of 10000 with 96.76% 	 Time used:  0.14 sec
2023-04-01 19:11:14,524 		8736 of 10000 with 96.75% 	 Time used:  0.27 sec
2023-04-01 19:11:14,698 		8760 of 10000 with 96.75% 	 Time used:  0.17 sec
2023-04-01 19:11:14,951 		8784 of 10000 with 96.76% 	 Time used:  0.25 sec
2023-04-01 19:11:15,146 		8808 of 10000 with 96.74% 	 Time used:  0.19 sec
2023-04-01 19:11:15,382 		8832 of 10000 with 96.73% 	 Time used:  0.23 sec
2023-04-01 19:11:15,582 		8856 of 10000 with 96.73% 	 Time used:  0.20 sec
2023-04-01 19:11:15,811 		8880 of 10000 with 96.73% 	 Time used:  0.23 sec
2023-04-01 19:11:15,980 		8904 of 10000 with 96.74% 	 Time used:  0.17 sec
2023-04-01 19:11:16,229 		8928 of 10000 with 96.75% 	 Time used:  0.25 sec
2023-04-01 19:11:16,325 		8952 of 10000 with 96.76% 	 Time used:  0.09 sec
2023-04-01 19:11:16,556 		8976 of 10000 with 96.76% 	 Time used:  0.23 sec
2023-04-01 19:11:16,794 		9000 of 10000 with 96.77% 	 Time used:  0.24 sec
2023-04-01 19:11:16,830 		9024 of 10000 with 96.76% 	 Time used:  0.04 sec
2023-04-01 19:11:16,871 		9048 of 10000 with 96.77% 	 Time used:  0.04 sec
2023-04-01 19:11:16,943 		9072 of 10000 with 96.76% 	 Time used:  0.06 sec
2023-04-01 19:11:16,984 		9096 of 10000 with 96.76% 	 Time used:  0.04 sec
2023-04-01 19:11:17,025 		9120 of 10000 with 96.77% 	 Time used:  0.04 sec
2023-04-01 19:11:17,065 		9144 of 10000 with 96.77% 	 Time used:  0.04 sec
2023-04-01 19:11:17,203 		9168 of 10000 with 96.78% 	 Time used:  0.14 sec
2023-04-01 19:11:17,348 		9192 of 10000 with 96.78% 	 Time used:  0.14 sec
2023-04-01 19:11:17,564 		9216 of 10000 with 96.78% 	 Time used:  0.21 sec
2023-04-01 19:11:17,764 		9240 of 10000 with 96.79% 	 Time used:  0.20 sec
2023-04-01 19:11:17,959 		9264 of 10000 with 96.79% 	 Time used:  0.19 sec
2023-04-01 19:11:18,191 		9288 of 10000 with 96.80% 	 Time used:  0.23 sec
2023-04-01 19:11:18,221 		9312 of 10000 with 96.81% 	 Time used:  0.03 sec
2023-04-01 19:11:18,261 		9336 of 10000 with 96.82% 	 Time used:  0.04 sec
2023-04-01 19:11:18,302 		9360 of 10000 with 96.82% 	 Time used:  0.04 sec
2023-04-01 19:11:18,342 		9384 of 10000 with 96.81% 	 Time used:  0.04 sec
2023-04-01 19:11:18,518 		9408 of 10000 with 96.82% 	 Time used:  0.17 sec
2023-04-01 19:11:18,715 		9432 of 10000 with 96.83% 	 Time used:  0.20 sec
2023-04-01 19:11:18,883 		9456 of 10000 with 96.84% 	 Time used:  0.17 sec
2023-04-01 19:11:19,075 		9480 of 10000 with 96.84% 	 Time used:  0.19 sec
2023-04-01 19:11:19,254 		9504 of 10000 with 96.84% 	 Time used:  0.18 sec
2023-04-01 19:11:19,476 		9528 of 10000 with 96.84% 	 Time used:  0.22 sec
2023-04-01 19:11:19,664 		9552 of 10000 with 96.85% 	 Time used:  0.19 sec
2023-04-01 19:11:19,865 		9576 of 10000 with 96.86% 	 Time used:  0.20 sec
2023-04-01 19:11:20,114 		9600 of 10000 with 96.86% 	 Time used:  0.25 sec
2023-04-01 19:11:20,306 		9624 of 10000 with 96.87% 	 Time used:  0.19 sec
2023-04-01 19:11:20,543 		9648 of 10000 with 96.84% 	 Time used:  0.24 sec
2023-04-01 19:11:20,765 		9672 of 10000 with 96.84% 	 Time used:  0.22 sec
2023-04-01 19:11:20,926 		9696 of 10000 with 96.82% 	 Time used:  0.16 sec
2023-04-01 19:11:21,356 		9720 of 10000 with 96.81% 	 Time used:  0.43 sec
2023-04-01 19:11:21,569 		9744 of 10000 with 96.82% 	 Time used:  0.21 sec
2023-04-01 19:11:21,776 		9768 of 10000 with 96.81% 	 Time used:  0.21 sec
2023-04-01 19:11:22,004 		9792 of 10000 with 96.81% 	 Time used:  0.23 sec
2023-04-01 19:11:22,241 		9816 of 10000 with 96.81% 	 Time used:  0.24 sec
2023-04-01 19:11:22,438 		9840 of 10000 with 96.82% 	 Time used:  0.17 sec
2023-04-01 19:11:22,613 		9864 of 10000 with 96.83% 	 Time used:  0.17 sec
2023-04-01 19:11:22,889 		9888 of 10000 with 96.82% 	 Time used:  0.27 sec
2023-04-01 19:11:23,057 		9912 of 10000 with 96.83% 	 Time used:  0.17 sec
2023-04-01 19:11:23,278 		9936 of 10000 with 96.83% 	 Time used:  0.21 sec
2023-04-01 19:11:23,503 		9960 of 10000 with 96.83% 	 Time used:  0.22 sec
2023-04-01 19:11:23,697 		9984 of 10000 with 96.83% 	 Time used:  0.19 sec
2023-04-01 19:11:23,925 		10000 of 10000 with 96.84% 	 Time used:  0.23 sec
2023-04-01 19:11:23,926 
2023-04-01 19:11:23,935 			Learning rate: weights:   1.000e-03    
2023-04-01 19:11:23,935 			Last test performance: 96.84%
2023-04-01 19:11:23,935 ----------------
2023-04-01 19:11:28,578   24  =>  0    		Training 486 pattern with 95.62% 	Forward time: 	 3.09 sec
2023-04-01 19:11:28,579 			Loss:    4.990e-03    			Backward time: 	 1.52 sec 
2023-04-01 19:11:28,666 			Learning rate: weights:   1.000e-03    
2023-04-01 19:11:28,666 			Last test performance: 96.84%
2023-04-01 19:11:28,666 ----------------
2023-04-01 19:11:33,084   24  =>  1    		Training 486 pattern with 96.46% 	Forward time: 	 3.06 sec
2023-04-01 19:11:33,084 			Loss:    3.470e-03    			Backward time: 	 1.33 sec 
2023-04-01 19:11:33,252 			Learning rate: weights:   1.000e-03    
2023-04-01 19:11:33,252 			Last test performance: 96.84%
2023-04-01 19:11:33,252 ----------------
2023-04-01 19:11:37,705   24  =>  2    		Training 486 pattern with 96.88% 	Forward time: 	 2.96 sec
2023-04-01 19:11:37,706 			Loss:    4.458e-03    			Backward time: 	 1.47 sec 
2023-04-01 19:11:37,927 			Learning rate: weights:   1.000e-03    
2023-04-01 19:11:37,927 			Last test performance: 96.84%
2023-04-01 19:11:37,927 ----------------
2023-04-01 19:11:40,806   24  =>  3    		Training 486 pattern with 96.04% 	Forward time: 	 2.12 sec
2023-04-01 19:11:40,806 			Loss:    4.926e-03    			Backward time: 	 0.73 sec 
2023-04-01 19:11:40,951 			Learning rate: weights:   1.000e-03    
2023-04-01 19:11:40,951 			Last test performance: 96.84%
2023-04-01 19:11:40,951 ----------------
2023-04-01 19:11:44,577   24  =>  4    		Training 486 pattern with 96.04% 	Forward time: 	 2.27 sec
2023-04-01 19:11:44,578 			Loss:    4.264e-03    			Backward time: 	 1.33 sec 
2023-04-01 19:11:44,707 			Learning rate: weights:   1.000e-03    
2023-04-01 19:11:44,708 			Last test performance: 96.84%
2023-04-01 19:11:44,708 ----------------
2023-04-01 19:11:48,167   24  =>  5    		Training 486 pattern with 96.25% 	Forward time: 	 2.24 sec
2023-04-01 19:11:48,168 			Loss:    5.092e-03    			Backward time: 	 1.19 sec 
2023-04-01 19:11:48,274 			Learning rate: weights:   1.000e-03    
2023-04-01 19:11:48,274 			Last test performance: 96.84%
2023-04-01 19:11:48,275 ----------------
2023-04-01 19:11:50,982   24  =>  6    		Training 486 pattern with 97.50% 	Forward time: 	 1.87 sec
2023-04-01 19:11:50,983 			Loss:    2.999e-03    			Backward time: 	 0.81 sec 
2023-04-01 19:11:51,240 			Learning rate: weights:   1.000e-03    
2023-04-01 19:11:51,240 			Last test performance: 96.84%
2023-04-01 19:11:51,241 ----------------
2023-04-01 19:11:53,173   24  =>  7    		Training 486 pattern with 96.04% 	Forward time: 	 1.28 sec
2023-04-01 19:11:53,173 			Loss:    4.188e-03    			Backward time: 	 0.62 sec 
2023-04-01 19:11:53,285 			Learning rate: weights:   1.000e-03    
2023-04-01 19:11:53,285 			Last test performance: 96.84%
2023-04-01 19:11:53,285 ----------------
2023-04-01 19:11:56,669   24  =>  8    		Training 486 pattern with 95.42% 	Forward time: 	 2.43 sec
2023-04-01 19:11:56,669 			Loss:    4.636e-03    			Backward time: 	 0.90 sec 
2023-04-01 19:11:56,933 			Learning rate: weights:   1.000e-03    
2023-04-01 19:11:56,934 			Last test performance: 96.84%
2023-04-01 19:11:56,934 ----------------
2023-04-01 19:12:00,394   24  =>  9    		Training 486 pattern with 96.04% 	Forward time: 	 2.09 sec
2023-04-01 19:12:00,395 			Loss:    4.888e-03    			Backward time: 	 1.34 sec 
2023-04-01 19:12:00,670 			Learning rate: weights:   1.000e-03    
2023-04-01 19:12:00,671 			Last test performance: 96.84%
2023-04-01 19:12:00,713 ----------------
2023-04-01 19:12:04,022   24  =>  10   		Training 486 pattern with 97.29% 	Forward time: 	 2.42 sec
2023-04-01 19:12:04,023 			Loss:    3.820e-03    			Backward time: 	 0.90 sec 
2023-04-01 19:12:04,125 			Learning rate: weights:   1.000e-03    
2023-04-01 19:12:04,125 			Last test performance: 96.84%
2023-04-01 19:12:04,125 ----------------
2023-04-01 19:12:07,633   24  =>  11   		Training 486 pattern with 97.71% 	Forward time: 	 2.54 sec
2023-04-01 19:12:07,634 			Loss:    3.663e-03    			Backward time: 	 0.93 sec 
2023-04-01 19:12:07,917 			Learning rate: weights:   1.000e-03    
2023-04-01 19:12:07,917 			Last test performance: 96.84%
2023-04-01 19:12:07,918 ----------------
2023-04-01 19:12:11,401   24  =>  12   		Training 486 pattern with 96.88% 	Forward time: 	 2.64 sec
2023-04-01 19:12:11,402 			Loss:    3.504e-03    			Backward time: 	 0.81 sec 
2023-04-01 19:12:11,485 			Learning rate: weights:   1.000e-03    
2023-04-01 19:12:11,485 			Last test performance: 96.84%
2023-04-01 19:12:11,485 ----------------
2023-04-01 19:12:15,605   24  =>  13   		Training 486 pattern with 97.71% 	Forward time: 	 3.26 sec
2023-04-01 19:12:15,605 			Loss:    3.832e-03    			Backward time: 	 0.83 sec 
2023-04-01 19:12:15,664 			Learning rate: weights:   1.000e-03    
2023-04-01 19:12:15,664 			Last test performance: 96.84%
2023-04-01 19:12:15,664 ----------------
2023-04-01 19:12:18,439   24  =>  14   		Training 486 pattern with 97.71% 	Forward time: 	 1.86 sec
2023-04-01 19:12:18,439 			Loss:    3.760e-03    			Backward time: 	 0.89 sec 
2023-04-01 19:12:18,667 			Learning rate: weights:   1.000e-03    
2023-04-01 19:12:18,667 			Last test performance: 96.84%
2023-04-01 19:12:18,667 ----------------
2023-04-01 19:12:22,955   24  =>  15   		Training 486 pattern with 97.29% 	Forward time: 	 3.01 sec
2023-04-01 19:12:22,956 			Loss:    2.739e-03    			Backward time: 	 1.25 sec 
2023-04-01 19:12:23,258 			Learning rate: weights:   1.000e-03    
2023-04-01 19:12:23,258 			Last test performance: 96.84%
2023-04-01 19:12:23,258 ----------------
2023-04-01 19:12:27,095   24  =>  16   		Training 486 pattern with 96.46% 	Forward time: 	 2.79 sec
2023-04-01 19:12:27,095 			Loss:    3.990e-03    			Backward time: 	 1.02 sec 
2023-04-01 19:12:27,190 			Learning rate: weights:   1.000e-03    
2023-04-01 19:12:27,190 			Last test performance: 96.84%
2023-04-01 19:12:27,190 ----------------
2023-04-01 19:12:30,374   24  =>  17   		Training 486 pattern with 97.50% 	Forward time: 	 2.33 sec
2023-04-01 19:12:30,374 			Loss:    3.737e-03    			Backward time: 	 0.82 sec 
2023-04-01 19:12:30,730 			Learning rate: weights:   1.000e-03    
2023-04-01 19:12:30,731 			Last test performance: 96.84%
2023-04-01 19:12:30,731 ----------------
2023-04-01 19:12:34,440   24  =>  18   		Training 486 pattern with 96.04% 	Forward time: 	 2.50 sec
2023-04-01 19:12:34,440 			Loss:    6.066e-03    			Backward time: 	 1.18 sec 
2023-04-01 19:12:34,527 			Learning rate: weights:   1.000e-03    
2023-04-01 19:12:34,527 			Last test performance: 96.84%
2023-04-01 19:12:34,527 ----------------
2023-04-01 19:12:37,730   24  =>  19   		Training 486 pattern with 96.88% 	Forward time: 	 2.23 sec
2023-04-01 19:12:37,730 			Loss:    3.551e-03    			Backward time: 	 0.95 sec 
2023-04-01 19:12:37,914 			Learning rate: weights:   1.000e-03    
2023-04-01 19:12:37,915 			Last test performance: 96.84%
2023-04-01 19:12:37,915 ----------------
2023-04-01 19:12:42,395   24  =>  20   		Training 486 pattern with 96.67% 	Forward time: 	 3.19 sec
2023-04-01 19:12:42,395 			Loss:    3.971e-03    			Backward time: 	 1.27 sec 
2023-04-01 19:12:42,501 			Learning rate: weights:   1.000e-03    
2023-04-01 19:12:42,501 			Last test performance: 96.84%
2023-04-01 19:12:42,501 ----------------
2023-04-01 19:12:46,055   24  =>  21   		Training 486 pattern with 97.71% 	Forward time: 	 2.17 sec
2023-04-01 19:12:46,055 			Loss:    2.751e-03    			Backward time: 	 1.36 sec 
2023-04-01 19:12:46,147 			Learning rate: weights:   1.000e-03    
2023-04-01 19:12:46,148 			Last test performance: 96.84%
2023-04-01 19:12:46,148 ----------------
2023-04-01 19:12:49,382   24  =>  22   		Training 486 pattern with 95.83% 	Forward time: 	 2.43 sec
2023-04-01 19:12:49,382 			Loss:    4.292e-03    			Backward time: 	 0.78 sec 
2023-04-01 19:12:49,549 			Learning rate: weights:   1.000e-03    
2023-04-01 19:12:49,549 			Last test performance: 96.84%
2023-04-01 19:12:49,550 ----------------
2023-04-01 19:12:52,974   24  =>  23   		Training 486 pattern with 96.67% 	Forward time: 	 2.41 sec
2023-04-01 19:12:52,974 			Loss:    4.112e-03    			Backward time: 	 0.98 sec 
2023-04-01 19:12:53,060 			Learning rate: weights:   1.000e-03    
2023-04-01 19:12:53,061 			Last test performance: 96.84%
2023-04-01 19:12:53,061 ----------------
2023-04-01 19:12:56,627   24  =>  24   		Training 486 pattern with 96.46% 	Forward time: 	 2.14 sec
2023-04-01 19:12:56,627 			Loss:    4.651e-03    			Backward time: 	 1.40 sec 
2023-04-01 19:12:56,817 			Learning rate: weights:   1.000e-03    
2023-04-01 19:12:56,818 			Last test performance: 96.84%
2023-04-01 19:12:56,818 ----------------
2023-04-01 19:13:00,011   24  =>  25   		Training 486 pattern with 96.25% 	Forward time: 	 2.36 sec
2023-04-01 19:13:00,011 			Loss:    4.991e-03    			Backward time: 	 0.81 sec 
2023-04-01 19:13:00,336 			Learning rate: weights:   1.000e-03    
2023-04-01 19:13:00,336 			Last test performance: 96.84%
2023-04-01 19:13:00,336 ----------------
2023-04-01 19:13:04,362   24  =>  26   		Training 486 pattern with 96.67% 	Forward time: 	 2.44 sec
2023-04-01 19:13:04,363 			Loss:    4.114e-03    			Backward time: 	 1.56 sec 
2023-04-01 19:13:05,353 			Learning rate: weights:   1.000e-03    
2023-04-01 19:13:05,354 			Last test performance: 96.84%
2023-04-01 19:13:05,354 ----------------
2023-04-01 19:13:09,639   24  =>  27   		Training 486 pattern with 95.21% 	Forward time: 	 3.41 sec
2023-04-01 19:13:09,640 			Loss:    6.336e-03    			Backward time: 	 0.85 sec 
2023-04-01 19:13:09,754 			Learning rate: weights:   1.000e-03    
2023-04-01 19:13:09,755 			Last test performance: 96.84%
2023-04-01 19:13:09,755 ----------------
2023-04-01 19:13:11,849   24  =>  28   		Training 486 pattern with 95.62% 	Forward time: 	 1.50 sec
2023-04-01 19:13:11,849 			Loss:    5.246e-03    			Backward time: 	 0.56 sec 
2023-04-01 19:13:11,999 			Learning rate: weights:   1.000e-03    
2023-04-01 19:13:12,000 			Last test performance: 96.84%
2023-04-01 19:13:12,000 ----------------
2023-04-01 19:13:16,404   24  =>  29   		Training 486 pattern with 96.67% 	Forward time: 	 2.93 sec
2023-04-01 19:13:16,405 			Loss:    3.688e-03    			Backward time: 	 1.45 sec 
2023-04-01 19:13:16,537 			Learning rate: weights:   1.000e-03    
2023-04-01 19:13:16,537 			Last test performance: 96.84%
2023-04-01 19:13:16,537 ----------------
2023-04-01 19:13:19,110   24  =>  30   		Training 486 pattern with 96.67% 	Forward time: 	 1.91 sec
2023-04-01 19:13:19,111 			Loss:    4.108e-03    			Backward time: 	 0.63 sec 
2023-04-01 19:13:19,237 			Learning rate: weights:   1.000e-03    
2023-04-01 19:13:19,237 			Last test performance: 96.84%
2023-04-01 19:13:19,237 ----------------
2023-04-01 19:13:22,786   24  =>  31   		Training 486 pattern with 95.21% 	Forward time: 	 2.56 sec
2023-04-01 19:13:22,786 			Loss:    5.663e-03    			Backward time: 	 0.97 sec 
2023-04-01 19:13:22,933 			Learning rate: weights:   1.000e-03    
2023-04-01 19:13:22,933 			Last test performance: 96.84%
2023-04-01 19:13:22,933 ----------------
2023-04-01 19:13:27,027   24  =>  32   		Training 486 pattern with 98.12% 	Forward time: 	 2.69 sec
2023-04-01 19:13:27,027 			Loss:    2.738e-03    			Backward time: 	 1.38 sec 
2023-04-01 19:13:27,165 			Learning rate: weights:   1.000e-03    
2023-04-01 19:13:27,166 			Last test performance: 96.84%
2023-04-01 19:13:27,166 ----------------
2023-04-01 19:13:30,129   24  =>  33   		Training 486 pattern with 96.25% 	Forward time: 	 1.96 sec
2023-04-01 19:13:30,129 			Loss:    4.583e-03    			Backward time: 	 0.98 sec 
2023-04-01 19:13:30,420 			Learning rate: weights:   1.000e-03    
2023-04-01 19:13:30,420 			Last test performance: 96.84%
2023-04-01 19:13:30,421 ----------------
2023-04-01 19:13:34,926   24  =>  34   		Training 486 pattern with 97.08% 	Forward time: 	 3.18 sec
2023-04-01 19:13:34,926 			Loss:    3.093e-03    			Backward time: 	 1.29 sec 
2023-04-01 19:13:35,020 			Learning rate: weights:   1.000e-03    
2023-04-01 19:13:35,020 			Last test performance: 96.84%
2023-04-01 19:13:35,020 ----------------
2023-04-01 19:13:37,680   24  =>  35   		Training 486 pattern with 96.88% 	Forward time: 	 1.48 sec
2023-04-01 19:13:37,680 			Loss:    3.924e-03    			Backward time: 	 1.15 sec 
2023-04-01 19:13:37,776 			Learning rate: weights:   1.000e-03    
2023-04-01 19:13:37,777 			Last test performance: 96.84%
2023-04-01 19:13:37,777 ----------------
2023-04-01 19:13:41,490   24  =>  36   		Training 486 pattern with 97.29% 	Forward time: 	 2.36 sec
2023-04-01 19:13:41,490 			Loss:    4.147e-03    			Backward time: 	 1.33 sec 
2023-04-01 19:13:41,582 			Learning rate: weights:   1.000e-03    
2023-04-01 19:13:41,582 			Last test performance: 96.84%
2023-04-01 19:13:41,582 ----------------
2023-04-01 19:13:44,532   24  =>  37   		Training 486 pattern with 97.50% 	Forward time: 	 2.06 sec
2023-04-01 19:13:44,532 			Loss:    3.288e-03    			Backward time: 	 0.83 sec 
2023-04-01 19:13:44,761 			Learning rate: weights:   1.000e-03    
2023-04-01 19:13:44,762 			Last test performance: 96.84%
2023-04-01 19:13:44,762 ----------------
2023-04-01 19:13:46,450   24  =>  38   		Training 486 pattern with 96.46% 	Forward time: 	 1.32 sec
2023-04-01 19:13:46,451 			Loss:    4.432e-03    			Backward time: 	 0.33 sec 
2023-04-01 19:13:46,715 			Learning rate: weights:   1.000e-03    
2023-04-01 19:13:46,716 			Last test performance: 96.84%
2023-04-01 19:13:46,716 ----------------
2023-04-01 19:13:49,716   24  =>  39   		Training 486 pattern with 97.71% 	Forward time: 	 2.18 sec
2023-04-01 19:13:49,717 			Loss:    2.896e-03    			Backward time: 	 0.80 sec 
2023-04-01 19:13:49,855 			Learning rate: weights:   1.000e-03    
2023-04-01 19:13:49,857 			Last test performance: 96.84%
2023-04-01 19:13:49,858 ----------------
2023-04-01 19:13:53,468   24  =>  40   		Training 486 pattern with 97.29% 	Forward time: 	 2.50 sec
2023-04-01 19:13:53,468 			Loss:    2.981e-03    			Backward time: 	 1.07 sec 
2023-04-01 19:13:53,602 			Learning rate: weights:   1.000e-03    
2023-04-01 19:13:53,603 			Last test performance: 96.84%
2023-04-01 19:13:53,603 ----------------
2023-04-01 19:13:57,082   24  =>  41   		Training 486 pattern with 97.50% 	Forward time: 	 2.69 sec
2023-04-01 19:13:57,083 			Loss:    2.662e-03    			Backward time: 	 0.74 sec 
2023-04-01 19:13:57,230 			Learning rate: weights:   1.000e-03    
2023-04-01 19:13:57,230 			Last test performance: 96.84%
2023-04-01 19:13:57,231 ----------------
2023-04-01 19:14:00,622   24  =>  42   		Training 486 pattern with 97.50% 	Forward time: 	 2.06 sec
2023-04-01 19:14:00,622 			Loss:    3.288e-03    			Backward time: 	 1.30 sec 
2023-04-01 19:14:00,742 			Learning rate: weights:   1.000e-03    
2023-04-01 19:14:00,743 			Last test performance: 96.84%
2023-04-01 19:14:00,743 ----------------
2023-04-01 19:14:03,403   24  =>  43   		Training 486 pattern with 97.50% 	Forward time: 	 1.70 sec
2023-04-01 19:14:03,403 			Loss:    4.002e-03    			Backward time: 	 0.93 sec 
2023-04-01 19:14:03,594 			Learning rate: weights:   1.000e-03    
2023-04-01 19:14:03,594 			Last test performance: 96.84%
2023-04-01 19:14:03,594 ----------------
2023-04-01 19:14:08,248   24  =>  44   		Training 486 pattern with 96.46% 	Forward time: 	 3.52 sec
2023-04-01 19:14:08,248 			Loss:    5.208e-03    			Backward time: 	 1.10 sec 
2023-04-01 19:14:08,353 			Learning rate: weights:   1.000e-03    
2023-04-01 19:14:08,353 			Last test performance: 96.84%
2023-04-01 19:14:08,353 ----------------
2023-04-01 19:14:11,875   24  =>  45   		Training 486 pattern with 98.12% 	Forward time: 	 2.04 sec
2023-04-01 19:14:11,876 			Loss:    2.965e-03    			Backward time: 	 1.46 sec 
2023-04-01 19:14:12,028 			Learning rate: weights:   1.000e-03    
2023-04-01 19:14:12,028 			Last test performance: 96.84%
2023-04-01 19:14:12,028 ----------------
2023-04-01 19:14:15,422   24  =>  46   		Training 486 pattern with 98.54% 	Forward time: 	 2.07 sec
2023-04-01 19:14:15,423 			Loss:    2.198e-03    			Backward time: 	 1.29 sec 
2023-04-01 19:14:15,607 			Learning rate: weights:   1.000e-03    
2023-04-01 19:14:15,611 			Last test performance: 96.84%
2023-04-01 19:14:15,612 ----------------
2023-04-01 19:14:18,441   24  =>  47   		Training 486 pattern with 97.29% 	Forward time: 	 1.89 sec
2023-04-01 19:14:18,442 			Loss:    5.495e-03    			Backward time: 	 0.91 sec 
2023-04-01 19:14:18,734 			Learning rate: weights:   1.000e-03    
2023-04-01 19:14:18,735 			Last test performance: 96.84%
2023-04-01 19:14:18,735 ----------------
2023-04-01 19:14:21,496   24  =>  48   		Training 486 pattern with 97.08% 	Forward time: 	 1.73 sec
2023-04-01 19:14:21,497 			Loss:    3.451e-03    			Backward time: 	 1.01 sec 
2023-04-01 19:14:21,698 			Learning rate: weights:   1.000e-03    
2023-04-01 19:14:21,698 			Last test performance: 96.84%
2023-04-01 19:14:21,699 ----------------
2023-04-01 19:14:25,045   24  =>  49   		Training 486 pattern with 97.29% 	Forward time: 	 2.52 sec
2023-04-01 19:14:25,045 			Loss:    2.945e-03    			Backward time: 	 0.80 sec 
2023-04-01 19:14:25,167 			Learning rate: weights:   1.000e-03    
2023-04-01 19:14:25,167 			Last test performance: 96.84%
2023-04-01 19:14:25,167 ----------------
2023-04-01 19:14:27,937   24  =>  50   		Training 486 pattern with 96.25% 	Forward time: 	 1.91 sec
2023-04-01 19:14:27,938 			Loss:    4.320e-03    			Backward time: 	 0.83 sec 
2023-04-01 19:14:28,187 			Learning rate: weights:   1.000e-03    
2023-04-01 19:14:28,187 			Last test performance: 96.84%
2023-04-01 19:14:28,188 ----------------
2023-04-01 19:14:30,189   24  =>  51   		Training 486 pattern with 96.04% 	Forward time: 	 1.56 sec
2023-04-01 19:14:30,189 			Loss:    5.187e-03    			Backward time: 	 0.42 sec 
2023-04-01 19:14:30,438 			Learning rate: weights:   1.000e-03    
2023-04-01 19:14:30,442 			Last test performance: 96.84%
2023-04-01 19:14:30,442 ----------------
2023-04-01 19:14:31,722   24  =>  52   		Training 486 pattern with 96.25% 	Forward time: 	 0.97 sec
2023-04-01 19:14:31,724 			Loss:    5.172e-03    			Backward time: 	 0.29 sec 
2023-04-01 19:14:31,846 			Learning rate: weights:   1.000e-03    
2023-04-01 19:14:31,846 			Last test performance: 96.84%
2023-04-01 19:14:31,848 ----------------
2023-04-01 19:14:35,136   24  =>  53   		Training 486 pattern with 96.25% 	Forward time: 	 2.12 sec
2023-04-01 19:14:35,137 			Loss:    4.092e-03    			Backward time: 	 1.14 sec 
2023-04-01 19:14:35,261 			Learning rate: weights:   1.000e-03    
2023-04-01 19:14:35,261 			Last test performance: 96.84%
2023-04-01 19:14:35,261 ----------------
2023-04-01 19:14:40,137   24  =>  54   		Training 486 pattern with 97.29% 	Forward time: 	 3.72 sec
2023-04-01 19:14:40,137 			Loss:    3.986e-03    			Backward time: 	 1.10 sec 
2023-04-01 19:14:40,353 			Learning rate: weights:   1.000e-03    
2023-04-01 19:14:40,353 			Last test performance: 96.84%
2023-04-01 19:14:40,354 ----------------
2023-04-01 19:14:42,978   24  =>  55   		Training 486 pattern with 97.92% 	Forward time: 	 2.02 sec
2023-04-01 19:14:42,979 			Loss:    2.596e-03    			Backward time: 	 0.57 sec 
2023-04-01 19:14:43,079 			Learning rate: weights:   1.000e-03    
2023-04-01 19:14:43,079 			Last test performance: 96.84%
2023-04-01 19:14:43,079 ----------------
2023-04-01 19:14:45,829   24  =>  56   		Training 486 pattern with 97.08% 	Forward time: 	 1.50 sec
2023-04-01 19:14:45,830 			Loss:    5.179e-03    			Backward time: 	 1.23 sec 
2023-04-01 19:14:46,010 			Learning rate: weights:   1.000e-03    
2023-04-01 19:14:46,012 			Last test performance: 96.84%
2023-04-01 19:14:46,012 ----------------
2023-04-01 19:14:49,898   24  =>  57   		Training 486 pattern with 97.50% 	Forward time: 	 2.88 sec
2023-04-01 19:14:49,898 			Loss:    3.891e-03    			Backward time: 	 0.98 sec 
2023-04-01 19:14:50,177 			Learning rate: weights:   1.000e-03    
2023-04-01 19:14:50,178 			Last test performance: 96.84%
2023-04-01 19:14:50,178 ----------------
2023-04-01 19:14:53,173   24  =>  58   		Training 486 pattern with 98.33% 	Forward time: 	 1.62 sec
2023-04-01 19:14:53,174 			Loss:    2.303e-03    			Backward time: 	 1.35 sec 
2023-04-01 19:14:53,522 			Learning rate: weights:   1.000e-03    
2023-04-01 19:14:53,522 			Last test performance: 96.84%
2023-04-01 19:14:53,522 ----------------
2023-04-01 19:14:56,322   24  =>  59   		Training 486 pattern with 97.08% 	Forward time: 	 1.80 sec
2023-04-01 19:14:56,323 			Loss:    4.077e-03    			Backward time: 	 0.98 sec 
2023-04-01 19:14:56,432 			Learning rate: weights:   1.000e-03    
2023-04-01 19:14:56,432 			Last test performance: 96.84%
2023-04-01 19:14:56,432 ----------------
2023-04-01 19:14:58,838   24  =>  60   		Training 486 pattern with 96.46% 	Forward time: 	 1.79 sec
2023-04-01 19:14:58,839 			Loss:    4.773e-03    			Backward time: 	 0.59 sec 
2023-04-01 19:14:59,005 			Learning rate: weights:   1.000e-03    
2023-04-01 19:14:59,005 			Last test performance: 96.84%
2023-04-01 19:14:59,006 ----------------
2023-04-01 19:15:02,120   24  =>  61   		Training 486 pattern with 96.04% 	Forward time: 	 2.09 sec
2023-04-01 19:15:02,120 			Loss:    5.033e-03    			Backward time: 	 1.00 sec 
2023-04-01 19:15:02,238 			Learning rate: weights:   1.000e-03    
2023-04-01 19:15:02,238 			Last test performance: 96.84%
2023-04-01 19:15:02,239 ----------------
2023-04-01 19:15:05,018   24  =>  62   		Training 486 pattern with 97.08% 	Forward time: 	 2.15 sec
2023-04-01 19:15:05,018 			Loss:    3.392e-03    			Backward time: 	 0.57 sec 
2023-04-01 19:15:05,154 			Learning rate: weights:   1.000e-03    
2023-04-01 19:15:05,155 			Last test performance: 96.84%
2023-04-01 19:15:05,155 ----------------
2023-04-01 19:15:08,565   24  =>  63   		Training 486 pattern with 97.50% 	Forward time: 	 2.47 sec
2023-04-01 19:15:08,565 			Loss:    3.200e-03    			Backward time: 	 0.91 sec 
2023-04-01 19:15:08,761 			Learning rate: weights:   1.000e-03    
2023-04-01 19:15:08,761 			Last test performance: 96.84%
2023-04-01 19:15:08,761 ----------------
2023-04-01 19:15:12,874   24  =>  64   		Training 486 pattern with 96.04% 	Forward time: 	 2.85 sec
2023-04-01 19:15:12,875 			Loss:    5.079e-03    			Backward time: 	 1.24 sec 
2023-04-01 19:15:12,961 			Learning rate: weights:   1.000e-03    
2023-04-01 19:15:12,962 			Last test performance: 96.84%
2023-04-01 19:15:12,962 ----------------
2023-04-01 19:15:15,993   24  =>  65   		Training 486 pattern with 97.50% 	Forward time: 	 2.36 sec
2023-04-01 19:15:15,993 			Loss:    3.014e-03    			Backward time: 	 0.64 sec 
2023-04-01 19:15:16,092 			Learning rate: weights:   1.000e-03    
2023-04-01 19:15:16,092 			Last test performance: 96.84%
2023-04-01 19:15:16,092 ----------------
2023-04-01 19:15:17,858   24  =>  66   		Training 486 pattern with 96.88% 	Forward time: 	 1.40 sec
2023-04-01 19:15:17,858 			Loss:    4.067e-03    			Backward time: 	 0.33 sec 
2023-04-01 19:15:17,943 			Learning rate: weights:   1.000e-03    
2023-04-01 19:15:17,943 			Last test performance: 96.84%
2023-04-01 19:15:17,944 ----------------
2023-04-01 19:15:20,593   24  =>  67   		Training 486 pattern with 97.08% 	Forward time: 	 1.72 sec
2023-04-01 19:15:20,593 			Loss:    3.378e-03    			Backward time: 	 0.90 sec 
2023-04-01 19:15:20,835 			Learning rate: weights:   1.000e-03    
2023-04-01 19:15:20,836 			Last test performance: 96.84%
2023-04-01 19:15:20,836 ----------------
2023-04-01 19:15:24,013   24  =>  68   		Training 486 pattern with 96.25% 	Forward time: 	 2.02 sec
2023-04-01 19:15:24,014 			Loss:    4.755e-03    			Backward time: 	 1.10 sec 
2023-04-01 19:15:24,187 			Learning rate: weights:   1.000e-03    
2023-04-01 19:15:24,187 			Last test performance: 96.84%
2023-04-01 19:15:24,187 ----------------
2023-04-01 19:15:26,521   24  =>  69   		Training 486 pattern with 96.88% 	Forward time: 	 1.91 sec
2023-04-01 19:15:26,522 			Loss:    3.344e-03    			Backward time: 	 0.39 sec 
2023-04-01 19:15:26,732 			Learning rate: weights:   1.000e-03    
2023-04-01 19:15:26,733 			Last test performance: 96.84%
2023-04-01 19:15:26,733 ----------------
2023-04-01 19:15:29,527   24  =>  70   		Training 486 pattern with 97.29% 	Forward time: 	 1.98 sec
2023-04-01 19:15:29,527 			Loss:    4.317e-03    			Backward time: 	 0.79 sec 
2023-04-01 19:15:29,654 			Learning rate: weights:   1.000e-03    
2023-04-01 19:15:29,654 			Last test performance: 96.84%
2023-04-01 19:15:29,654 ----------------
2023-04-01 19:15:34,209   24  =>  71   		Training 486 pattern with 98.12% 	Forward time: 	 3.27 sec
2023-04-01 19:15:34,209 			Loss:    3.227e-03    			Backward time: 	 1.26 sec 
2023-04-01 19:15:34,392 			Learning rate: weights:   1.000e-03    
2023-04-01 19:15:34,392 			Last test performance: 96.84%
2023-04-01 19:15:34,392 ----------------
2023-04-01 19:15:36,667   24  =>  72   		Training 486 pattern with 96.67% 	Forward time: 	 1.83 sec
2023-04-01 19:15:36,667 			Loss:    4.584e-03    			Backward time: 	 0.42 sec 
2023-04-01 19:15:36,925 			Learning rate: weights:   1.000e-03    
2023-04-01 19:15:36,926 			Last test performance: 96.84%
2023-04-01 19:15:36,926 ----------------
2023-04-01 19:15:41,196   24  =>  73   		Training 486 pattern with 97.08% 	Forward time: 	 2.70 sec
2023-04-01 19:15:41,197 			Loss:    3.858e-03    			Backward time: 	 1.54 sec 
2023-04-01 19:15:41,308 			Learning rate: weights:   1.000e-03    
2023-04-01 19:15:41,308 			Last test performance: 96.84%
2023-04-01 19:15:41,308 ----------------
2023-04-01 19:15:45,258   24  =>  74   		Training 486 pattern with 97.71% 	Forward time: 	 3.00 sec
2023-04-01 19:15:45,258 			Loss:    2.910e-03    			Backward time: 	 0.92 sec 
2023-04-01 19:15:45,348 			Learning rate: weights:   1.000e-03    
2023-04-01 19:15:45,348 			Last test performance: 96.84%
2023-04-01 19:15:45,375 ----------------
2023-04-01 19:15:49,046   24  =>  75   		Training 486 pattern with 97.50% 	Forward time: 	 2.73 sec
2023-04-01 19:15:49,046 			Loss:    2.797e-03    			Backward time: 	 0.94 sec 
2023-04-01 19:15:49,199 			Learning rate: weights:   1.000e-03    
2023-04-01 19:15:49,199 			Last test performance: 96.84%
2023-04-01 19:15:49,199 ----------------
2023-04-01 19:15:53,304   24  =>  76   		Training 486 pattern with 95.83% 	Forward time: 	 3.11 sec
2023-04-01 19:15:53,304 			Loss:    4.495e-03    			Backward time: 	 0.97 sec 
2023-04-01 19:15:53,442 			Learning rate: weights:   1.000e-03    
2023-04-01 19:15:53,443 			Last test performance: 96.84%
2023-04-01 19:15:53,443 ----------------
2023-04-01 19:15:56,710   24  =>  77   		Training 486 pattern with 97.50% 	Forward time: 	 2.15 sec
2023-04-01 19:15:56,710 			Loss:    3.373e-03    			Backward time: 	 1.09 sec 
2023-04-01 19:15:56,865 			Learning rate: weights:   1.000e-03    
2023-04-01 19:15:56,866 			Last test performance: 96.84%
2023-04-01 19:15:56,866 ----------------
2023-04-01 19:16:00,584   24  =>  78   		Training 486 pattern with 98.54% 	Forward time: 	 2.63 sec
2023-04-01 19:16:00,585 			Loss:    2.545e-03    			Backward time: 	 1.06 sec 
2023-04-01 19:16:00,724 			Learning rate: weights:   1.000e-03    
2023-04-01 19:16:00,724 			Last test performance: 96.84%
2023-04-01 19:16:00,724 ----------------
2023-04-01 19:16:05,341   24  =>  79   		Training 486 pattern with 96.25% 	Forward time: 	 3.56 sec
2023-04-01 19:16:05,342 			Loss:    4.298e-03    			Backward time: 	 1.03 sec 
2023-04-01 19:16:05,491 			Learning rate: weights:   1.000e-03    
2023-04-01 19:16:05,492 			Last test performance: 96.84%
2023-04-01 19:16:05,492 ----------------
2023-04-01 19:16:09,224   24  =>  80   		Training 486 pattern with 97.50% 	Forward time: 	 2.96 sec
2023-04-01 19:16:09,224 			Loss:    4.340e-03    			Backward time: 	 0.74 sec 
2023-04-01 19:16:09,320 			Learning rate: weights:   1.000e-03    
2023-04-01 19:16:09,320 			Last test performance: 96.84%
2023-04-01 19:16:09,320 ----------------
2023-04-01 19:16:12,049   24  =>  81   		Training 486 pattern with 96.88% 	Forward time: 	 2.04 sec
2023-04-01 19:16:12,050 			Loss:    3.843e-03    			Backward time: 	 0.65 sec 
2023-04-01 19:16:12,173 			Learning rate: weights:   1.000e-03    
2023-04-01 19:16:12,173 			Last test performance: 96.84%
2023-04-01 19:16:12,173 ----------------
2023-04-01 19:16:15,114   24  =>  82   		Training 486 pattern with 96.25% 	Forward time: 	 1.93 sec
2023-04-01 19:16:15,114 			Loss:    4.664e-03    			Backward time: 	 0.98 sec 
2023-04-01 19:16:15,376 			Learning rate: weights:   1.000e-03    
2023-04-01 19:16:15,377 			Last test performance: 96.84%
2023-04-01 19:16:15,377 ----------------
2023-04-01 19:16:19,136   24  =>  83   		Training 486 pattern with 95.83% 	Forward time: 	 2.55 sec
2023-04-01 19:16:19,137 			Loss:    3.778e-03    			Backward time: 	 1.19 sec 
2023-04-01 19:16:19,290 			Learning rate: weights:   1.000e-03    
2023-04-01 19:16:19,290 			Last test performance: 96.84%
2023-04-01 19:16:19,290 ----------------
2023-04-01 19:16:21,425   24  =>  84   		Training 486 pattern with 96.25% 	Forward time: 	 1.32 sec
2023-04-01 19:16:21,425 			Loss:    3.848e-03    			Backward time: 	 0.79 sec 
2023-04-01 19:16:21,539 			Learning rate: weights:   1.000e-03    
2023-04-01 19:16:21,540 			Last test performance: 96.84%
2023-04-01 19:16:21,540 ----------------
2023-04-01 19:16:25,149   24  =>  85   		Training 486 pattern with 97.08% 	Forward time: 	 2.22 sec
2023-04-01 19:16:25,149 			Loss:    3.603e-03    			Backward time: 	 1.37 sec 
2023-04-01 19:16:25,395 			Learning rate: weights:   1.000e-03    
2023-04-01 19:16:25,395 			Last test performance: 96.84%
2023-04-01 19:16:25,396 ----------------
2023-04-01 19:16:29,469   24  =>  86   		Training 486 pattern with 97.08% 	Forward time: 	 2.59 sec
2023-04-01 19:16:29,469 			Loss:    3.597e-03    			Backward time: 	 1.46 sec 
2023-04-01 19:16:29,554 			Learning rate: weights:   1.000e-03    
2023-04-01 19:16:29,554 			Last test performance: 96.84%
2023-04-01 19:16:29,554 ----------------
2023-04-01 19:16:32,735   24  =>  87   		Training 486 pattern with 97.08% 	Forward time: 	 2.30 sec
2023-04-01 19:16:32,735 			Loss:    3.891e-03    			Backward time: 	 0.86 sec 
2023-04-01 19:16:33,052 			Learning rate: weights:   1.000e-03    
2023-04-01 19:16:33,053 			Last test performance: 96.84%
2023-04-01 19:16:33,053 ----------------
2023-04-01 19:16:36,092   24  =>  88   		Training 486 pattern with 96.88% 	Forward time: 	 1.99 sec
2023-04-01 19:16:36,092 			Loss:    4.747e-03    			Backward time: 	 1.02 sec 
2023-04-01 19:16:36,167 			Learning rate: weights:   1.000e-03    
2023-04-01 19:16:36,167 			Last test performance: 96.84%
2023-04-01 19:16:36,168 ----------------
2023-04-01 19:16:39,764   24  =>  89   		Training 486 pattern with 96.67% 	Forward time: 	 2.46 sec
2023-04-01 19:16:39,765 			Loss:    4.839e-03    			Backward time: 	 1.11 sec 
2023-04-01 19:16:39,837 			Learning rate: weights:   1.000e-03    
2023-04-01 19:16:39,838 			Last test performance: 96.84%
2023-04-01 19:16:39,838 ----------------
2023-04-01 19:16:42,384   24  =>  90   		Training 486 pattern with 96.04% 	Forward time: 	 1.86 sec
2023-04-01 19:16:42,385 			Loss:    4.934e-03    			Backward time: 	 0.64 sec 
2023-04-01 19:16:42,518 			Learning rate: weights:   1.000e-03    
2023-04-01 19:16:42,519 			Last test performance: 96.84%
2023-04-01 19:16:42,519 ----------------
2023-04-01 19:16:46,069   24  =>  91   		Training 486 pattern with 96.04% 	Forward time: 	 2.12 sec
2023-04-01 19:16:46,070 			Loss:    4.904e-03    			Backward time: 	 1.40 sec 
2023-04-01 19:16:46,511 			Learning rate: weights:   1.000e-03    
2023-04-01 19:16:46,512 			Last test performance: 96.84%
2023-04-01 19:16:46,512 ----------------
2023-04-01 19:16:48,774   24  =>  92   		Training 486 pattern with 96.67% 	Forward time: 	 1.73 sec
2023-04-01 19:16:48,775 			Loss:    3.373e-03    			Backward time: 	 0.41 sec 
2023-04-01 19:16:48,964 			Learning rate: weights:   1.000e-03    
2023-04-01 19:16:48,968 			Last test performance: 96.84%
2023-04-01 19:16:48,969 ----------------
2023-04-01 19:16:52,580   24  =>  93   		Training 486 pattern with 97.92% 	Forward time: 	 2.34 sec
2023-04-01 19:16:52,581 			Loss:    2.967e-03    			Backward time: 	 1.25 sec 
2023-04-01 19:16:52,818 			Learning rate: weights:   1.000e-03    
2023-04-01 19:16:52,819 			Last test performance: 96.84%
2023-04-01 19:16:52,819 ----------------
2023-04-01 19:16:57,496   24  =>  94   		Training 486 pattern with 97.50% 	Forward time: 	 3.32 sec
2023-04-01 19:16:57,496 			Loss:    3.770e-03    			Backward time: 	 1.34 sec 
2023-04-01 19:16:57,584 			Learning rate: weights:   1.000e-03    
2023-04-01 19:16:57,584 			Last test performance: 96.84%
2023-04-01 19:16:57,584 ----------------
2023-04-01 19:17:00,670   24  =>  95   		Training 486 pattern with 97.29% 	Forward time: 	 1.76 sec
2023-04-01 19:17:00,670 			Loss:    3.730e-03    			Backward time: 	 1.29 sec 
2023-04-01 19:17:00,786 			Learning rate: weights:   1.000e-03    
2023-04-01 19:17:00,786 			Last test performance: 96.84%
2023-04-01 19:17:00,786 ----------------
2023-04-01 19:17:04,581   24  =>  96   		Training 486 pattern with 97.71% 	Forward time: 	 2.05 sec
2023-04-01 19:17:04,582 			Loss:    2.888e-03    			Backward time: 	 1.71 sec 
2023-04-01 19:17:04,801 			Learning rate: weights:   1.000e-03    
2023-04-01 19:17:04,801 			Last test performance: 96.84%
2023-04-01 19:17:04,801 ----------------
2023-04-01 19:17:09,169   24  =>  97   		Training 486 pattern with 96.88% 	Forward time: 	 3.11 sec
2023-04-01 19:17:09,170 			Loss:    3.449e-03    			Backward time: 	 1.23 sec 
2023-04-01 19:17:09,310 			Learning rate: weights:   1.000e-03    
2023-04-01 19:17:09,311 			Last test performance: 96.84%
2023-04-01 19:17:09,311 ----------------
2023-04-01 19:17:14,235   24  =>  98   		Training 486 pattern with 96.46% 	Forward time: 	 3.60 sec
2023-04-01 19:17:14,235 			Loss:    3.948e-03    			Backward time: 	 1.30 sec 
2023-04-01 19:17:14,365 			Learning rate: weights:   1.000e-03    
2023-04-01 19:17:14,365 			Last test performance: 96.84%
2023-04-01 19:17:14,365 ----------------
2023-04-01 19:17:18,063   24  =>  99   		Training 486 pattern with 95.21% 	Forward time: 	 2.73 sec
2023-04-01 19:17:18,063 			Loss:    5.288e-03    			Backward time: 	 0.94 sec 
2023-04-01 19:17:18,179 			Learning rate: weights:   1.000e-03    
2023-04-01 19:17:18,179 			Last test performance: 96.84%
2023-04-01 19:17:18,179 ----------------
2023-04-01 19:17:21,451   24  => 100   		Training 486 pattern with 96.67% 	Forward time: 	 2.20 sec
2023-04-01 19:17:21,451 			Loss:    4.290e-03    			Backward time: 	 1.05 sec 
2023-04-01 19:17:21,550 			Learning rate: weights:   1.000e-03    
2023-04-01 19:17:21,550 			Last test performance: 96.84%
2023-04-01 19:17:21,550 ----------------
2023-04-01 19:17:25,524   24  => 101   		Training 486 pattern with 97.92% 	Forward time: 	 2.61 sec
2023-04-01 19:17:25,525 			Loss:    2.599e-03    			Backward time: 	 1.32 sec 
2023-04-01 19:17:26,061 			Learning rate: weights:   1.000e-03    
2023-04-01 19:17:26,061 			Last test performance: 96.84%
2023-04-01 19:17:26,061 ----------------
2023-04-01 19:17:28,698   24  => 102   		Training 486 pattern with 96.88% 	Forward time: 	 1.69 sec
2023-04-01 19:17:28,699 			Loss:    3.386e-03    			Backward time: 	 0.92 sec 
2023-04-01 19:17:28,866 			Learning rate: weights:   1.000e-03    
2023-04-01 19:17:28,866 			Last test performance: 96.84%
2023-04-01 19:17:28,866 ----------------
2023-04-01 19:17:33,348   24  => 103   		Training 486 pattern with 96.67% 	Forward time: 	 2.91 sec
2023-04-01 19:17:33,348 			Loss:    3.303e-03    			Backward time: 	 1.52 sec 
2023-04-01 19:17:33,462 			Learning rate: weights:   1.000e-03    
2023-04-01 19:17:33,462 			Last test performance: 96.84%
2023-04-01 19:17:33,462 ----------------
2023-04-01 19:17:37,341   24  => 104   		Training 486 pattern with 95.83% 	Forward time: 	 2.92 sec
2023-04-01 19:17:37,342 			Loss:    4.439e-03    			Backward time: 	 0.93 sec 
2023-04-01 19:17:37,493 			Learning rate: weights:   1.000e-03    
2023-04-01 19:17:37,493 			Last test performance: 96.84%
2023-04-01 19:17:37,493 ----------------
2023-04-01 19:17:41,996   24  => 105   		Training 486 pattern with 97.29% 	Forward time: 	 2.87 sec
2023-04-01 19:17:41,997 			Loss:    3.737e-03    			Backward time: 	 1.60 sec 
2023-04-01 19:17:42,365 			Learning rate: weights:   1.000e-03    
2023-04-01 19:17:42,365 			Last test performance: 96.84%
2023-04-01 19:17:42,365 ----------------
2023-04-01 19:17:46,178   24  => 106   		Training 486 pattern with 97.08% 	Forward time: 	 2.71 sec
2023-04-01 19:17:46,179 			Loss:    3.468e-03    			Backward time: 	 1.08 sec 
2023-04-01 19:17:46,273 			Learning rate: weights:   1.000e-03    
2023-04-01 19:17:46,273 			Last test performance: 96.84%
2023-04-01 19:17:46,274 ----------------
2023-04-01 19:17:50,228   24  => 107   		Training 486 pattern with 96.46% 	Forward time: 	 2.72 sec
2023-04-01 19:17:50,228 			Loss:    4.407e-03    			Backward time: 	 1.21 sec 
2023-04-01 19:17:50,361 			Learning rate: weights:   1.000e-03    
2023-04-01 19:17:50,361 			Last test performance: 96.84%
2023-04-01 19:17:50,361 ----------------
2023-04-01 19:17:54,968   24  => 108   		Training 486 pattern with 96.04% 	Forward time: 	 3.04 sec
2023-04-01 19:17:54,969 			Loss:    5.081e-03    			Backward time: 	 1.54 sec 
2023-04-01 19:17:55,086 			Learning rate: weights:   1.000e-03    
2023-04-01 19:17:55,087 			Last test performance: 96.84%
2023-04-01 19:17:55,087 ----------------
2023-04-01 19:17:59,035   24  => 109   		Training 486 pattern with 96.04% 	Forward time: 	 2.55 sec
2023-04-01 19:17:59,035 			Loss:    4.985e-03    			Backward time: 	 1.34 sec 
2023-04-01 19:17:59,204 			Learning rate: weights:   1.000e-03    
2023-04-01 19:17:59,204 			Last test performance: 96.84%
2023-04-01 19:17:59,204 ----------------
2023-04-01 19:18:03,816   24  => 110   		Training 486 pattern with 96.67% 	Forward time: 	 3.03 sec
2023-04-01 19:18:03,817 			Loss:    4.428e-03    			Backward time: 	 1.55 sec 
2023-04-01 19:18:03,945 			Learning rate: weights:   1.000e-03    
2023-04-01 19:18:03,946 			Last test performance: 96.84%
2023-04-01 19:18:03,946 ----------------
2023-04-01 19:18:08,121   24  => 111   		Training 486 pattern with 96.88% 	Forward time: 	 3.20 sec
2023-04-01 19:18:08,122 			Loss:    3.121e-03    			Backward time: 	 0.95 sec 
2023-04-01 19:18:08,375 			Learning rate: weights:   1.000e-03    
2023-04-01 19:18:08,375 			Last test performance: 96.84%
2023-04-01 19:18:08,375 ----------------
2023-04-01 19:18:10,887   24  => 112   		Training 486 pattern with 96.46% 	Forward time: 	 1.80 sec
2023-04-01 19:18:10,887 			Loss:    4.520e-03    			Backward time: 	 0.69 sec 
2023-04-01 19:18:11,067 			Learning rate: weights:   1.000e-03    
2023-04-01 19:18:11,067 			Last test performance: 96.84%
2023-04-01 19:18:11,068 ----------------
2023-04-01 19:18:13,720   24  => 113   		Training 486 pattern with 95.62% 	Forward time: 	 1.95 sec
2023-04-01 19:18:13,721 			Loss:    5.301e-03    			Backward time: 	 0.68 sec 
2023-04-01 19:18:13,949 			Learning rate: weights:   1.000e-03    
2023-04-01 19:18:13,949 			Last test performance: 96.84%
2023-04-01 19:18:13,949 ----------------
2023-04-01 19:18:16,880   24  => 114   		Training 486 pattern with 96.67% 	Forward time: 	 1.87 sec
2023-04-01 19:18:16,880 			Loss:    4.096e-03    			Backward time: 	 1.03 sec 
2023-04-01 19:18:17,424 			Learning rate: weights:   1.000e-03    
2023-04-01 19:18:17,424 			Last test performance: 96.84%
2023-04-01 19:18:17,425 ----------------
2023-04-01 19:18:20,998   24  => 115   		Training 486 pattern with 97.92% 	Forward time: 	 2.67 sec
2023-04-01 19:18:20,998 			Loss:    3.214e-03    			Backward time: 	 0.87 sec 
2023-04-01 19:18:21,165 			Learning rate: weights:   1.000e-03    
2023-04-01 19:18:21,165 			Last test performance: 96.84%
2023-04-01 19:18:21,165 ----------------
2023-04-01 19:18:24,206   24  => 116   		Training 486 pattern with 97.50% 	Forward time: 	 1.82 sec
2023-04-01 19:18:24,206 			Loss:    2.772e-03    			Backward time: 	 1.19 sec 
2023-04-01 19:18:24,346 			Learning rate: weights:   1.000e-03    
2023-04-01 19:18:24,346 			Last test performance: 96.84%
2023-04-01 19:18:24,346 ----------------
2023-04-01 19:18:28,386   24  => 117   		Training 486 pattern with 95.21% 	Forward time: 	 2.80 sec
2023-04-01 19:18:28,386 			Loss:    6.193e-03    			Backward time: 	 1.21 sec 
2023-04-01 19:18:28,518 			Learning rate: weights:   1.000e-03    
2023-04-01 19:18:28,518 			Last test performance: 96.84%
2023-04-01 19:18:28,519 ----------------
2023-04-01 19:18:31,217   24  => 118   		Training 486 pattern with 97.50% 	Forward time: 	 1.68 sec
2023-04-01 19:18:31,218 			Loss:    3.094e-03    			Backward time: 	 0.97 sec 
2023-04-01 19:18:31,306 			Learning rate: weights:   1.000e-03    
2023-04-01 19:18:31,306 			Last test performance: 96.84%
2023-04-01 19:18:31,307 ----------------
2023-04-01 19:18:34,836   24  => 119   		Training 486 pattern with 97.50% 	Forward time: 	 2.57 sec
2023-04-01 19:18:34,836 			Loss:    3.049e-03    			Backward time: 	 0.94 sec 
2023-04-01 19:18:34,971 			Learning rate: weights:   1.000e-03    
2023-04-01 19:18:34,971 			Last test performance: 96.84%
2023-04-01 19:18:34,971 ----------------
2023-04-01 19:18:38,246   24  => 120   		Training 486 pattern with 96.25% 	Forward time: 	 2.35 sec
2023-04-01 19:18:38,247 			Loss:    4.477e-03    			Backward time: 	 0.90 sec 
2023-04-01 19:18:38,460 			Learning rate: weights:   1.000e-03    
2023-04-01 19:18:38,460 			Last test performance: 96.84%
2023-04-01 19:18:38,460 ----------------
2023-04-01 19:18:41,925   24  => 121   		Training 486 pattern with 96.25% 	Forward time: 	 2.40 sec
2023-04-01 19:18:41,926 			Loss:    4.551e-03    			Backward time: 	 1.04 sec 
2023-04-01 19:18:42,052 			Learning rate: weights:   1.000e-03    
2023-04-01 19:18:42,052 			Last test performance: 96.84%
2023-04-01 19:18:42,053 ----------------
2023-04-01 19:18:45,163   24  => 122   		Training 486 pattern with 96.88% 	Forward time: 	 2.03 sec
2023-04-01 19:18:45,163 			Loss:    3.592e-03    			Backward time: 	 1.06 sec 
2023-04-01 19:18:45,323 			Learning rate: weights:   1.000e-03    
2023-04-01 19:18:45,324 			Last test performance: 96.84%
2023-04-01 19:18:45,325 ----------------
2023-04-01 19:18:48,679   24  => 123   		Training 486 pattern with 97.29% 	Forward time: 	 2.19 sec
2023-04-01 19:18:48,680 			Loss:    3.416e-03    			Backward time: 	 1.14 sec 
2023-04-01 19:18:48,789 			Learning rate: weights:   1.000e-03    
2023-04-01 19:18:48,789 			Last test performance: 96.84%
2023-04-01 19:18:48,790 ----------------
2023-04-01 19:18:51,172   24  => 124   		Training 486 pattern with 98.12% 	Forward time: 	 1.66 sec
2023-04-01 19:18:51,172 			Loss:    3.467e-03    			Backward time: 	 0.69 sec 
2023-04-01 19:18:51,308 
2023-04-01 19:18:51,308 Testing:
2023-04-01 19:18:51,392 		24 of 10000 with 91.67% 	 Time used:  0.08 sec
2023-04-01 19:18:51,466 		48 of 10000 with 93.75% 	 Time used:  0.07 sec
2023-04-01 19:18:51,541 		72 of 10000 with 95.83% 	 Time used:  0.07 sec
2023-04-01 19:18:51,687 		96 of 10000 with 95.83% 	 Time used:  0.14 sec
2023-04-01 19:18:51,910 		120 of 10000 with 96.67% 	 Time used:  0.22 sec
2023-04-01 19:18:52,087 		144 of 10000 with 95.83% 	 Time used:  0.18 sec
2023-04-01 19:18:52,304 		168 of 10000 with 96.43% 	 Time used:  0.22 sec
2023-04-01 19:18:52,441 		192 of 10000 with 96.88% 	 Time used:  0.14 sec
2023-04-01 19:18:52,645 		216 of 10000 with 97.22% 	 Time used:  0.20 sec
2023-04-01 19:18:52,839 		240 of 10000 with 97.08% 	 Time used:  0.19 sec
2023-04-01 19:18:53,070 		264 of 10000 with 97.35% 	 Time used:  0.23 sec
2023-04-01 19:18:53,101 		288 of 10000 with 97.22% 	 Time used:  0.03 sec
2023-04-01 19:18:53,143 		312 of 10000 with 96.79% 	 Time used:  0.04 sec
2023-04-01 19:18:53,183 		336 of 10000 with 96.73% 	 Time used:  0.04 sec
2023-04-01 19:18:53,224 		360 of 10000 with 96.94% 	 Time used:  0.04 sec
2023-04-01 19:18:53,376 		384 of 10000 with 97.14% 	 Time used:  0.15 sec
2023-04-01 19:18:53,565 		408 of 10000 with 97.30% 	 Time used:  0.19 sec
2023-04-01 19:18:53,750 		432 of 10000 with 97.22% 	 Time used:  0.18 sec
2023-04-01 19:18:53,936 		456 of 10000 with 96.27% 	 Time used:  0.18 sec
2023-04-01 19:18:54,159 		480 of 10000 with 96.46% 	 Time used:  0.22 sec
2023-04-01 19:18:54,333 		504 of 10000 with 96.43% 	 Time used:  0.17 sec
2023-04-01 19:18:54,495 		528 of 10000 with 96.40% 	 Time used:  0.16 sec
2023-04-01 19:18:54,661 		552 of 10000 with 96.56% 	 Time used:  0.16 sec
2023-04-01 19:18:54,848 		576 of 10000 with 96.70% 	 Time used:  0.19 sec
2023-04-01 19:18:55,037 		600 of 10000 with 96.83% 	 Time used:  0.19 sec
2023-04-01 19:18:55,236 		624 of 10000 with 96.96% 	 Time used:  0.20 sec
2023-04-01 19:18:55,431 		648 of 10000 with 96.91% 	 Time used:  0.19 sec
2023-04-01 19:18:55,628 		672 of 10000 with 97.02% 	 Time used:  0.20 sec
2023-04-01 19:18:55,837 		696 of 10000 with 96.98% 	 Time used:  0.21 sec
2023-04-01 19:18:56,041 		720 of 10000 with 97.08% 	 Time used:  0.20 sec
2023-04-01 19:18:56,233 		744 of 10000 with 97.04% 	 Time used:  0.19 sec
2023-04-01 19:18:56,383 		768 of 10000 with 97.01% 	 Time used:  0.15 sec
2023-04-01 19:18:56,586 		792 of 10000 with 97.10% 	 Time used:  0.19 sec
2023-04-01 19:18:56,781 		816 of 10000 with 97.06% 	 Time used:  0.19 sec
2023-04-01 19:18:57,007 		840 of 10000 with 97.02% 	 Time used:  0.22 sec
2023-04-01 19:18:57,238 		864 of 10000 with 96.99% 	 Time used:  0.23 sec
2023-04-01 19:18:57,483 		888 of 10000 with 97.07% 	 Time used:  0.24 sec
2023-04-01 19:18:57,521 		912 of 10000 with 96.93% 	 Time used:  0.04 sec
2023-04-01 19:18:57,563 		936 of 10000 with 97.01% 	 Time used:  0.04 sec
2023-04-01 19:18:57,603 		960 of 10000 with 96.98% 	 Time used:  0.04 sec
2023-04-01 19:18:57,791 		984 of 10000 with 96.95% 	 Time used:  0.19 sec
2023-04-01 19:18:57,949 		1008 of 10000 with 97.02% 	 Time used:  0.16 sec
2023-04-01 19:18:58,085 		1032 of 10000 with 97.00% 	 Time used:  0.13 sec
2023-04-01 19:18:58,461 		1056 of 10000 with 96.78% 	 Time used:  0.23 sec
2023-04-01 19:18:58,491 		1080 of 10000 with 96.76% 	 Time used:  0.03 sec
2023-04-01 19:18:58,527 		1104 of 10000 with 96.83% 	 Time used:  0.04 sec
2023-04-01 19:18:58,564 		1128 of 10000 with 96.90% 	 Time used:  0.04 sec
2023-04-01 19:18:58,601 		1152 of 10000 with 96.79% 	 Time used:  0.04 sec
2023-04-01 19:18:58,638 		1176 of 10000 with 96.85% 	 Time used:  0.04 sec
2023-04-01 19:18:58,675 		1200 of 10000 with 96.92% 	 Time used:  0.04 sec
2023-04-01 19:18:58,712 		1224 of 10000 with 96.90% 	 Time used:  0.04 sec
2023-04-01 19:18:58,749 		1248 of 10000 with 96.88% 	 Time used:  0.04 sec
2023-04-01 19:18:58,787 		1272 of 10000 with 96.86% 	 Time used:  0.04 sec
2023-04-01 19:18:58,824 		1296 of 10000 with 96.91% 	 Time used:  0.04 sec
2023-04-01 19:18:58,862 		1320 of 10000 with 96.97% 	 Time used:  0.04 sec
2023-04-01 19:18:58,899 		1344 of 10000 with 97.02% 	 Time used:  0.04 sec
2023-04-01 19:18:58,936 		1368 of 10000 with 97.08% 	 Time used:  0.04 sec
2023-04-01 19:18:58,973 		1392 of 10000 with 97.13% 	 Time used:  0.04 sec
2023-04-01 19:18:59,011 		1416 of 10000 with 97.18% 	 Time used:  0.04 sec
2023-04-01 19:18:59,048 		1440 of 10000 with 97.22% 	 Time used:  0.04 sec
2023-04-01 19:18:59,085 		1464 of 10000 with 97.27% 	 Time used:  0.04 sec
2023-04-01 19:18:59,165 		1488 of 10000 with 97.11% 	 Time used:  0.08 sec
2023-04-01 19:18:59,205 		1512 of 10000 with 97.09% 	 Time used:  0.04 sec
2023-04-01 19:18:59,378 		1536 of 10000 with 97.07% 	 Time used:  0.17 sec
2023-04-01 19:18:59,567 		1560 of 10000 with 97.12% 	 Time used:  0.18 sec
2023-04-01 19:18:59,813 		1584 of 10000 with 96.84% 	 Time used:  0.24 sec
2023-04-01 19:18:59,968 		1608 of 10000 with 96.89% 	 Time used:  0.15 sec
2023-04-01 19:19:00,199 		1632 of 10000 with 96.94% 	 Time used:  0.23 sec
2023-04-01 19:19:00,232 		1656 of 10000 with 96.98% 	 Time used:  0.03 sec
2023-04-01 19:19:00,444 		1680 of 10000 with 96.96% 	 Time used:  0.21 sec
2023-04-01 19:19:00,594 		1704 of 10000 with 97.01% 	 Time used:  0.15 sec
2023-04-01 19:19:00,784 		1728 of 10000 with 96.93% 	 Time used:  0.19 sec
2023-04-01 19:19:00,977 		1752 of 10000 with 96.97% 	 Time used:  0.19 sec
2023-04-01 19:19:01,151 		1776 of 10000 with 97.02% 	 Time used:  0.17 sec
2023-04-01 19:19:01,293 		1800 of 10000 with 97.06% 	 Time used:  0.14 sec
2023-04-01 19:19:01,444 		1824 of 10000 with 97.04% 	 Time used:  0.15 sec
2023-04-01 19:19:01,569 		1848 of 10000 with 97.08% 	 Time used:  0.12 sec
2023-04-01 19:19:01,790 		1872 of 10000 with 97.06% 	 Time used:  0.22 sec
2023-04-01 19:19:02,025 		1896 of 10000 with 97.10% 	 Time used:  0.23 sec
2023-04-01 19:19:02,183 		1920 of 10000 with 97.03% 	 Time used:  0.16 sec
2023-04-01 19:19:02,417 		1944 of 10000 with 97.02% 	 Time used:  0.23 sec
2023-04-01 19:19:02,632 		1968 of 10000 with 96.90% 	 Time used:  0.21 sec
2023-04-01 19:19:02,876 		1992 of 10000 with 96.89% 	 Time used:  0.24 sec
2023-04-01 19:19:03,086 		2016 of 10000 with 96.92% 	 Time used:  0.21 sec
2023-04-01 19:19:03,260 		2040 of 10000 with 96.91% 	 Time used:  0.17 sec
2023-04-01 19:19:03,493 		2064 of 10000 with 96.90% 	 Time used:  0.23 sec
2023-04-01 19:19:03,528 		2088 of 10000 with 96.93% 	 Time used:  0.03 sec
2023-04-01 19:19:03,705 		2112 of 10000 with 96.97% 	 Time used:  0.17 sec
2023-04-01 19:19:03,892 		2136 of 10000 with 96.91% 	 Time used:  0.19 sec
2023-04-01 19:19:04,090 		2160 of 10000 with 96.90% 	 Time used:  0.20 sec
2023-04-01 19:19:04,297 		2184 of 10000 with 96.93% 	 Time used:  0.21 sec
2023-04-01 19:19:04,493 		2208 of 10000 with 96.97% 	 Time used:  0.19 sec
2023-04-01 19:19:04,713 		2232 of 10000 with 96.95% 	 Time used:  0.22 sec
2023-04-01 19:19:05,011 		2256 of 10000 with 96.99% 	 Time used:  0.29 sec
2023-04-01 19:19:05,182 		2280 of 10000 with 96.93% 	 Time used:  0.17 sec
2023-04-01 19:19:05,433 		2304 of 10000 with 96.96% 	 Time used:  0.25 sec
2023-04-01 19:19:05,589 		2328 of 10000 with 96.95% 	 Time used:  0.16 sec
2023-04-01 19:19:05,788 		2352 of 10000 with 96.98% 	 Time used:  0.20 sec
2023-04-01 19:19:06,079 		2376 of 10000 with 96.97% 	 Time used:  0.29 sec
2023-04-01 19:19:06,280 		2400 of 10000 with 97.00% 	 Time used:  0.20 sec
2023-04-01 19:19:06,512 		2424 of 10000 with 96.95% 	 Time used:  0.23 sec
2023-04-01 19:19:06,759 		2448 of 10000 with 96.98% 	 Time used:  0.24 sec
2023-04-01 19:19:07,024 		2472 of 10000 with 97.01% 	 Time used:  0.26 sec
2023-04-01 19:19:07,055 		2496 of 10000 with 97.00% 	 Time used:  0.03 sec
2023-04-01 19:19:07,097 		2520 of 10000 with 97.02% 	 Time used:  0.04 sec
2023-04-01 19:19:07,139 		2544 of 10000 with 97.05% 	 Time used:  0.04 sec
2023-04-01 19:19:07,301 		2568 of 10000 with 97.04% 	 Time used:  0.16 sec
2023-04-01 19:19:07,575 		2592 of 10000 with 97.07% 	 Time used:  0.27 sec
2023-04-01 19:19:07,762 		2616 of 10000 with 97.09% 	 Time used:  0.19 sec
2023-04-01 19:19:08,043 		2640 of 10000 with 97.08% 	 Time used:  0.28 sec
2023-04-01 19:19:08,279 		2664 of 10000 with 97.11% 	 Time used:  0.23 sec
2023-04-01 19:19:08,557 		2688 of 10000 with 97.06% 	 Time used:  0.28 sec
2023-04-01 19:19:08,785 		2712 of 10000 with 97.09% 	 Time used:  0.23 sec
2023-04-01 19:19:09,016 		2736 of 10000 with 97.04% 	 Time used:  0.23 sec
2023-04-01 19:19:09,298 		2760 of 10000 with 97.03% 	 Time used:  0.28 sec
2023-04-01 19:19:09,329 		2784 of 10000 with 97.05% 	 Time used:  0.03 sec
2023-04-01 19:19:09,376 		2808 of 10000 with 97.08% 	 Time used:  0.05 sec
2023-04-01 19:19:09,417 		2832 of 10000 with 97.10% 	 Time used:  0.04 sec
2023-04-01 19:19:09,473 		2856 of 10000 with 97.13% 	 Time used:  0.05 sec
2023-04-01 19:19:09,514 		2880 of 10000 with 97.12% 	 Time used:  0.04 sec
2023-04-01 19:19:09,555 		2904 of 10000 with 97.07% 	 Time used:  0.04 sec
2023-04-01 19:19:09,596 		2928 of 10000 with 97.10% 	 Time used:  0.04 sec
2023-04-01 19:19:09,637 		2952 of 10000 with 97.09% 	 Time used:  0.04 sec
2023-04-01 19:19:09,874 		2976 of 10000 with 97.08% 	 Time used:  0.24 sec
2023-04-01 19:19:10,094 		3000 of 10000 with 97.07% 	 Time used:  0.22 sec
2023-04-01 19:19:10,284 		3024 of 10000 with 97.09% 	 Time used:  0.19 sec
2023-04-01 19:19:10,601 		3048 of 10000 with 97.11% 	 Time used:  0.32 sec
2023-04-01 19:19:10,822 		3072 of 10000 with 97.10% 	 Time used:  0.22 sec
2023-04-01 19:19:10,990 		3096 of 10000 with 97.13% 	 Time used:  0.17 sec
2023-04-01 19:19:11,177 		3120 of 10000 with 97.15% 	 Time used:  0.18 sec
2023-04-01 19:19:11,423 		3144 of 10000 with 97.17% 	 Time used:  0.24 sec
2023-04-01 19:19:11,591 		3168 of 10000 with 97.16% 	 Time used:  0.17 sec
2023-04-01 19:19:11,784 		3192 of 10000 with 97.15% 	 Time used:  0.19 sec
2023-04-01 19:19:11,824 		3216 of 10000 with 97.14% 	 Time used:  0.04 sec
2023-04-01 19:19:11,866 		3240 of 10000 with 97.16% 	 Time used:  0.04 sec
2023-04-01 19:19:11,924 		3264 of 10000 with 97.15% 	 Time used:  0.06 sec
2023-04-01 19:19:11,965 		3288 of 10000 with 97.14% 	 Time used:  0.04 sec
2023-04-01 19:19:12,031 		3312 of 10000 with 97.16% 	 Time used:  0.06 sec
2023-04-01 19:19:12,072 		3336 of 10000 with 97.15% 	 Time used:  0.04 sec
2023-04-01 19:19:12,113 		3360 of 10000 with 97.17% 	 Time used:  0.04 sec
2023-04-01 19:19:12,153 		3384 of 10000 with 97.16% 	 Time used:  0.04 sec
2023-04-01 19:19:12,194 		3408 of 10000 with 97.18% 	 Time used:  0.04 sec
2023-04-01 19:19:12,235 		3432 of 10000 with 97.20% 	 Time used:  0.04 sec
2023-04-01 19:19:12,276 		3456 of 10000 with 97.19% 	 Time used:  0.04 sec
2023-04-01 19:19:12,317 		3480 of 10000 with 97.18% 	 Time used:  0.04 sec
2023-04-01 19:19:12,413 		3504 of 10000 with 97.20% 	 Time used:  0.09 sec
2023-04-01 19:19:12,631 		3528 of 10000 with 97.22% 	 Time used:  0.22 sec
2023-04-01 19:19:12,806 		3552 of 10000 with 97.24% 	 Time used:  0.17 sec
2023-04-01 19:19:12,999 		3576 of 10000 with 97.26% 	 Time used:  0.19 sec
2023-04-01 19:19:13,200 		3600 of 10000 with 97.25% 	 Time used:  0.20 sec
2023-04-01 19:19:13,398 		3624 of 10000 with 97.24% 	 Time used:  0.20 sec
2023-04-01 19:19:13,573 		3648 of 10000 with 97.26% 	 Time used:  0.17 sec
2023-04-01 19:19:13,787 		3672 of 10000 with 97.28% 	 Time used:  0.21 sec
2023-04-01 19:19:14,037 		3696 of 10000 with 97.24% 	 Time used:  0.25 sec
2023-04-01 19:19:14,274 		3720 of 10000 with 97.20% 	 Time used:  0.24 sec
2023-04-01 19:19:14,447 		3744 of 10000 with 97.22% 	 Time used:  0.17 sec
2023-04-01 19:19:14,617 		3768 of 10000 with 97.24% 	 Time used:  0.17 sec
2023-04-01 19:19:14,851 		3792 of 10000 with 97.26% 	 Time used:  0.23 sec
2023-04-01 19:19:15,099 		3816 of 10000 with 97.22% 	 Time used:  0.24 sec
2023-04-01 19:19:15,244 		3840 of 10000 with 97.24% 	 Time used:  0.14 sec
2023-04-01 19:19:15,438 		3864 of 10000 with 97.26% 	 Time used:  0.19 sec
2023-04-01 19:19:15,583 		3888 of 10000 with 97.27% 	 Time used:  0.14 sec
2023-04-01 19:19:15,752 		3912 of 10000 with 97.29% 	 Time used:  0.17 sec
2023-04-01 19:19:15,948 		3936 of 10000 with 97.31% 	 Time used:  0.20 sec
2023-04-01 19:19:16,129 		3960 of 10000 with 97.27% 	 Time used:  0.18 sec
2023-04-01 19:19:16,356 		3984 of 10000 with 97.26% 	 Time used:  0.23 sec
2023-04-01 19:19:16,503 		4008 of 10000 with 97.28% 	 Time used:  0.15 sec
2023-04-01 19:19:16,736 		4032 of 10000 with 97.25% 	 Time used:  0.23 sec
2023-04-01 19:19:16,932 		4056 of 10000 with 97.26% 	 Time used:  0.19 sec
2023-04-01 19:19:17,143 		4080 of 10000 with 97.25% 	 Time used:  0.21 sec
2023-04-01 19:19:17,347 		4104 of 10000 with 97.27% 	 Time used:  0.20 sec
2023-04-01 19:19:17,578 		4128 of 10000 with 97.29% 	 Time used:  0.23 sec
2023-04-01 19:19:17,706 		4152 of 10000 with 97.30% 	 Time used:  0.13 sec
2023-04-01 19:19:17,860 		4176 of 10000 with 97.29% 	 Time used:  0.15 sec
2023-04-01 19:19:18,039 		4200 of 10000 with 97.29% 	 Time used:  0.18 sec
2023-04-01 19:19:18,297 		4224 of 10000 with 97.30% 	 Time used:  0.26 sec
2023-04-01 19:19:18,449 		4248 of 10000 with 97.32% 	 Time used:  0.15 sec
2023-04-01 19:19:18,618 		4272 of 10000 with 97.31% 	 Time used:  0.17 sec
2023-04-01 19:19:18,816 		4296 of 10000 with 97.30% 	 Time used:  0.20 sec
2023-04-01 19:19:19,058 		4320 of 10000 with 97.29% 	 Time used:  0.24 sec
2023-04-01 19:19:19,273 		4344 of 10000 with 97.31% 	 Time used:  0.21 sec
2023-04-01 19:19:19,509 		4368 of 10000 with 97.32% 	 Time used:  0.23 sec
2023-04-01 19:19:19,551 		4392 of 10000 with 97.34% 	 Time used:  0.04 sec
2023-04-01 19:19:19,593 		4416 of 10000 with 97.33% 	 Time used:  0.04 sec
2023-04-01 19:19:19,635 		4440 of 10000 with 97.32% 	 Time used:  0.04 sec
2023-04-01 19:19:19,702 		4464 of 10000 with 97.33% 	 Time used:  0.06 sec
2023-04-01 19:19:19,744 		4488 of 10000 with 97.35% 	 Time used:  0.04 sec
2023-04-01 19:19:19,786 		4512 of 10000 with 97.34% 	 Time used:  0.04 sec
2023-04-01 19:19:19,846 		4536 of 10000 with 97.33% 	 Time used:  0.06 sec
2023-04-01 19:19:19,947 		4560 of 10000 with 97.32% 	 Time used:  0.04 sec
2023-04-01 19:19:19,989 		4584 of 10000 with 97.34% 	 Time used:  0.04 sec
2023-04-01 19:19:20,121 		4608 of 10000 with 97.29% 	 Time used:  0.07 sec
2023-04-01 19:19:20,194 		4632 of 10000 with 97.30% 	 Time used:  0.04 sec
2023-04-01 19:19:20,236 		4656 of 10000 with 97.27% 	 Time used:  0.04 sec
2023-04-01 19:19:20,278 		4680 of 10000 with 97.29% 	 Time used:  0.04 sec
2023-04-01 19:19:20,371 		4704 of 10000 with 97.28% 	 Time used:  0.04 sec
2023-04-01 19:19:20,413 		4728 of 10000 with 97.27% 	 Time used:  0.04 sec
2023-04-01 19:19:20,581 		4752 of 10000 with 97.29% 	 Time used:  0.17 sec
2023-04-01 19:19:20,743 		4776 of 10000 with 97.30% 	 Time used:  0.16 sec
2023-04-01 19:19:20,938 		4800 of 10000 with 97.31% 	 Time used:  0.19 sec
2023-04-01 19:19:21,164 		4824 of 10000 with 97.33% 	 Time used:  0.22 sec
2023-04-01 19:19:21,325 		4848 of 10000 with 97.32% 	 Time used:  0.16 sec
2023-04-01 19:19:21,557 		4872 of 10000 with 97.33% 	 Time used:  0.23 sec
2023-04-01 19:19:21,749 		4896 of 10000 with 97.34% 	 Time used:  0.19 sec
2023-04-01 19:19:21,989 		4920 of 10000 with 97.36% 	 Time used:  0.24 sec
2023-04-01 19:19:22,184 		4944 of 10000 with 97.37% 	 Time used:  0.19 sec
2023-04-01 19:19:22,387 		4968 of 10000 with 97.36% 	 Time used:  0.20 sec
2023-04-01 19:19:22,676 		4992 of 10000 with 97.38% 	 Time used:  0.29 sec
2023-04-01 19:19:22,741 		5016 of 10000 with 97.39% 	 Time used:  0.06 sec
2023-04-01 19:19:22,930 		5040 of 10000 with 97.38% 	 Time used:  0.19 sec
2023-04-01 19:19:23,120 		5064 of 10000 with 97.37% 	 Time used:  0.19 sec
2023-04-01 19:19:23,342 		5088 of 10000 with 97.37% 	 Time used:  0.22 sec
2023-04-01 19:19:23,496 		5112 of 10000 with 97.38% 	 Time used:  0.15 sec
2023-04-01 19:19:23,755 		5136 of 10000 with 97.39% 	 Time used:  0.26 sec
2023-04-01 19:19:23,941 		5160 of 10000 with 97.40% 	 Time used:  0.18 sec
2023-04-01 19:19:24,205 		5184 of 10000 with 97.42% 	 Time used:  0.26 sec
2023-04-01 19:19:24,444 		5208 of 10000 with 97.43% 	 Time used:  0.24 sec
2023-04-01 19:19:24,621 		5232 of 10000 with 97.42% 	 Time used:  0.18 sec
2023-04-01 19:19:24,877 		5256 of 10000 with 97.41% 	 Time used:  0.25 sec
2023-04-01 19:19:25,083 		5280 of 10000 with 97.42% 	 Time used:  0.20 sec
2023-04-01 19:19:25,388 		5304 of 10000 with 97.44% 	 Time used:  0.30 sec
2023-04-01 19:19:25,593 		5328 of 10000 with 97.43% 	 Time used:  0.20 sec
2023-04-01 19:19:25,835 		5352 of 10000 with 97.44% 	 Time used:  0.24 sec
2023-04-01 19:19:25,900 		5376 of 10000 with 97.43% 	 Time used:  0.06 sec
2023-04-01 19:19:25,943 		5400 of 10000 with 97.41% 	 Time used:  0.04 sec
2023-04-01 19:19:26,100 		5424 of 10000 with 97.40% 	 Time used:  0.16 sec
2023-04-01 19:19:26,284 		5448 of 10000 with 97.41% 	 Time used:  0.18 sec
2023-04-01 19:19:26,455 		5472 of 10000 with 97.40% 	 Time used:  0.17 sec
2023-04-01 19:19:26,698 		5496 of 10000 with 97.40% 	 Time used:  0.24 sec
2023-04-01 19:19:26,987 		5520 of 10000 with 97.39% 	 Time used:  0.29 sec
2023-04-01 19:19:27,224 		5544 of 10000 with 97.38% 	 Time used:  0.23 sec
2023-04-01 19:19:27,490 		5568 of 10000 with 97.38% 	 Time used:  0.26 sec
2023-04-01 19:19:27,620 		5592 of 10000 with 97.39% 	 Time used:  0.13 sec
2023-04-01 19:19:27,859 		5616 of 10000 with 97.38% 	 Time used:  0.24 sec
2023-04-01 19:19:28,066 		5640 of 10000 with 97.38% 	 Time used:  0.21 sec
2023-04-01 19:19:28,308 		5664 of 10000 with 97.37% 	 Time used:  0.24 sec
2023-04-01 19:19:28,528 		5688 of 10000 with 97.36% 	 Time used:  0.22 sec
2023-04-01 19:19:28,786 		5712 of 10000 with 97.37% 	 Time used:  0.26 sec
2023-04-01 19:19:28,995 		5736 of 10000 with 97.37% 	 Time used:  0.21 sec
2023-04-01 19:19:29,200 		5760 of 10000 with 97.34% 	 Time used:  0.20 sec
2023-04-01 19:19:29,438 		5784 of 10000 with 97.34% 	 Time used:  0.24 sec
2023-04-01 19:19:29,590 		5808 of 10000 with 97.33% 	 Time used:  0.15 sec
2023-04-01 19:19:30,008 		5832 of 10000 with 97.31% 	 Time used:  0.42 sec
2023-04-01 19:19:30,236 		5856 of 10000 with 97.32% 	 Time used:  0.23 sec
2023-04-01 19:19:30,395 		5880 of 10000 with 97.31% 	 Time used:  0.16 sec
2023-04-01 19:19:30,556 		5904 of 10000 with 97.32% 	 Time used:  0.16 sec
2023-04-01 19:19:30,691 		5928 of 10000 with 97.33% 	 Time used:  0.13 sec
2023-04-01 19:19:30,826 		5952 of 10000 with 97.35% 	 Time used:  0.13 sec
2023-04-01 19:19:31,016 		5976 of 10000 with 97.36% 	 Time used:  0.19 sec
2023-04-01 19:19:31,195 		6000 of 10000 with 97.37% 	 Time used:  0.18 sec
2023-04-01 19:19:31,438 		6024 of 10000 with 97.38% 	 Time used:  0.23 sec
2023-04-01 19:19:31,469 		6048 of 10000 with 97.37% 	 Time used:  0.03 sec
2023-04-01 19:19:31,510 		6072 of 10000 with 97.38% 	 Time used:  0.04 sec
2023-04-01 19:19:31,598 		6096 of 10000 with 97.36% 	 Time used:  0.06 sec
2023-04-01 19:19:31,639 		6120 of 10000 with 97.35% 	 Time used:  0.04 sec
2023-04-01 19:19:31,681 		6144 of 10000 with 97.36% 	 Time used:  0.04 sec
2023-04-01 19:19:31,752 		6168 of 10000 with 97.36% 	 Time used:  0.07 sec
2023-04-01 19:19:31,794 		6192 of 10000 with 97.35% 	 Time used:  0.04 sec
2023-04-01 19:19:31,836 		6216 of 10000 with 97.35% 	 Time used:  0.04 sec
2023-04-01 19:19:31,878 		6240 of 10000 with 97.36% 	 Time used:  0.04 sec
2023-04-01 19:19:31,931 		6264 of 10000 with 97.37% 	 Time used:  0.04 sec
2023-04-01 19:19:32,001 		6288 of 10000 with 97.38% 	 Time used:  0.07 sec
2023-04-01 19:19:32,072 		6312 of 10000 with 97.37% 	 Time used:  0.07 sec
2023-04-01 19:19:32,113 		6336 of 10000 with 97.38% 	 Time used:  0.04 sec
2023-04-01 19:19:32,183 		6360 of 10000 with 97.37% 	 Time used:  0.07 sec
2023-04-01 19:19:32,280 		6384 of 10000 with 97.38% 	 Time used:  0.10 sec
2023-04-01 19:19:32,321 		6408 of 10000 with 97.38% 	 Time used:  0.04 sec
2023-04-01 19:19:32,363 		6432 of 10000 with 97.39% 	 Time used:  0.04 sec
2023-04-01 19:19:32,404 		6456 of 10000 with 97.40% 	 Time used:  0.04 sec
2023-04-01 19:19:32,461 		6480 of 10000 with 97.41% 	 Time used:  0.04 sec
2023-04-01 19:19:32,503 		6504 of 10000 with 97.40% 	 Time used:  0.04 sec
2023-04-01 19:19:32,544 		6528 of 10000 with 97.38% 	 Time used:  0.04 sec
2023-04-01 19:19:32,586 		6552 of 10000 with 97.37% 	 Time used:  0.04 sec
2023-04-01 19:19:32,661 		6576 of 10000 with 97.38% 	 Time used:  0.07 sec
2023-04-01 19:19:32,707 		6600 of 10000 with 97.39% 	 Time used:  0.04 sec
2023-04-01 19:19:32,749 		6624 of 10000 with 97.40% 	 Time used:  0.04 sec
2023-04-01 19:19:32,790 		6648 of 10000 with 97.37% 	 Time used:  0.04 sec
2023-04-01 19:19:32,832 		6672 of 10000 with 97.38% 	 Time used:  0.04 sec
2023-04-01 19:19:32,880 		6696 of 10000 with 97.39% 	 Time used:  0.04 sec
2023-04-01 19:19:32,922 		6720 of 10000 with 97.40% 	 Time used:  0.04 sec
2023-04-01 19:19:32,964 		6744 of 10000 with 97.39% 	 Time used:  0.04 sec
2023-04-01 19:19:33,038 		6768 of 10000 with 97.38% 	 Time used:  0.07 sec
2023-04-01 19:19:33,096 		6792 of 10000 with 97.35% 	 Time used:  0.04 sec
2023-04-01 19:19:33,137 		6816 of 10000 with 97.34% 	 Time used:  0.04 sec
2023-04-01 19:19:33,179 		6840 of 10000 with 97.34% 	 Time used:  0.04 sec
2023-04-01 19:19:33,238 		6864 of 10000 with 97.35% 	 Time used:  0.04 sec
2023-04-01 19:19:33,279 		6888 of 10000 with 97.36% 	 Time used:  0.04 sec
2023-04-01 19:19:33,355 		6912 of 10000 with 97.35% 	 Time used:  0.07 sec
2023-04-01 19:19:33,508 		6936 of 10000 with 97.35% 	 Time used:  0.15 sec
2023-04-01 19:19:33,664 		6960 of 10000 with 97.36% 	 Time used:  0.15 sec
2023-04-01 19:19:33,814 		6984 of 10000 with 97.35% 	 Time used:  0.15 sec
2023-04-01 19:19:33,999 		7008 of 10000 with 97.35% 	 Time used:  0.18 sec
2023-04-01 19:19:34,152 		7032 of 10000 with 97.35% 	 Time used:  0.15 sec
2023-04-01 19:19:34,392 		7056 of 10000 with 97.36% 	 Time used:  0.24 sec
2023-04-01 19:19:34,563 		7080 of 10000 with 97.36% 	 Time used:  0.17 sec
2023-04-01 19:19:34,757 		7104 of 10000 with 97.35% 	 Time used:  0.19 sec
2023-04-01 19:19:34,928 		7128 of 10000 with 97.36% 	 Time used:  0.17 sec
2023-04-01 19:19:35,170 		7152 of 10000 with 97.34% 	 Time used:  0.24 sec
2023-04-01 19:19:35,311 		7176 of 10000 with 97.32% 	 Time used:  0.14 sec
2023-04-01 19:19:35,501 		7200 of 10000 with 97.33% 	 Time used:  0.19 sec
2023-04-01 19:19:35,671 		7224 of 10000 with 97.33% 	 Time used:  0.17 sec
2023-04-01 19:19:35,856 		7248 of 10000 with 97.31% 	 Time used:  0.18 sec
2023-04-01 19:19:36,104 		7272 of 10000 with 97.32% 	 Time used:  0.23 sec
2023-04-01 19:19:36,276 		7296 of 10000 with 97.31% 	 Time used:  0.17 sec
2023-04-01 19:19:36,512 		7320 of 10000 with 97.31% 	 Time used:  0.23 sec
2023-04-01 19:19:36,731 		7344 of 10000 with 97.30% 	 Time used:  0.22 sec
2023-04-01 19:19:36,934 		7368 of 10000 with 97.31% 	 Time used:  0.20 sec
2023-04-01 19:19:37,150 		7392 of 10000 with 97.32% 	 Time used:  0.21 sec
2023-04-01 19:19:37,348 		7416 of 10000 with 97.32% 	 Time used:  0.20 sec
2023-04-01 19:19:37,560 		7440 of 10000 with 97.31% 	 Time used:  0.21 sec
2023-04-01 19:19:37,811 		7464 of 10000 with 97.31% 	 Time used:  0.25 sec
2023-04-01 19:19:38,028 		7488 of 10000 with 97.32% 	 Time used:  0.22 sec
2023-04-01 19:19:38,255 		7512 of 10000 with 97.32% 	 Time used:  0.23 sec
2023-04-01 19:19:38,449 		7536 of 10000 with 97.33% 	 Time used:  0.19 sec
2023-04-01 19:19:38,624 		7560 of 10000 with 97.33% 	 Time used:  0.17 sec
2023-04-01 19:19:38,809 		7584 of 10000 with 97.34% 	 Time used:  0.18 sec
2023-04-01 19:19:39,230 		7608 of 10000 with 97.34% 	 Time used:  0.42 sec
2023-04-01 19:19:39,263 		7632 of 10000 with 97.35% 	 Time used:  0.03 sec
2023-04-01 19:19:39,304 		7656 of 10000 with 97.36% 	 Time used:  0.04 sec
2023-04-01 19:19:39,346 		7680 of 10000 with 97.37% 	 Time used:  0.04 sec
2023-04-01 19:19:39,415 		7704 of 10000 with 97.38% 	 Time used:  0.04 sec
2023-04-01 19:19:39,456 		7728 of 10000 with 97.37% 	 Time used:  0.04 sec
2023-04-01 19:19:39,498 		7752 of 10000 with 97.38% 	 Time used:  0.04 sec
2023-04-01 19:19:39,557 		7776 of 10000 with 97.38% 	 Time used:  0.04 sec
2023-04-01 19:19:39,597 		7800 of 10000 with 97.38% 	 Time used:  0.04 sec
2023-04-01 19:19:39,673 		7824 of 10000 with 97.39% 	 Time used:  0.07 sec
2023-04-01 19:19:39,737 		7848 of 10000 with 97.40% 	 Time used:  0.04 sec
2023-04-01 19:19:39,807 		7872 of 10000 with 97.40% 	 Time used:  0.07 sec
2023-04-01 19:19:40,043 		7896 of 10000 with 97.39% 	 Time used:  0.23 sec
2023-04-01 19:19:40,074 		7920 of 10000 with 97.39% 	 Time used:  0.03 sec
2023-04-01 19:19:40,115 		7944 of 10000 with 97.36% 	 Time used:  0.04 sec
2023-04-01 19:19:40,157 		7968 of 10000 with 97.34% 	 Time used:  0.04 sec
2023-04-01 19:19:40,198 		7992 of 10000 with 97.35% 	 Time used:  0.04 sec
2023-04-01 19:19:40,239 		8016 of 10000 with 97.33% 	 Time used:  0.04 sec
2023-04-01 19:19:40,490 		8040 of 10000 with 97.31% 	 Time used:  0.25 sec
2023-04-01 19:19:40,731 		8064 of 10000 with 97.32% 	 Time used:  0.24 sec
2023-04-01 19:19:40,925 		8088 of 10000 with 97.30% 	 Time used:  0.19 sec
2023-04-01 19:19:41,148 		8112 of 10000 with 97.28% 	 Time used:  0.22 sec
2023-04-01 19:19:41,349 		8136 of 10000 with 97.27% 	 Time used:  0.20 sec
2023-04-01 19:19:41,556 		8160 of 10000 with 97.28% 	 Time used:  0.20 sec
2023-04-01 19:19:41,762 		8184 of 10000 with 97.28% 	 Time used:  0.20 sec
2023-04-01 19:19:41,956 		8208 of 10000 with 97.28% 	 Time used:  0.19 sec
2023-04-01 19:19:42,121 		8232 of 10000 with 97.28% 	 Time used:  0.16 sec
2023-04-01 19:19:42,305 		8256 of 10000 with 97.29% 	 Time used:  0.18 sec
2023-04-01 19:19:42,544 		8280 of 10000 with 97.28% 	 Time used:  0.24 sec
2023-04-01 19:19:42,574 		8304 of 10000 with 97.28% 	 Time used:  0.03 sec
2023-04-01 19:19:42,616 		8328 of 10000 with 97.27% 	 Time used:  0.04 sec
2023-04-01 19:19:42,657 		8352 of 10000 with 97.26% 	 Time used:  0.04 sec
2023-04-01 19:19:42,698 		8376 of 10000 with 97.27% 	 Time used:  0.04 sec
2023-04-01 19:19:42,783 		8400 of 10000 with 97.27% 	 Time used:  0.05 sec
2023-04-01 19:19:42,871 		8424 of 10000 with 97.27% 	 Time used:  0.09 sec
2023-04-01 19:19:42,912 		8448 of 10000 with 97.28% 	 Time used:  0.04 sec
2023-04-01 19:19:42,986 		8472 of 10000 with 97.29% 	 Time used:  0.07 sec
2023-04-01 19:19:43,154 		8496 of 10000 with 97.27% 	 Time used:  0.17 sec
2023-04-01 19:19:43,342 		8520 of 10000 with 97.27% 	 Time used:  0.19 sec
2023-04-01 19:19:43,527 		8544 of 10000 with 97.25% 	 Time used:  0.18 sec
2023-04-01 19:19:43,745 		8568 of 10000 with 97.26% 	 Time used:  0.22 sec
2023-04-01 19:19:43,956 		8592 of 10000 with 97.26% 	 Time used:  0.21 sec
2023-04-01 19:19:44,146 		8616 of 10000 with 97.27% 	 Time used:  0.19 sec
2023-04-01 19:19:44,348 		8640 of 10000 with 97.25% 	 Time used:  0.20 sec
2023-04-01 19:19:44,587 		8664 of 10000 with 97.24% 	 Time used:  0.24 sec
2023-04-01 19:19:44,744 		8688 of 10000 with 97.24% 	 Time used:  0.16 sec
2023-04-01 19:19:44,980 		8712 of 10000 with 97.25% 	 Time used:  0.24 sec
2023-04-01 19:19:45,213 		8736 of 10000 with 97.24% 	 Time used:  0.23 sec
2023-04-01 19:19:45,414 		8760 of 10000 with 97.25% 	 Time used:  0.20 sec
2023-04-01 19:19:45,594 		8784 of 10000 with 97.24% 	 Time used:  0.18 sec
2023-04-01 19:19:45,767 		8808 of 10000 with 97.23% 	 Time used:  0.17 sec
2023-04-01 19:19:45,969 		8832 of 10000 with 97.21% 	 Time used:  0.20 sec
2023-04-01 19:19:46,157 		8856 of 10000 with 97.22% 	 Time used:  0.18 sec
2023-04-01 19:19:46,332 		8880 of 10000 with 97.22% 	 Time used:  0.17 sec
2023-04-01 19:19:46,378 		8904 of 10000 with 97.23% 	 Time used:  0.04 sec
2023-04-01 19:19:46,419 		8928 of 10000 with 97.23% 	 Time used:  0.04 sec
2023-04-01 19:19:46,477 		8952 of 10000 with 97.24% 	 Time used:  0.06 sec
2023-04-01 19:19:46,530 		8976 of 10000 with 97.24% 	 Time used:  0.05 sec
2023-04-01 19:19:46,571 		9000 of 10000 with 97.24% 	 Time used:  0.04 sec
2023-04-01 19:19:46,803 		9024 of 10000 with 97.23% 	 Time used:  0.21 sec
2023-04-01 19:19:46,993 		9048 of 10000 with 97.24% 	 Time used:  0.19 sec
2023-04-01 19:19:47,146 		9072 of 10000 with 97.23% 	 Time used:  0.15 sec
2023-04-01 19:19:47,318 		9096 of 10000 with 97.23% 	 Time used:  0.17 sec
2023-04-01 19:19:47,537 		9120 of 10000 with 97.24% 	 Time used:  0.22 sec
2023-04-01 19:19:47,695 		9144 of 10000 with 97.24% 	 Time used:  0.16 sec
2023-04-01 19:19:47,946 		9168 of 10000 with 97.25% 	 Time used:  0.25 sec
2023-04-01 19:19:48,118 		9192 of 10000 with 97.25% 	 Time used:  0.17 sec
2023-04-01 19:19:48,361 		9216 of 10000 with 97.24% 	 Time used:  0.24 sec
2023-04-01 19:19:48,396 		9240 of 10000 with 97.25% 	 Time used:  0.03 sec
2023-04-01 19:19:48,588 		9264 of 10000 with 97.26% 	 Time used:  0.19 sec
2023-04-01 19:19:48,862 		9288 of 10000 with 97.27% 	 Time used:  0.25 sec
2023-04-01 19:19:49,058 		9312 of 10000 with 97.26% 	 Time used:  0.19 sec
2023-04-01 19:19:49,288 		9336 of 10000 with 97.27% 	 Time used:  0.23 sec
2023-04-01 19:19:49,517 		9360 of 10000 with 97.28% 	 Time used:  0.23 sec
2023-04-01 19:19:49,664 		9384 of 10000 with 97.27% 	 Time used:  0.15 sec
2023-04-01 19:19:49,812 		9408 of 10000 with 97.28% 	 Time used:  0.15 sec
2023-04-01 19:19:50,144 		9432 of 10000 with 97.29% 	 Time used:  0.33 sec
2023-04-01 19:19:50,284 		9456 of 10000 with 97.29% 	 Time used:  0.14 sec
2023-04-01 19:19:50,449 		9480 of 10000 with 97.29% 	 Time used:  0.16 sec
2023-04-01 19:19:50,636 		9504 of 10000 with 97.30% 	 Time used:  0.18 sec
2023-04-01 19:19:50,901 		9528 of 10000 with 97.29% 	 Time used:  0.26 sec
2023-04-01 19:19:50,931 		9552 of 10000 with 97.30% 	 Time used:  0.03 sec
2023-04-01 19:19:50,972 		9576 of 10000 with 97.30% 	 Time used:  0.04 sec
2023-04-01 19:19:51,166 		9600 of 10000 with 97.30% 	 Time used:  0.17 sec
2023-04-01 19:19:51,323 		9624 of 10000 with 97.31% 	 Time used:  0.16 sec
2023-04-01 19:19:51,691 		9648 of 10000 with 97.28% 	 Time used:  0.37 sec
2023-04-01 19:19:51,724 		9672 of 10000 with 97.28% 	 Time used:  0.03 sec
2023-04-01 19:19:51,891 		9696 of 10000 with 97.28% 	 Time used:  0.17 sec
2023-04-01 19:19:52,075 		9720 of 10000 with 97.26% 	 Time used:  0.18 sec
2023-04-01 19:19:52,226 		9744 of 10000 with 97.27% 	 Time used:  0.15 sec
2023-04-01 19:19:52,370 		9768 of 10000 with 97.26% 	 Time used:  0.14 sec
2023-04-01 19:19:52,560 		9792 of 10000 with 97.26% 	 Time used:  0.19 sec
2023-04-01 19:19:52,845 		9816 of 10000 with 97.25% 	 Time used:  0.28 sec
2023-04-01 19:19:52,988 		9840 of 10000 with 97.26% 	 Time used:  0.14 sec
2023-04-01 19:19:53,161 		9864 of 10000 with 97.24% 	 Time used:  0.17 sec
2023-04-01 19:19:53,398 		9888 of 10000 with 97.24% 	 Time used:  0.24 sec
2023-04-01 19:19:53,570 		9912 of 10000 with 97.24% 	 Time used:  0.17 sec
2023-04-01 19:19:53,824 		9936 of 10000 with 97.24% 	 Time used:  0.25 sec
2023-04-01 19:19:54,066 		9960 of 10000 with 97.24% 	 Time used:  0.24 sec
2023-04-01 19:19:54,251 		9984 of 10000 with 97.23% 	 Time used:  0.18 sec
2023-04-01 19:19:54,477 		10000 of 10000 with 97.22% 	 Time used:  0.23 sec
2023-04-01 19:19:54,478 
2023-04-01 19:19:54,484 			Learning rate: weights:   1.000e-03    
2023-04-01 19:19:54,485 			Last test performance: 97.22%
2023-04-01 19:19:54,485 ----------------
2023-04-01 19:19:57,784   25  =>  0    		Training 486 pattern with 98.33% 	Forward time: 	 1.95 sec
2023-04-01 19:19:57,832 			Loss:    3.030e-03    			Backward time: 	 1.31 sec 
2023-04-01 19:19:58,062 			Learning rate: weights:   1.000e-03    
2023-04-01 19:19:58,062 			Last test performance: 97.22%
2023-04-01 19:19:58,062 ----------------
2023-04-01 19:20:00,871   25  =>  1    		Training 486 pattern with 96.88% 	Forward time: 	 1.66 sec
2023-04-01 19:20:00,871 			Loss:    4.040e-03    			Backward time: 	 1.13 sec 
2023-04-01 19:20:00,953 			Learning rate: weights:   1.000e-03    
2023-04-01 19:20:00,954 			Last test performance: 97.22%
2023-04-01 19:20:00,954 ----------------
2023-04-01 19:20:03,003   25  =>  2    		Training 486 pattern with 96.67% 	Forward time: 	 1.72 sec
2023-04-01 19:20:03,003 			Loss:    4.822e-03    			Backward time: 	 0.28 sec 
2023-04-01 19:20:03,185 			Learning rate: weights:   1.000e-03    
2023-04-01 19:20:03,186 			Last test performance: 97.22%
2023-04-01 19:20:03,186 ----------------
2023-04-01 19:20:06,508   25  =>  3    		Training 486 pattern with 95.62% 	Forward time: 	 2.24 sec
2023-04-01 19:20:06,517 			Loss:    5.029e-03    			Backward time: 	 1.06 sec 
2023-04-01 19:20:06,856 			Learning rate: weights:   1.000e-03    
2023-04-01 19:20:06,856 			Last test performance: 97.22%
2023-04-01 19:20:06,856 ----------------
2023-04-01 19:20:10,816   25  =>  4    		Training 486 pattern with 96.25% 	Forward time: 	 2.73 sec
2023-04-01 19:20:10,817 			Loss:    3.910e-03    			Backward time: 	 1.20 sec 
2023-04-01 19:20:10,989 			Learning rate: weights:   1.000e-03    
2023-04-01 19:20:10,990 			Last test performance: 97.22%
2023-04-01 19:20:10,990 ----------------
2023-04-01 19:20:14,030   25  =>  5    		Training 486 pattern with 96.04% 	Forward time: 	 2.08 sec
2023-04-01 19:20:14,031 			Loss:    5.254e-03    			Backward time: 	 0.94 sec 
2023-04-01 19:20:14,166 			Learning rate: weights:   1.000e-03    
2023-04-01 19:20:14,166 			Last test performance: 97.22%
2023-04-01 19:20:14,166 ----------------
2023-04-01 19:20:18,034   25  =>  6    		Training 486 pattern with 97.71% 	Forward time: 	 2.58 sec
2023-04-01 19:20:18,035 			Loss:    4.084e-03    			Backward time: 	 1.27 sec 
2023-04-01 19:20:18,259 			Learning rate: weights:   1.000e-03    
2023-04-01 19:20:18,260 			Last test performance: 97.22%
2023-04-01 19:20:18,261 ----------------
2023-04-01 19:20:22,541   25  =>  7    		Training 486 pattern with 97.71% 	Forward time: 	 3.02 sec
2023-04-01 19:20:22,542 			Loss:    4.114e-03    			Backward time: 	 1.24 sec 
2023-04-01 19:20:22,695 			Learning rate: weights:   1.000e-03    
2023-04-01 19:20:22,695 			Last test performance: 97.22%
2023-04-01 19:20:22,696 ----------------
2023-04-01 19:20:26,130   25  =>  8    		Training 486 pattern with 96.88% 	Forward time: 	 2.17 sec
2023-04-01 19:20:26,131 			Loss:    4.778e-03    			Backward time: 	 1.20 sec 
2023-04-01 19:20:26,244 			Learning rate: weights:   1.000e-03    
2023-04-01 19:20:26,244 			Last test performance: 97.22%
2023-04-01 19:20:26,244 ----------------
2023-04-01 19:20:28,603   25  =>  9    		Training 486 pattern with 96.46% 	Forward time: 	 1.84 sec
2023-04-01 19:20:28,603 			Loss:    4.766e-03    			Backward time: 	 0.50 sec 
2023-04-01 19:20:28,724 			Learning rate: weights:   1.000e-03    
2023-04-01 19:20:28,724 			Last test performance: 97.22%
2023-04-01 19:20:28,724 ----------------
2023-04-01 19:20:33,077   25  =>  10   		Training 486 pattern with 97.29% 	Forward time: 	 3.03 sec
2023-04-01 19:20:33,077 			Loss:    3.435e-03    			Backward time: 	 1.30 sec 
2023-04-01 19:20:33,213 			Learning rate: weights:   1.000e-03    
2023-04-01 19:20:33,213 			Last test performance: 97.22%
2023-04-01 19:20:33,213 ----------------
2023-04-01 19:20:37,217   25  =>  11   		Training 486 pattern with 97.29% 	Forward time: 	 2.76 sec
2023-04-01 19:20:37,218 			Loss:    4.019e-03    			Backward time: 	 1.20 sec 
2023-04-01 19:20:37,304 			Learning rate: weights:   1.000e-03    
2023-04-01 19:20:37,304 			Last test performance: 97.22%
2023-04-01 19:20:37,305 ----------------
2023-04-01 19:20:39,165   25  =>  12   		Training 486 pattern with 97.29% 	Forward time: 	 1.41 sec
2023-04-01 19:20:39,166 			Loss:    3.245e-03    			Backward time: 	 0.42 sec 
2023-04-01 19:20:39,326 			Learning rate: weights:   1.000e-03    
2023-04-01 19:20:39,326 			Last test performance: 97.22%
2023-04-01 19:20:39,326 ----------------
2023-04-01 19:20:42,266   25  =>  13   		Training 486 pattern with 97.92% 	Forward time: 	 1.94 sec
2023-04-01 19:20:42,267 			Loss:    3.306e-03    			Backward time: 	 0.97 sec 
2023-04-01 19:20:42,466 			Learning rate: weights:   1.000e-03    
2023-04-01 19:20:42,466 			Last test performance: 97.22%
2023-04-01 19:20:42,466 ----------------
2023-04-01 19:20:45,440   25  =>  14   		Training 486 pattern with 96.67% 	Forward time: 	 1.92 sec
2023-04-01 19:20:45,440 			Loss:    4.069e-03    			Backward time: 	 1.03 sec 
2023-04-01 19:20:45,667 			Learning rate: weights:   1.000e-03    
2023-04-01 19:20:45,667 			Last test performance: 97.22%
2023-04-01 19:20:45,667 ----------------
2023-04-01 19:20:48,680   25  =>  15   		Training 486 pattern with 96.67% 	Forward time: 	 2.31 sec
2023-04-01 19:20:48,681 			Loss:    3.269e-03    			Backward time: 	 0.68 sec 
2023-04-01 19:20:48,938 			Learning rate: weights:   1.000e-03    
2023-04-01 19:20:48,939 			Last test performance: 97.22%
2023-04-01 19:20:48,939 ----------------
2023-04-01 19:20:52,401   25  =>  16   		Training 486 pattern with 95.42% 	Forward time: 	 2.40 sec
2023-04-01 19:20:52,401 			Loss:    5.614e-03    			Backward time: 	 1.03 sec 
2023-04-01 19:20:52,487 			Learning rate: weights:   1.000e-03    
2023-04-01 19:20:52,487 			Last test performance: 97.22%
2023-04-01 19:20:52,487 ----------------
2023-04-01 19:20:56,726   25  =>  17   		Training 486 pattern with 97.08% 	Forward time: 	 2.59 sec
2023-04-01 19:20:56,726 			Loss:    3.710e-03    			Backward time: 	 1.62 sec 
2023-04-01 19:20:56,863 			Learning rate: weights:   1.000e-03    
2023-04-01 19:20:56,863 			Last test performance: 97.22%
2023-04-01 19:20:56,863 ----------------
2023-04-01 19:21:01,532   25  =>  18   		Training 486 pattern with 96.88% 	Forward time: 	 2.96 sec
2023-04-01 19:21:01,533 			Loss:    4.340e-03    			Backward time: 	 1.69 sec 
2023-04-01 19:21:01,694 			Learning rate: weights:   1.000e-03    
2023-04-01 19:21:01,695 			Last test performance: 97.22%
2023-04-01 19:21:01,695 ----------------
2023-04-01 19:21:05,701   25  =>  19   		Training 486 pattern with 97.50% 	Forward time: 	 3.00 sec
2023-04-01 19:21:05,701 			Loss:    4.047e-03    			Backward time: 	 0.98 sec 
2023-04-01 19:21:05,794 			Learning rate: weights:   1.000e-03    
2023-04-01 19:21:05,795 			Last test performance: 97.22%
2023-04-01 19:21:05,795 ----------------
2023-04-01 19:21:08,351   25  =>  20   		Training 486 pattern with 98.12% 	Forward time: 	 1.71 sec
2023-04-01 19:21:08,351 			Loss:    2.400e-03    			Backward time: 	 0.81 sec 
2023-04-01 19:21:08,442 			Learning rate: weights:   1.000e-03    
2023-04-01 19:21:08,442 			Last test performance: 97.22%
2023-04-01 19:21:08,442 ----------------
2023-04-01 19:21:10,290   25  =>  21   		Training 486 pattern with 98.96% 	Forward time: 	 1.22 sec
2023-04-01 19:21:10,291 			Loss:    2.016e-03    			Backward time: 	 0.60 sec 
2023-04-01 19:21:10,609 			Learning rate: weights:   1.000e-03    
2023-04-01 19:21:10,610 			Last test performance: 97.22%
2023-04-01 19:21:10,610 ----------------
2023-04-01 19:21:14,302   25  =>  22   		Training 486 pattern with 96.88% 	Forward time: 	 2.42 sec
2023-04-01 19:21:14,302 			Loss:    3.272e-03    			Backward time: 	 1.24 sec 
2023-04-01 19:21:14,652 			Learning rate: weights:   1.000e-03    
2023-04-01 19:21:14,653 			Last test performance: 97.22%
2023-04-01 19:21:14,653 ----------------
2023-04-01 19:21:18,342   25  =>  23   		Training 486 pattern with 96.67% 	Forward time: 	 2.24 sec
2023-04-01 19:21:18,342 			Loss:    3.166e-03    			Backward time: 	 1.42 sec 
2023-04-01 19:21:18,485 			Learning rate: weights:   1.000e-03    
2023-04-01 19:21:18,485 			Last test performance: 97.22%
2023-04-01 19:21:18,485 ----------------
2023-04-01 19:21:22,479   25  =>  24   		Training 486 pattern with 96.04% 	Forward time: 	 2.19 sec
2023-04-01 19:21:22,480 			Loss:    5.409e-03    			Backward time: 	 1.77 sec 
2023-04-01 19:21:22,755 			Learning rate: weights:   1.000e-03    
2023-04-01 19:21:22,755 			Last test performance: 97.22%
2023-04-01 19:21:22,755 ----------------
2023-04-01 19:21:24,109   25  =>  25   		Training 486 pattern with 97.08% 	Forward time: 	 1.17 sec
2023-04-01 19:21:24,109 			Loss:    3.682e-03    			Backward time: 	 0.16 sec 
2023-04-01 19:21:24,248 			Learning rate: weights:   1.000e-03    
2023-04-01 19:21:24,248 			Last test performance: 97.22%
2023-04-01 19:21:24,249 ----------------
2023-04-01 19:21:27,310   25  =>  26   		Training 486 pattern with 96.46% 	Forward time: 	 2.11 sec
2023-04-01 19:21:27,310 			Loss:    4.071e-03    			Backward time: 	 0.91 sec 
2023-04-01 19:21:27,425 			Learning rate: weights:   1.000e-03    
2023-04-01 19:21:27,426 			Last test performance: 97.22%
2023-04-01 19:21:27,426 ----------------
2023-04-01 19:21:31,061   25  =>  27   		Training 486 pattern with 98.12% 	Forward time: 	 2.47 sec
2023-04-01 19:21:31,061 			Loss:    1.989e-03    			Backward time: 	 1.14 sec 
2023-04-01 19:21:31,136 			Learning rate: weights:   1.000e-03    
2023-04-01 19:21:31,136 			Last test performance: 97.22%
2023-04-01 19:21:31,136 ----------------
2023-04-01 19:21:34,391   25  =>  28   		Training 486 pattern with 98.12% 	Forward time: 	 2.42 sec
2023-04-01 19:21:34,391 			Loss:    2.719e-03    			Backward time: 	 0.81 sec 
2023-04-01 19:21:34,694 			Learning rate: weights:   1.000e-03    
2023-04-01 19:21:34,695 			Last test performance: 97.22%
2023-04-01 19:21:34,695 ----------------
2023-04-01 19:21:36,740   25  =>  29   		Training 486 pattern with 96.67% 	Forward time: 	 1.29 sec
2023-04-01 19:21:36,740 			Loss:    3.951e-03    			Backward time: 	 0.73 sec 
2023-04-01 19:21:36,850 			Learning rate: weights:   1.000e-03    
2023-04-01 19:21:36,850 			Last test performance: 97.22%
2023-04-01 19:21:36,850 ----------------
2023-04-01 19:21:38,759   25  =>  30   		Training 486 pattern with 95.62% 	Forward time: 	 1.39 sec
2023-04-01 19:21:38,760 			Loss:    4.836e-03    			Backward time: 	 0.49 sec 
2023-04-01 19:21:38,949 			Learning rate: weights:   1.000e-03    
2023-04-01 19:21:38,949 			Last test performance: 97.22%
2023-04-01 19:21:38,949 ----------------
2023-04-01 19:21:42,193   25  =>  31   		Training 486 pattern with 97.92% 	Forward time: 	 2.34 sec
2023-04-01 19:21:42,194 			Loss:    3.693e-03    			Backward time: 	 0.87 sec 
2023-04-01 19:21:42,286 			Learning rate: weights:   1.000e-03    
2023-04-01 19:21:42,287 			Last test performance: 97.22%
2023-04-01 19:21:42,287 ----------------
2023-04-01 19:21:43,695   25  =>  32   		Training 486 pattern with 97.29% 	Forward time: 	 1.04 sec
2023-04-01 19:21:43,696 			Loss:    4.171e-03    			Backward time: 	 0.34 sec 
2023-04-01 19:21:44,154 			Learning rate: weights:   1.000e-03    
2023-04-01 19:21:44,154 			Last test performance: 97.22%
2023-04-01 19:21:44,154 ----------------
2023-04-01 19:21:45,816   25  =>  33   		Training 486 pattern with 96.25% 	Forward time: 	 1.30 sec
2023-04-01 19:21:45,817 			Loss:    3.952e-03    			Backward time: 	 0.33 sec 
2023-04-01 19:21:45,946 			Learning rate: weights:   1.000e-03    
2023-04-01 19:21:45,947 			Last test performance: 97.22%
2023-04-01 19:21:45,947 ----------------
2023-04-01 19:21:48,872   25  =>  34   		Training 486 pattern with 97.08% 	Forward time: 	 1.76 sec
2023-04-01 19:21:48,872 			Loss:    4.216e-03    			Backward time: 	 1.13 sec 
2023-04-01 19:21:49,003 			Learning rate: weights:   1.000e-03    
2023-04-01 19:21:49,003 			Last test performance: 97.22%
2023-04-01 19:21:49,003 ----------------
2023-04-01 19:21:53,008   25  =>  35   		Training 486 pattern with 97.29% 	Forward time: 	 2.50 sec
2023-04-01 19:21:53,008 			Loss:    4.336e-03    			Backward time: 	 1.46 sec 
2023-04-01 19:21:53,324 			Learning rate: weights:   1.000e-03    
2023-04-01 19:21:53,324 			Last test performance: 97.22%
2023-04-01 19:21:53,324 ----------------
2023-04-01 19:21:55,553   25  =>  36   		Training 486 pattern with 95.42% 	Forward time: 	 1.56 sec
2023-04-01 19:21:55,553 			Loss:    4.351e-03    			Backward time: 	 0.64 sec 
2023-04-01 19:21:55,807 			Learning rate: weights:   1.000e-03    
2023-04-01 19:21:55,807 			Last test performance: 97.22%
2023-04-01 19:21:55,807 ----------------
2023-04-01 19:21:59,444   25  =>  37   		Training 486 pattern with 98.54% 	Forward time: 	 2.25 sec
2023-04-01 19:21:59,444 			Loss:    2.206e-03    			Backward time: 	 1.36 sec 
2023-04-01 19:21:59,596 			Learning rate: weights:   1.000e-03    
2023-04-01 19:21:59,596 			Last test performance: 97.22%
2023-04-01 19:21:59,597 ----------------
2023-04-01 19:22:02,191   25  =>  38   		Training 486 pattern with 97.71% 	Forward time: 	 2.09 sec
2023-04-01 19:22:02,191 			Loss:    2.480e-03    			Backward time: 	 0.47 sec 
2023-04-01 19:22:02,306 			Learning rate: weights:   1.000e-03    
2023-04-01 19:22:02,306 			Last test performance: 97.22%
2023-04-01 19:22:02,307 ----------------
2023-04-01 19:22:07,004   25  =>  39   		Training 486 pattern with 97.29% 	Forward time: 	 3.22 sec
2023-04-01 19:22:07,005 			Loss:    3.487e-03    			Backward time: 	 1.43 sec 
2023-04-01 19:22:07,228 			Learning rate: weights:   1.000e-03    
2023-04-01 19:22:07,229 			Last test performance: 97.22%
2023-04-01 19:22:07,229 ----------------
2023-04-01 19:22:11,580   25  =>  40   		Training 486 pattern with 96.88% 	Forward time: 	 3.05 sec
2023-04-01 19:22:11,580 			Loss:    3.667e-03    			Backward time: 	 1.27 sec 
2023-04-01 19:22:11,705 			Learning rate: weights:   1.000e-03    
2023-04-01 19:22:11,705 			Last test performance: 97.22%
2023-04-01 19:22:11,706 ----------------
2023-04-01 19:22:15,350   25  =>  41   		Training 486 pattern with 97.08% 	Forward time: 	 2.71 sec
2023-04-01 19:22:15,350 			Loss:    2.844e-03    			Backward time: 	 0.90 sec 
2023-04-01 19:22:15,666 			Learning rate: weights:   1.000e-03    
2023-04-01 19:22:15,666 			Last test performance: 97.22%
2023-04-01 19:22:15,666 ----------------
2023-04-01 19:22:19,093   25  =>  42   		Training 486 pattern with 96.46% 	Forward time: 	 2.37 sec
2023-04-01 19:22:19,093 			Loss:    3.806e-03    			Backward time: 	 1.03 sec 
2023-04-01 19:22:20,680 			Learning rate: weights:   1.000e-03    
2023-04-01 19:22:20,681 			Last test performance: 97.22%
2023-04-01 19:22:20,681 ----------------
2023-04-01 19:22:23,237   25  =>  43   		Training 486 pattern with 97.29% 	Forward time: 	 1.83 sec
2023-04-01 19:22:23,237 			Loss:    3.382e-03    			Backward time: 	 0.69 sec 
2023-04-01 19:22:23,326 			Learning rate: weights:   1.000e-03    
2023-04-01 19:22:23,327 			Last test performance: 97.22%
2023-04-01 19:22:23,327 ----------------
2023-04-01 19:22:26,278   25  =>  44   		Training 486 pattern with 97.50% 	Forward time: 	 1.99 sec
2023-04-01 19:22:26,284 			Loss:    3.309e-03    			Backward time: 	 0.93 sec 
2023-04-01 19:22:26,460 			Learning rate: weights:   1.000e-03    
2023-04-01 19:22:26,461 			Last test performance: 97.22%
2023-04-01 19:22:26,461 ----------------
2023-04-01 19:22:29,964   25  =>  45   		Training 486 pattern with 96.88% 	Forward time: 	 2.47 sec
2023-04-01 19:22:29,965 			Loss:    3.787e-03    			Backward time: 	 0.97 sec 
2023-04-01 19:22:30,127 			Learning rate: weights:   1.000e-03    
2023-04-01 19:22:30,129 			Last test performance: 97.22%
2023-04-01 19:22:30,129 ----------------
2023-04-01 19:22:32,173   25  =>  46   		Training 486 pattern with 97.71% 	Forward time: 	 1.52 sec
2023-04-01 19:22:32,173 			Loss:    2.435e-03    			Backward time: 	 0.49 sec 
2023-04-01 19:22:32,350 			Learning rate: weights:   1.000e-03    
2023-04-01 19:22:32,350 			Last test performance: 97.22%
2023-04-01 19:22:32,350 ----------------
2023-04-01 19:22:35,657   25  =>  47   		Training 486 pattern with 97.08% 	Forward time: 	 2.29 sec
2023-04-01 19:22:35,657 			Loss:    3.972e-03    			Backward time: 	 0.99 sec 
2023-04-01 19:22:35,769 			Learning rate: weights:   1.000e-03    
2023-04-01 19:22:35,769 			Last test performance: 97.22%
2023-04-01 19:22:35,769 ----------------
2023-04-01 19:22:37,641   25  =>  48   		Training 486 pattern with 97.50% 	Forward time: 	 1.51 sec
2023-04-01 19:22:37,642 			Loss:    3.034e-03    			Backward time: 	 0.34 sec 
2023-04-01 19:22:37,783 			Learning rate: weights:   1.000e-03    
2023-04-01 19:22:37,784 			Last test performance: 97.22%
2023-04-01 19:22:37,784 ----------------
2023-04-01 19:22:40,330   25  =>  49   		Training 486 pattern with 97.08% 	Forward time: 	 1.76 sec
2023-04-01 19:22:40,331 			Loss:    3.939e-03    			Backward time: 	 0.76 sec 
2023-04-01 19:22:40,492 			Learning rate: weights:   1.000e-03    
2023-04-01 19:22:40,494 			Last test performance: 97.22%
2023-04-01 19:22:40,495 ----------------
2023-04-01 19:22:43,956   25  =>  50   		Training 486 pattern with 95.62% 	Forward time: 	 2.45 sec
2023-04-01 19:22:43,956 			Loss:    4.794e-03    			Backward time: 	 0.99 sec 
2023-04-01 19:22:44,051 			Learning rate: weights:   1.000e-03    
2023-04-01 19:22:44,051 			Last test performance: 97.22%
2023-04-01 19:22:44,052 ----------------
2023-04-01 19:22:47,704   25  =>  51   		Training 486 pattern with 97.08% 	Forward time: 	 2.27 sec
2023-04-01 19:22:47,704 			Loss:    3.698e-03    			Backward time: 	 1.32 sec 
2023-04-01 19:22:48,422 			Learning rate: weights:   1.000e-03    
2023-04-01 19:22:48,422 			Last test performance: 97.22%
2023-04-01 19:22:48,422 ----------------
2023-04-01 19:22:50,282   25  =>  52   		Training 486 pattern with 95.42% 	Forward time: 	 1.27 sec
2023-04-01 19:22:50,282 			Loss:    5.013e-03    			Backward time: 	 0.57 sec 
2023-04-01 19:22:50,450 			Learning rate: weights:   1.000e-03    
2023-04-01 19:22:50,452 			Last test performance: 97.22%
2023-04-01 19:22:50,452 ----------------
2023-04-01 19:22:53,644   25  =>  53   		Training 486 pattern with 96.88% 	Forward time: 	 2.32 sec
2023-04-01 19:22:53,644 			Loss:    4.659e-03    			Backward time: 	 0.85 sec 
2023-04-01 19:22:53,802 			Learning rate: weights:   1.000e-03    
2023-04-01 19:22:53,802 			Last test performance: 97.22%
2023-04-01 19:22:53,802 ----------------
2023-04-01 19:22:56,918   25  =>  54   		Training 486 pattern with 97.08% 	Forward time: 	 2.18 sec
2023-04-01 19:22:56,918 			Loss:    4.125e-03    			Backward time: 	 0.91 sec 
2023-04-01 19:22:57,076 			Learning rate: weights:   1.000e-03    
2023-04-01 19:22:57,077 			Last test performance: 97.22%
2023-04-01 19:22:57,078 ----------------
2023-04-01 19:23:00,661   25  =>  55   		Training 486 pattern with 97.92% 	Forward time: 	 2.48 sec
2023-04-01 19:23:00,661 			Loss:    2.895e-03    			Backward time: 	 1.07 sec 
2023-04-01 19:23:00,750 			Learning rate: weights:   1.000e-03    
2023-04-01 19:23:00,750 			Last test performance: 97.22%
2023-04-01 19:23:00,750 ----------------
2023-04-01 19:23:04,293   25  =>  56   		Training 486 pattern with 96.88% 	Forward time: 	 2.57 sec
2023-04-01 19:23:04,293 			Loss:    3.739e-03    			Backward time: 	 0.95 sec 
2023-04-01 19:23:04,491 			Learning rate: weights:   1.000e-03    
2023-04-01 19:23:04,491 			Last test performance: 97.22%
2023-04-01 19:23:04,491 ----------------
2023-04-01 19:23:06,900   25  =>  57   		Training 486 pattern with 97.50% 	Forward time: 	 1.74 sec
2023-04-01 19:23:06,900 			Loss:    4.350e-03    			Backward time: 	 0.64 sec 
2023-04-01 19:23:07,190 			Learning rate: weights:   1.000e-03    
2023-04-01 19:23:07,190 			Last test performance: 97.22%
2023-04-01 19:23:07,190 ----------------
2023-04-01 19:23:09,015   25  =>  58   		Training 486 pattern with 95.62% 	Forward time: 	 1.24 sec
2023-04-01 19:23:09,015 			Loss:    6.622e-03    			Backward time: 	 0.56 sec 
2023-04-01 19:23:09,245 			Learning rate: weights:   1.000e-03    
2023-04-01 19:23:09,245 			Last test performance: 97.22%
2023-04-01 19:23:09,245 ----------------
2023-04-01 19:23:12,551   25  =>  59   		Training 486 pattern with 97.71% 	Forward time: 	 2.28 sec
2023-04-01 19:23:12,552 			Loss:    2.837e-03    			Backward time: 	 1.00 sec 
2023-04-01 19:23:12,679 			Learning rate: weights:   1.000e-03    
2023-04-01 19:23:12,679 			Last test performance: 97.22%
2023-04-01 19:23:12,680 ----------------
2023-04-01 19:23:17,410   25  =>  60   		Training 486 pattern with 96.67% 	Forward time: 	 3.41 sec
2023-04-01 19:23:17,411 			Loss:    4.112e-03    			Backward time: 	 1.29 sec 
2023-04-01 19:23:17,646 			Learning rate: weights:   1.000e-03    
2023-04-01 19:23:17,646 			Last test performance: 97.22%
2023-04-01 19:23:17,646 ----------------
2023-04-01 19:23:20,809   25  =>  61   		Training 486 pattern with 96.67% 	Forward time: 	 2.46 sec
2023-04-01 19:23:20,810 			Loss:    4.062e-03    			Backward time: 	 0.68 sec 
2023-04-01 19:23:21,218 			Learning rate: weights:   1.000e-03    
2023-04-01 19:23:21,218 			Last test performance: 97.22%
2023-04-01 19:23:21,219 ----------------
2023-04-01 19:23:23,768   25  =>  62   		Training 486 pattern with 95.42% 	Forward time: 	 1.93 sec
2023-04-01 19:23:23,768 			Loss:    5.125e-03    			Backward time: 	 0.59 sec 
2023-04-01 19:23:23,930 			Learning rate: weights:   1.000e-03    
2023-04-01 19:23:23,930 			Last test performance: 97.22%
2023-04-01 19:23:23,930 ----------------
2023-04-01 19:23:26,626   25  =>  63   		Training 486 pattern with 96.25% 	Forward time: 	 1.84 sec
2023-04-01 19:23:26,627 			Loss:    5.524e-03    			Backward time: 	 0.82 sec 
2023-04-01 19:23:26,716 			Learning rate: weights:   1.000e-03    
2023-04-01 19:23:26,716 			Last test performance: 97.22%
2023-04-01 19:23:26,716 ----------------
2023-04-01 19:23:30,271   25  =>  64   		Training 486 pattern with 96.46% 	Forward time: 	 2.39 sec
2023-04-01 19:23:30,272 			Loss:    4.728e-03    			Backward time: 	 1.14 sec 
2023-04-01 19:23:30,536 			Learning rate: weights:   1.000e-03    
2023-04-01 19:23:30,536 			Last test performance: 97.22%
2023-04-01 19:23:30,537 ----------------
2023-04-01 19:23:33,202   25  =>  65   		Training 486 pattern with 96.46% 	Forward time: 	 1.72 sec
2023-04-01 19:23:33,203 			Loss:    4.185e-03    			Backward time: 	 0.92 sec 
2023-04-01 19:23:33,340 			Learning rate: weights:   1.000e-03    
2023-04-01 19:23:33,344 			Last test performance: 97.22%
2023-04-01 19:23:33,345 ----------------
2023-04-01 19:23:36,420   25  =>  66   		Training 486 pattern with 95.62% 	Forward time: 	 1.98 sec
2023-04-01 19:23:36,421 			Loss:    6.782e-03    			Backward time: 	 1.07 sec 
2023-04-01 19:23:36,744 			Learning rate: weights:   1.000e-03    
2023-04-01 19:23:36,744 			Last test performance: 97.22%
2023-04-01 19:23:36,744 ----------------
2023-04-01 19:23:40,073   25  =>  67   		Training 486 pattern with 97.50% 	Forward time: 	 1.97 sec
2023-04-01 19:23:40,074 			Loss:    3.180e-03    			Backward time: 	 1.33 sec 
2023-04-01 19:23:40,304 			Learning rate: weights:   1.000e-03    
2023-04-01 19:23:40,304 			Last test performance: 97.22%
2023-04-01 19:23:40,304 ----------------
2023-04-01 19:23:43,723   25  =>  68   		Training 486 pattern with 96.25% 	Forward time: 	 2.04 sec
2023-04-01 19:23:43,723 			Loss:    5.160e-03    			Backward time: 	 1.35 sec 
2023-04-01 19:23:44,003 			Learning rate: weights:   1.000e-03    
2023-04-01 19:23:44,003 			Last test performance: 97.22%
2023-04-01 19:23:44,003 ----------------
2023-04-01 19:23:46,359   25  =>  69   		Training 486 pattern with 96.67% 	Forward time: 	 1.80 sec
2023-04-01 19:23:46,359 			Loss:    3.677e-03    			Backward time: 	 0.51 sec 
2023-04-01 19:23:46,515 			Learning rate: weights:   1.000e-03    
2023-04-01 19:23:46,516 			Last test performance: 97.22%
2023-04-01 19:23:46,516 ----------------
2023-04-01 19:23:49,381   25  =>  70   		Training 486 pattern with 97.50% 	Forward time: 	 1.96 sec
2023-04-01 19:23:49,383 			Loss:    3.262e-03    			Backward time: 	 0.87 sec 
2023-04-01 19:23:49,573 			Learning rate: weights:   1.000e-03    
2023-04-01 19:23:49,573 			Last test performance: 97.22%
2023-04-01 19:23:49,573 ----------------
2023-04-01 19:23:52,483   25  =>  71   		Training 486 pattern with 96.46% 	Forward time: 	 1.99 sec
2023-04-01 19:23:52,483 			Loss:    4.569e-03    			Backward time: 	 0.90 sec 
2023-04-01 19:23:52,767 			Learning rate: weights:   1.000e-03    
2023-04-01 19:23:52,767 			Last test performance: 97.22%
2023-04-01 19:23:52,768 ----------------
2023-04-01 19:23:54,944   25  =>  72   		Training 486 pattern with 98.12% 	Forward time: 	 1.67 sec
2023-04-01 19:23:54,944 			Loss:    2.918e-03    			Backward time: 	 0.48 sec 
2023-04-01 19:23:55,352 			Learning rate: weights:   1.000e-03    
2023-04-01 19:23:55,352 			Last test performance: 97.22%
2023-04-01 19:23:55,352 ----------------
2023-04-01 19:23:58,169   25  =>  73   		Training 486 pattern with 97.50% 	Forward time: 	 2.12 sec
2023-04-01 19:23:58,169 			Loss:    3.493e-03    			Backward time: 	 0.67 sec 
2023-04-01 19:23:58,311 			Learning rate: weights:   1.000e-03    
2023-04-01 19:23:58,311 			Last test performance: 97.22%
2023-04-01 19:23:58,311 ----------------
2023-04-01 19:24:02,349   25  =>  74   		Training 486 pattern with 97.50% 	Forward time: 	 2.66 sec
2023-04-01 19:24:02,349 			Loss:    2.806e-03    			Backward time: 	 1.35 sec 
2023-04-01 19:24:03,199 			Learning rate: weights:   1.000e-03    
2023-04-01 19:24:03,200 			Last test performance: 97.22%
2023-04-01 19:24:03,200 ----------------
2023-04-01 19:24:07,812   25  =>  75   		Training 486 pattern with 96.88% 	Forward time: 	 3.54 sec
2023-04-01 19:24:07,845 			Loss:    4.166e-03    			Backward time: 	 1.05 sec 
2023-04-01 19:24:07,929 			Learning rate: weights:   1.000e-03    
2023-04-01 19:24:07,930 			Last test performance: 97.22%
2023-04-01 19:24:07,930 ----------------
2023-04-01 19:24:12,283   25  =>  76   		Training 486 pattern with 95.42% 	Forward time: 	 3.15 sec
2023-04-01 19:24:12,283 			Loss:    5.249e-03    			Backward time: 	 1.18 sec 
2023-04-01 19:24:12,423 			Learning rate: weights:   1.000e-03    
2023-04-01 19:24:12,423 			Last test performance: 97.22%
2023-04-01 19:24:12,423 ----------------
2023-04-01 19:24:16,330   25  =>  77   		Training 486 pattern with 97.50% 	Forward time: 	 2.39 sec
2023-04-01 19:24:16,330 			Loss:    3.242e-03    			Backward time: 	 1.50 sec 
2023-04-01 19:24:16,637 			Learning rate: weights:   1.000e-03    
2023-04-01 19:24:16,637 			Last test performance: 97.22%
2023-04-01 19:24:16,637 ----------------
2023-04-01 19:24:19,427   25  =>  78   		Training 486 pattern with 97.50% 	Forward time: 	 1.71 sec
2023-04-01 19:24:19,428 			Loss:    2.667e-03    			Backward time: 	 1.06 sec 
2023-04-01 19:24:19,522 			Learning rate: weights:   1.000e-03    
2023-04-01 19:24:19,522 			Last test performance: 97.22%
2023-04-01 19:24:19,522 ----------------
2023-04-01 19:24:23,334   25  =>  79   		Training 486 pattern with 95.62% 	Forward time: 	 2.71 sec
2023-04-01 19:24:23,335 			Loss:    4.830e-03    			Backward time: 	 1.08 sec 
2023-04-01 19:24:23,800 			Learning rate: weights:   1.000e-03    
2023-04-01 19:24:23,800 			Last test performance: 97.22%
2023-04-01 19:24:23,801 ----------------
2023-04-01 19:24:26,897   25  =>  80   		Training 486 pattern with 96.04% 	Forward time: 	 2.14 sec
2023-04-01 19:24:26,898 			Loss:    4.273e-03    			Backward time: 	 0.92 sec 
2023-04-01 19:24:27,033 			Learning rate: weights:   1.000e-03    
2023-04-01 19:24:27,034 			Last test performance: 97.22%
2023-04-01 19:24:27,035 ----------------
2023-04-01 19:24:29,762   25  =>  81   		Training 486 pattern with 97.29% 	Forward time: 	 2.08 sec
2023-04-01 19:24:29,763 			Loss:    4.010e-03    			Backward time: 	 0.62 sec 
2023-04-01 19:24:29,937 			Learning rate: weights:   1.000e-03    
2023-04-01 19:24:29,937 			Last test performance: 97.22%
2023-04-01 19:24:29,938 ----------------
2023-04-01 19:24:32,853   25  =>  82   		Training 486 pattern with 96.46% 	Forward time: 	 1.99 sec
2023-04-01 19:24:32,854 			Loss:    4.614e-03    			Backward time: 	 0.90 sec 
2023-04-01 19:24:33,020 			Learning rate: weights:   1.000e-03    
2023-04-01 19:24:33,021 			Last test performance: 97.22%
2023-04-01 19:24:33,022 ----------------
2023-04-01 19:24:35,060   25  =>  83   		Training 486 pattern with 96.67% 	Forward time: 	 1.33 sec
2023-04-01 19:24:35,060 			Loss:    4.230e-03    			Backward time: 	 0.69 sec 
2023-04-01 19:24:35,166 			Learning rate: weights:   1.000e-03    
2023-04-01 19:24:35,166 			Last test performance: 97.22%
2023-04-01 19:24:35,166 ----------------
2023-04-01 19:24:39,017   25  =>  84   		Training 486 pattern with 97.71% 	Forward time: 	 2.49 sec
2023-04-01 19:24:39,017 			Loss:    2.925e-03    			Backward time: 	 1.33 sec 
2023-04-01 19:24:39,167 			Learning rate: weights:   1.000e-03    
2023-04-01 19:24:39,167 			Last test performance: 97.22%
2023-04-01 19:24:39,167 ----------------
2023-04-01 19:24:42,396   25  =>  85   		Training 486 pattern with 97.29% 	Forward time: 	 2.27 sec
2023-04-01 19:24:42,405 			Loss:    3.192e-03    			Backward time: 	 0.93 sec 
2023-04-01 19:24:42,568 			Learning rate: weights:   1.000e-03    
2023-04-01 19:24:42,570 			Last test performance: 97.22%
2023-04-01 19:24:42,570 ----------------
2023-04-01 19:24:45,477   25  =>  86   		Training 486 pattern with 97.29% 	Forward time: 	 1.90 sec
2023-04-01 19:24:45,477 			Loss:    3.731e-03    			Backward time: 	 0.98 sec 
2023-04-01 19:24:45,798 			Learning rate: weights:   1.000e-03    
2023-04-01 19:24:45,799 			Last test performance: 97.22%
2023-04-01 19:24:45,799 ----------------
2023-04-01 19:24:47,568   25  =>  87   		Training 486 pattern with 97.50% 	Forward time: 	 1.12 sec
2023-04-01 19:24:47,568 			Loss:    4.160e-03    			Backward time: 	 0.63 sec 
2023-04-01 19:24:47,691 			Learning rate: weights:   1.000e-03    
2023-04-01 19:24:47,691 			Last test performance: 97.22%
2023-04-01 19:24:47,691 ----------------
2023-04-01 19:24:50,275   25  =>  88   		Training 486 pattern with 97.50% 	Forward time: 	 1.70 sec
2023-04-01 19:24:50,276 			Loss:    3.631e-03    			Backward time: 	 0.86 sec 
2023-04-01 19:24:50,389 			Learning rate: weights:   1.000e-03    
2023-04-01 19:24:50,389 			Last test performance: 97.22%
2023-04-01 19:24:50,390 ----------------
2023-04-01 19:24:54,679   25  =>  89   		Training 486 pattern with 97.50% 	Forward time: 	 2.96 sec
2023-04-01 19:24:54,679 			Loss:    3.127e-03    			Backward time: 	 1.30 sec 
2023-04-01 19:24:54,785 			Learning rate: weights:   1.000e-03    
2023-04-01 19:24:54,785 			Last test performance: 97.22%
2023-04-01 19:24:54,786 ----------------
2023-04-01 19:24:57,125   25  =>  90   		Training 486 pattern with 96.04% 	Forward time: 	 1.51 sec
2023-04-01 19:24:57,125 			Loss:    4.161e-03    			Backward time: 	 0.77 sec 
2023-04-01 19:24:57,313 			Learning rate: weights:   1.000e-03    
2023-04-01 19:24:57,313 			Last test performance: 97.22%
2023-04-01 19:24:57,313 ----------------
2023-04-01 19:24:58,560   25  =>  91   		Training 486 pattern with 97.50% 	Forward time: 	 1.11 sec
2023-04-01 19:24:58,560 			Loss:    3.462e-03    			Backward time: 	 0.11 sec 
2023-04-01 19:24:58,790 			Learning rate: weights:   1.000e-03    
2023-04-01 19:24:58,790 			Last test performance: 97.22%
2023-04-01 19:24:58,790 ----------------
2023-04-01 19:25:02,734   25  =>  92   		Training 486 pattern with 98.33% 	Forward time: 	 2.69 sec
2023-04-01 19:25:02,734 			Loss:    2.172e-03    			Backward time: 	 1.23 sec 
2023-04-01 19:25:02,996 			Learning rate: weights:   1.000e-03    
2023-04-01 19:25:02,997 			Last test performance: 97.22%
2023-04-01 19:25:02,997 ----------------
2023-04-01 19:25:06,878   25  =>  93   		Training 486 pattern with 97.29% 	Forward time: 	 3.10 sec
2023-04-01 19:25:06,883 			Loss:    3.410e-03    			Backward time: 	 0.74 sec 
2023-04-01 19:25:07,043 			Learning rate: weights:   1.000e-03    
2023-04-01 19:25:07,043 			Last test performance: 97.22%
2023-04-01 19:25:07,043 ----------------
2023-04-01 19:25:10,252   25  =>  94   		Training 486 pattern with 96.25% 	Forward time: 	 2.21 sec
2023-04-01 19:25:10,253 			Loss:    4.951e-03    			Backward time: 	 0.97 sec 
2023-04-01 19:25:10,521 			Learning rate: weights:   1.000e-03    
2023-04-01 19:25:10,522 			Last test performance: 97.22%
2023-04-01 19:25:10,522 ----------------
2023-04-01 19:25:13,896   25  =>  95   		Training 486 pattern with 97.71% 	Forward time: 	 2.62 sec
2023-04-01 19:25:13,897 			Loss:    3.371e-03    			Backward time: 	 0.71 sec 
2023-04-01 19:25:14,013 			Learning rate: weights:   1.000e-03    
2023-04-01 19:25:14,013 			Last test performance: 97.22%
2023-04-01 19:25:14,013 ----------------
2023-04-01 19:25:17,162   25  =>  96   		Training 486 pattern with 97.71% 	Forward time: 	 2.25 sec
2023-04-01 19:25:17,163 			Loss:    2.769e-03    			Backward time: 	 0.87 sec 
2023-04-01 19:25:17,281 			Learning rate: weights:   1.000e-03    
2023-04-01 19:25:17,281 			Last test performance: 97.22%
2023-04-01 19:25:17,282 ----------------
2023-04-01 19:25:21,483   25  =>  97   		Training 486 pattern with 95.42% 	Forward time: 	 2.53 sec
2023-04-01 19:25:21,483 			Loss:    4.897e-03    			Backward time: 	 1.64 sec 
2023-04-01 19:25:21,571 			Learning rate: weights:   1.000e-03    
2023-04-01 19:25:21,571 			Last test performance: 97.22%
2023-04-01 19:25:21,572 ----------------
2023-04-01 19:25:25,156   25  =>  98   		Training 486 pattern with 97.08% 	Forward time: 	 2.83 sec
2023-04-01 19:25:25,157 			Loss:    3.189e-03    			Backward time: 	 0.72 sec 
2023-04-01 19:25:25,469 			Learning rate: weights:   1.000e-03    
2023-04-01 19:25:25,469 			Last test performance: 97.22%
2023-04-01 19:25:25,469 ----------------
2023-04-01 19:25:29,710   25  =>  99   		Training 486 pattern with 98.12% 	Forward time: 	 3.09 sec
2023-04-01 19:25:29,710 			Loss:    2.430e-03    			Backward time: 	 1.13 sec 
2023-04-01 19:25:29,802 			Learning rate: weights:   1.000e-03    
2023-04-01 19:25:29,802 			Last test performance: 97.22%
2023-04-01 19:25:29,802 ----------------
2023-04-01 19:25:32,239   25  => 100   		Training 486 pattern with 97.29% 	Forward time: 	 1.63 sec
2023-04-01 19:25:32,239 			Loss:    3.076e-03    			Backward time: 	 0.78 sec 
2023-04-01 19:25:32,660 			Learning rate: weights:   1.000e-03    
2023-04-01 19:25:32,660 			Last test performance: 97.22%
2023-04-01 19:25:32,660 ----------------
2023-04-01 19:25:36,084   25  => 101   		Training 486 pattern with 97.29% 	Forward time: 	 2.35 sec
2023-04-01 19:25:36,085 			Loss:    3.345e-03    			Backward time: 	 1.05 sec 
2023-04-01 19:25:36,224 			Learning rate: weights:   1.000e-03    
2023-04-01 19:25:36,226 			Last test performance: 97.22%
2023-04-01 19:25:36,227 ----------------
2023-04-01 19:25:39,833   25  => 102   		Training 486 pattern with 95.83% 	Forward time: 	 2.49 sec
2023-04-01 19:25:39,833 			Loss:    6.283e-03    			Backward time: 	 1.09 sec 
2023-04-01 19:25:40,628 			Learning rate: weights:   1.000e-03    
2023-04-01 19:25:40,628 			Last test performance: 97.22%
2023-04-01 19:25:40,628 ----------------
2023-04-01 19:25:44,145   25  => 103   		Training 486 pattern with 96.67% 	Forward time: 	 2.38 sec
2023-04-01 19:25:44,146 			Loss:    3.494e-03    			Backward time: 	 1.11 sec 
2023-04-01 19:25:44,328 			Learning rate: weights:   1.000e-03    
2023-04-01 19:25:44,328 			Last test performance: 97.22%
2023-04-01 19:25:44,328 ----------------
2023-04-01 19:25:48,633   25  => 104   		Training 486 pattern with 96.25% 	Forward time: 	 2.97 sec
2023-04-01 19:25:48,633 			Loss:    3.210e-03    			Backward time: 	 1.30 sec 
2023-04-01 19:25:48,739 			Learning rate: weights:   1.000e-03    
2023-04-01 19:25:48,740 			Last test performance: 97.22%
2023-04-01 19:25:48,740 ----------------
2023-04-01 19:25:51,426   25  => 105   		Training 486 pattern with 97.29% 	Forward time: 	 1.92 sec
2023-04-01 19:25:51,426 			Loss:    3.726e-03    			Backward time: 	 0.66 sec 
2023-04-01 19:25:53,023 			Learning rate: weights:   1.000e-03    
2023-04-01 19:25:53,023 			Last test performance: 97.22%
2023-04-01 19:25:53,023 ----------------
2023-04-01 19:25:55,836   25  => 106   		Training 486 pattern with 96.25% 	Forward time: 	 2.13 sec
2023-04-01 19:25:55,836 			Loss:    3.838e-03    			Backward time: 	 0.66 sec 
2023-04-01 19:25:55,922 			Learning rate: weights:   1.000e-03    
2023-04-01 19:25:55,922 			Last test performance: 97.22%
2023-04-01 19:25:55,922 ----------------
2023-04-01 19:25:59,593   25  => 107   		Training 486 pattern with 97.71% 	Forward time: 	 2.61 sec
2023-04-01 19:25:59,594 			Loss:    3.396e-03    			Backward time: 	 1.04 sec 
2023-04-01 19:25:59,681 			Learning rate: weights:   1.000e-03    
2023-04-01 19:25:59,681 			Last test performance: 97.22%
2023-04-01 19:25:59,682 ----------------
2023-04-01 19:26:00,983   25  => 108   		Training 486 pattern with 97.29% 	Forward time: 	 0.99 sec
2023-04-01 19:26:00,984 			Loss:    3.919e-03    			Backward time: 	 0.28 sec 
2023-04-01 19:26:01,156 			Learning rate: weights:   1.000e-03    
2023-04-01 19:26:01,156 			Last test performance: 97.22%
2023-04-01 19:26:01,156 ----------------
2023-04-01 19:26:05,181   25  => 109   		Training 486 pattern with 98.54% 	Forward time: 	 3.26 sec
2023-04-01 19:26:05,182 			Loss:    2.366e-03    			Backward time: 	 0.74 sec 
2023-04-01 19:26:05,306 			Learning rate: weights:   1.000e-03    
2023-04-01 19:26:05,307 			Last test performance: 97.22%
2023-04-01 19:26:05,307 ----------------
2023-04-01 19:26:09,482   25  => 110   		Training 486 pattern with 97.29% 	Forward time: 	 2.83 sec
2023-04-01 19:26:09,482 			Loss:    4.213e-03    			Backward time: 	 1.32 sec 
2023-04-01 19:26:09,613 			Learning rate: weights:   1.000e-03    
2023-04-01 19:26:09,613 			Last test performance: 97.22%
2023-04-01 19:26:09,613 ----------------
2023-04-01 19:26:12,071   25  => 111   		Training 486 pattern with 97.92% 	Forward time: 	 1.76 sec
2023-04-01 19:26:12,071 			Loss:    2.892e-03    			Backward time: 	 0.67 sec 
2023-04-01 19:26:12,389 			Learning rate: weights:   1.000e-03    
2023-04-01 19:26:12,389 			Last test performance: 97.22%
2023-04-01 19:26:12,389 ----------------
2023-04-01 19:26:16,484   25  => 112   		Training 486 pattern with 96.88% 	Forward time: 	 2.82 sec
2023-04-01 19:26:16,485 			Loss:    4.127e-03    			Backward time: 	 1.25 sec 
2023-04-01 19:26:16,635 			Learning rate: weights:   1.000e-03    
2023-04-01 19:26:16,635 			Last test performance: 97.22%
2023-04-01 19:26:16,635 ----------------
2023-04-01 19:26:20,115   25  => 113   		Training 486 pattern with 98.12% 	Forward time: 	 2.74 sec
2023-04-01 19:26:20,115 			Loss:    2.635e-03    			Backward time: 	 0.72 sec 
2023-04-01 19:26:20,745 			Learning rate: weights:   1.000e-03    
2023-04-01 19:26:20,773 			Last test performance: 97.22%
2023-04-01 19:26:20,773 ----------------
2023-04-01 19:26:23,703   25  => 114   		Training 486 pattern with 96.04% 	Forward time: 	 2.34 sec
2023-04-01 19:26:23,704 			Loss:    5.285e-03    			Backward time: 	 0.59 sec 
2023-04-01 19:26:23,953 			Learning rate: weights:   1.000e-03    
2023-04-01 19:26:23,955 			Last test performance: 97.22%
2023-04-01 19:26:23,956 ----------------
2023-04-01 19:26:27,174   25  => 115   		Training 486 pattern with 96.04% 	Forward time: 	 2.25 sec
2023-04-01 19:26:27,175 			Loss:    4.638e-03    			Backward time: 	 0.94 sec 
2023-04-01 19:26:27,382 			Learning rate: weights:   1.000e-03    
2023-04-01 19:26:27,382 			Last test performance: 97.22%
2023-04-01 19:26:27,382 ----------------
2023-04-01 19:26:31,205   25  => 116   		Training 486 pattern with 97.71% 	Forward time: 	 2.61 sec
2023-04-01 19:26:31,205 			Loss:    2.540e-03    			Backward time: 	 1.18 sec 
2023-04-01 19:26:31,496 			Learning rate: weights:   1.000e-03    
2023-04-01 19:26:31,496 			Last test performance: 97.22%
2023-04-01 19:26:31,497 ----------------
2023-04-01 19:26:34,309   25  => 117   		Training 486 pattern with 96.04% 	Forward time: 	 2.31 sec
2023-04-01 19:26:34,309 			Loss:    4.298e-03    			Backward time: 	 0.47 sec 
2023-04-01 19:26:34,510 			Learning rate: weights:   1.000e-03    
2023-04-01 19:26:34,512 			Last test performance: 97.22%
2023-04-01 19:26:34,513 ----------------
2023-04-01 19:26:37,009   25  => 118   		Training 486 pattern with 97.92% 	Forward time: 	 1.78 sec
2023-04-01 19:26:37,010 			Loss:    3.279e-03    			Backward time: 	 0.68 sec 
2023-04-01 19:26:37,163 			Learning rate: weights:   1.000e-03    
2023-04-01 19:26:37,163 			Last test performance: 97.22%
2023-04-01 19:26:37,164 ----------------
2023-04-01 19:26:40,092   25  => 119   		Training 486 pattern with 97.08% 	Forward time: 	 2.01 sec
2023-04-01 19:26:40,092 			Loss:    4.041e-03    			Backward time: 	 0.89 sec 
2023-04-01 19:26:40,244 			Learning rate: weights:   1.000e-03    
2023-04-01 19:26:40,244 			Last test performance: 97.22%
2023-04-01 19:26:40,244 ----------------
2023-04-01 19:26:44,312   25  => 120   		Training 486 pattern with 97.29% 	Forward time: 	 2.91 sec
2023-04-01 19:26:44,312 			Loss:    3.859e-03    			Backward time: 	 1.13 sec 
2023-04-01 19:26:44,756 			Learning rate: weights:   1.000e-03    
2023-04-01 19:26:44,757 			Last test performance: 97.22%
2023-04-01 19:26:44,757 ----------------
2023-04-01 19:26:47,304   25  => 121   		Training 486 pattern with 96.88% 	Forward time: 	 1.71 sec
2023-04-01 19:26:47,304 			Loss:    3.720e-03    			Backward time: 	 0.81 sec 
2023-04-01 19:26:47,495 			Learning rate: weights:   1.000e-03    
2023-04-01 19:26:47,495 			Last test performance: 97.22%
2023-04-01 19:26:47,496 ----------------
2023-04-01 19:26:51,334   25  => 122   		Training 486 pattern with 95.83% 	Forward time: 	 2.78 sec
2023-04-01 19:26:51,334 			Loss:    4.203e-03    			Backward time: 	 1.02 sec 
2023-04-01 19:26:51,529 			Learning rate: weights:   1.000e-03    
2023-04-01 19:26:51,529 			Last test performance: 97.22%
2023-04-01 19:26:51,530 ----------------
2023-04-01 19:26:54,207   25  => 123   		Training 486 pattern with 97.08% 	Forward time: 	 1.93 sec
2023-04-01 19:26:54,208 			Loss:    4.112e-03    			Backward time: 	 0.72 sec 
2023-04-01 19:26:54,364 			Learning rate: weights:   1.000e-03    
2023-04-01 19:26:54,364 			Last test performance: 97.22%
2023-04-01 19:26:54,365 ----------------
2023-04-01 19:26:56,817   25  => 124   		Training 486 pattern with 97.71% 	Forward time: 	 1.74 sec
2023-04-01 19:26:56,818 			Loss:    2.821e-03    			Backward time: 	 0.68 sec 
2023-04-01 19:26:57,133 
2023-04-01 19:26:57,153 Testing:
2023-04-01 19:26:57,389 		24 of 10000 with 91.67% 	 Time used:  0.23 sec
2023-04-01 19:26:57,419 		48 of 10000 with 93.75% 	 Time used:  0.03 sec
2023-04-01 19:26:57,470 		72 of 10000 with 94.44% 	 Time used:  0.05 sec
2023-04-01 19:26:57,510 		96 of 10000 with 94.79% 	 Time used:  0.04 sec
2023-04-01 19:26:57,551 		120 of 10000 with 95.83% 	 Time used:  0.04 sec
2023-04-01 19:26:57,730 		144 of 10000 with 95.14% 	 Time used:  0.18 sec
2023-04-01 19:26:57,943 		168 of 10000 with 95.83% 	 Time used:  0.18 sec
2023-04-01 19:26:58,131 		192 of 10000 with 96.35% 	 Time used:  0.18 sec
2023-04-01 19:26:58,310 		216 of 10000 with 96.76% 	 Time used:  0.18 sec
2023-04-01 19:26:58,549 		240 of 10000 with 97.08% 	 Time used:  0.23 sec
2023-04-01 19:26:58,738 		264 of 10000 with 97.35% 	 Time used:  0.19 sec
2023-04-01 19:26:58,932 		288 of 10000 with 97.22% 	 Time used:  0.19 sec
2023-04-01 19:26:59,167 		312 of 10000 with 96.79% 	 Time used:  0.23 sec
2023-04-01 19:26:59,327 		336 of 10000 with 96.73% 	 Time used:  0.16 sec
2023-04-01 19:26:59,520 		360 of 10000 with 96.94% 	 Time used:  0.19 sec
2023-04-01 19:26:59,754 		384 of 10000 with 96.88% 	 Time used:  0.23 sec
2023-04-01 19:26:59,905 		408 of 10000 with 97.06% 	 Time used:  0.15 sec
2023-04-01 19:27:00,132 		432 of 10000 with 96.99% 	 Time used:  0.20 sec
2023-04-01 19:27:00,307 		456 of 10000 with 96.27% 	 Time used:  0.17 sec
2023-04-01 19:27:00,493 		480 of 10000 with 96.46% 	 Time used:  0.18 sec
2023-04-01 19:27:00,688 		504 of 10000 with 96.63% 	 Time used:  0.19 sec
2023-04-01 19:27:00,840 		528 of 10000 with 96.59% 	 Time used:  0.15 sec
2023-04-01 19:27:01,059 		552 of 10000 with 96.74% 	 Time used:  0.22 sec
2023-04-01 19:27:01,238 		576 of 10000 with 96.88% 	 Time used:  0.18 sec
2023-04-01 19:27:01,439 		600 of 10000 with 97.00% 	 Time used:  0.20 sec
2023-04-01 19:27:01,621 		624 of 10000 with 97.12% 	 Time used:  0.18 sec
2023-04-01 19:27:02,060 		648 of 10000 with 97.22% 	 Time used:  0.44 sec
2023-04-01 19:27:02,231 		672 of 10000 with 97.32% 	 Time used:  0.17 sec
2023-04-01 19:27:02,494 		696 of 10000 with 97.41% 	 Time used:  0.26 sec
2023-04-01 19:27:02,636 		720 of 10000 with 97.50% 	 Time used:  0.14 sec
2023-04-01 19:27:02,834 		744 of 10000 with 97.45% 	 Time used:  0.20 sec
2023-04-01 19:27:03,048 		768 of 10000 with 97.40% 	 Time used:  0.21 sec
2023-04-01 19:27:03,393 		792 of 10000 with 97.47% 	 Time used:  0.34 sec
2023-04-01 19:27:03,583 		816 of 10000 with 97.43% 	 Time used:  0.19 sec
2023-04-01 19:27:03,829 		840 of 10000 with 97.38% 	 Time used:  0.24 sec
2023-04-01 19:27:04,005 		864 of 10000 with 97.22% 	 Time used:  0.17 sec
2023-04-01 19:27:04,268 		888 of 10000 with 97.30% 	 Time used:  0.26 sec
2023-04-01 19:27:04,491 		912 of 10000 with 97.04% 	 Time used:  0.22 sec
2023-04-01 19:27:04,692 		936 of 10000 with 97.12% 	 Time used:  0.20 sec
2023-04-01 19:27:04,889 		960 of 10000 with 97.19% 	 Time used:  0.20 sec
2023-04-01 19:27:05,145 		984 of 10000 with 97.26% 	 Time used:  0.25 sec
2023-04-01 19:27:05,195 		1008 of 10000 with 97.32% 	 Time used:  0.05 sec
2023-04-01 19:27:05,361 		1032 of 10000 with 97.29% 	 Time used:  0.16 sec
2023-04-01 19:27:05,504 		1056 of 10000 with 97.06% 	 Time used:  0.14 sec
2023-04-01 19:27:05,741 		1080 of 10000 with 97.04% 	 Time used:  0.24 sec
2023-04-01 19:27:05,934 		1104 of 10000 with 97.01% 	 Time used:  0.19 sec
2023-04-01 19:27:06,192 		1128 of 10000 with 97.07% 	 Time used:  0.26 sec
2023-04-01 19:27:06,356 		1152 of 10000 with 97.14% 	 Time used:  0.16 sec
2023-04-01 19:27:06,626 		1176 of 10000 with 97.19% 	 Time used:  0.27 sec
2023-04-01 19:27:06,859 		1200 of 10000 with 97.25% 	 Time used:  0.23 sec
2023-04-01 19:27:06,896 		1224 of 10000 with 97.22% 	 Time used:  0.04 sec
2023-04-01 19:27:06,980 		1248 of 10000 with 97.20% 	 Time used:  0.04 sec
2023-04-01 19:27:07,020 		1272 of 10000 with 97.17% 	 Time used:  0.04 sec
2023-04-01 19:27:07,166 		1296 of 10000 with 97.22% 	 Time used:  0.14 sec
2023-04-01 19:27:07,316 		1320 of 10000 with 97.27% 	 Time used:  0.15 sec
2023-04-01 19:27:07,462 		1344 of 10000 with 97.32% 	 Time used:  0.14 sec
2023-04-01 19:27:07,598 		1368 of 10000 with 97.30% 	 Time used:  0.14 sec
2023-04-01 19:27:07,723 		1392 of 10000 with 97.34% 	 Time used:  0.12 sec
2023-04-01 19:27:08,062 		1416 of 10000 with 97.39% 	 Time used:  0.34 sec
2023-04-01 19:27:08,202 		1440 of 10000 with 97.43% 	 Time used:  0.14 sec
2023-04-01 19:27:08,353 		1464 of 10000 with 97.47% 	 Time used:  0.15 sec
2023-04-01 19:27:08,534 		1488 of 10000 with 97.38% 	 Time used:  0.15 sec
2023-04-01 19:27:08,749 		1512 of 10000 with 97.42% 	 Time used:  0.21 sec
2023-04-01 19:27:08,919 		1536 of 10000 with 97.40% 	 Time used:  0.17 sec
2023-04-01 19:27:09,163 		1560 of 10000 with 97.44% 	 Time used:  0.24 sec
2023-04-01 19:27:09,404 		1584 of 10000 with 97.22% 	 Time used:  0.24 sec
2023-04-01 19:27:09,439 		1608 of 10000 with 97.26% 	 Time used:  0.03 sec
2023-04-01 19:27:09,519 		1632 of 10000 with 97.30% 	 Time used:  0.06 sec
2023-04-01 19:27:09,562 		1656 of 10000 with 97.34% 	 Time used:  0.04 sec
2023-04-01 19:27:09,791 		1680 of 10000 with 97.26% 	 Time used:  0.23 sec
2023-04-01 19:27:10,010 		1704 of 10000 with 97.30% 	 Time used:  0.22 sec
2023-04-01 19:27:10,152 		1728 of 10000 with 97.28% 	 Time used:  0.14 sec
2023-04-01 19:27:10,317 		1752 of 10000 with 97.32% 	 Time used:  0.16 sec
2023-04-01 19:27:10,496 		1776 of 10000 with 97.35% 	 Time used:  0.18 sec
2023-04-01 19:27:10,675 		1800 of 10000 with 97.39% 	 Time used:  0.18 sec
2023-04-01 19:27:10,884 		1824 of 10000 with 97.31% 	 Time used:  0.20 sec
2023-04-01 19:27:11,084 		1848 of 10000 with 97.29% 	 Time used:  0.20 sec
2023-04-01 19:27:11,237 		1872 of 10000 with 97.22% 	 Time used:  0.15 sec
2023-04-01 19:27:11,406 		1896 of 10000 with 97.26% 	 Time used:  0.17 sec
2023-04-01 19:27:11,677 		1920 of 10000 with 97.19% 	 Time used:  0.24 sec
2023-04-01 19:27:11,823 		1944 of 10000 with 97.12% 	 Time used:  0.14 sec
2023-04-01 19:27:12,020 		1968 of 10000 with 97.05% 	 Time used:  0.20 sec
2023-04-01 19:27:12,240 		1992 of 10000 with 97.04% 	 Time used:  0.22 sec
2023-04-01 19:27:12,469 		2016 of 10000 with 97.07% 	 Time used:  0.23 sec
2023-04-01 19:27:12,499 		2040 of 10000 with 97.11% 	 Time used:  0.03 sec
2023-04-01 19:27:12,540 		2064 of 10000 with 97.09% 	 Time used:  0.04 sec
2023-04-01 19:27:12,723 		2088 of 10000 with 97.08% 	 Time used:  0.18 sec
2023-04-01 19:27:12,964 		2112 of 10000 with 97.11% 	 Time used:  0.24 sec
2023-04-01 19:27:13,112 		2136 of 10000 with 97.14% 	 Time used:  0.15 sec
2023-04-01 19:27:13,314 		2160 of 10000 with 97.13% 	 Time used:  0.20 sec
2023-04-01 19:27:13,505 		2184 of 10000 with 97.16% 	 Time used:  0.19 sec
2023-04-01 19:27:13,683 		2208 of 10000 with 97.19% 	 Time used:  0.18 sec
2023-04-01 19:27:13,931 		2232 of 10000 with 97.18% 	 Time used:  0.25 sec
2023-04-01 19:27:14,097 		2256 of 10000 with 97.21% 	 Time used:  0.16 sec
2023-04-01 19:27:14,308 		2280 of 10000 with 97.19% 	 Time used:  0.21 sec
2023-04-01 19:27:14,515 		2304 of 10000 with 97.22% 	 Time used:  0.21 sec
2023-04-01 19:27:14,716 		2328 of 10000 with 97.21% 	 Time used:  0.20 sec
2023-04-01 19:27:14,959 		2352 of 10000 with 97.24% 	 Time used:  0.24 sec
2023-04-01 19:27:15,124 		2376 of 10000 with 97.22% 	 Time used:  0.16 sec
2023-04-01 19:27:15,336 		2400 of 10000 with 97.21% 	 Time used:  0.21 sec
2023-04-01 19:27:15,535 		2424 of 10000 with 97.19% 	 Time used:  0.20 sec
2023-04-01 19:27:15,786 		2448 of 10000 with 97.18% 	 Time used:  0.25 sec
2023-04-01 19:27:15,919 		2472 of 10000 with 97.21% 	 Time used:  0.13 sec
2023-04-01 19:27:16,090 		2496 of 10000 with 97.16% 	 Time used:  0.17 sec
2023-04-01 19:27:16,298 		2520 of 10000 with 97.18% 	 Time used:  0.21 sec
2023-04-01 19:27:16,491 		2544 of 10000 with 97.21% 	 Time used:  0.19 sec
2023-04-01 19:27:16,667 		2568 of 10000 with 97.20% 	 Time used:  0.17 sec
2023-04-01 19:27:16,870 		2592 of 10000 with 97.22% 	 Time used:  0.20 sec
2023-04-01 19:27:17,076 		2616 of 10000 with 97.25% 	 Time used:  0.21 sec
2023-04-01 19:27:17,313 		2640 of 10000 with 97.27% 	 Time used:  0.24 sec
2023-04-01 19:27:17,370 		2664 of 10000 with 97.30% 	 Time used:  0.06 sec
2023-04-01 19:27:17,636 		2688 of 10000 with 97.25% 	 Time used:  0.26 sec
2023-04-01 19:27:17,758 		2712 of 10000 with 97.27% 	 Time used:  0.12 sec
2023-04-01 19:27:17,917 		2736 of 10000 with 97.26% 	 Time used:  0.16 sec
2023-04-01 19:27:18,089 		2760 of 10000 with 97.25% 	 Time used:  0.17 sec
2023-04-01 19:27:18,308 		2784 of 10000 with 97.23% 	 Time used:  0.22 sec
2023-04-01 19:27:18,502 		2808 of 10000 with 97.26% 	 Time used:  0.19 sec
2023-04-01 19:27:18,715 		2832 of 10000 with 97.21% 	 Time used:  0.21 sec
2023-04-01 19:27:18,922 		2856 of 10000 with 97.23% 	 Time used:  0.21 sec
2023-04-01 19:27:19,094 		2880 of 10000 with 97.22% 	 Time used:  0.17 sec
2023-04-01 19:27:19,280 		2904 of 10000 with 97.21% 	 Time used:  0.18 sec
2023-04-01 19:27:19,429 		2928 of 10000 with 97.23% 	 Time used:  0.15 sec
2023-04-01 19:27:19,629 		2952 of 10000 with 97.26% 	 Time used:  0.20 sec
2023-04-01 19:27:19,838 		2976 of 10000 with 97.21% 	 Time used:  0.21 sec
2023-04-01 19:27:20,027 		3000 of 10000 with 97.20% 	 Time used:  0.19 sec
2023-04-01 19:27:20,234 		3024 of 10000 with 97.22% 	 Time used:  0.21 sec
2023-04-01 19:27:20,431 		3048 of 10000 with 97.24% 	 Time used:  0.20 sec
2023-04-01 19:27:20,664 		3072 of 10000 with 97.23% 	 Time used:  0.23 sec
2023-04-01 19:27:20,794 		3096 of 10000 with 97.25% 	 Time used:  0.13 sec
2023-04-01 19:27:20,992 		3120 of 10000 with 97.28% 	 Time used:  0.19 sec
2023-04-01 19:27:21,184 		3144 of 10000 with 97.26% 	 Time used:  0.19 sec
2023-04-01 19:27:21,340 		3168 of 10000 with 97.22% 	 Time used:  0.15 sec
2023-04-01 19:27:21,671 		3192 of 10000 with 97.18% 	 Time used:  0.33 sec
2023-04-01 19:27:21,865 		3216 of 10000 with 97.14% 	 Time used:  0.19 sec
2023-04-01 19:27:22,054 		3240 of 10000 with 97.16% 	 Time used:  0.19 sec
2023-04-01 19:27:22,192 		3264 of 10000 with 97.15% 	 Time used:  0.14 sec
2023-04-01 19:27:22,343 		3288 of 10000 with 97.14% 	 Time used:  0.15 sec
2023-04-01 19:27:22,385 		3312 of 10000 with 97.16% 	 Time used:  0.04 sec
2023-04-01 19:27:22,614 		3336 of 10000 with 97.12% 	 Time used:  0.23 sec
2023-04-01 19:27:22,662 		3360 of 10000 with 97.14% 	 Time used:  0.05 sec
2023-04-01 19:27:22,698 		3384 of 10000 with 97.13% 	 Time used:  0.03 sec
2023-04-01 19:27:22,734 		3408 of 10000 with 97.15% 	 Time used:  0.03 sec
2023-04-01 19:27:22,771 		3432 of 10000 with 97.17% 	 Time used:  0.04 sec
2023-04-01 19:27:22,807 		3456 of 10000 with 97.16% 	 Time used:  0.04 sec
2023-04-01 19:27:22,843 		3480 of 10000 with 97.16% 	 Time used:  0.04 sec
2023-04-01 19:27:22,880 		3504 of 10000 with 97.17% 	 Time used:  0.04 sec
2023-04-01 19:27:22,916 		3528 of 10000 with 97.19% 	 Time used:  0.03 sec
2023-04-01 19:27:22,953 		3552 of 10000 with 97.21% 	 Time used:  0.03 sec
2023-04-01 19:27:23,339 		3576 of 10000 with 97.20% 	 Time used:  0.38 sec
2023-04-01 19:27:23,482 		3600 of 10000 with 97.17% 	 Time used:  0.14 sec
2023-04-01 19:27:23,648 		3624 of 10000 with 97.13% 	 Time used:  0.16 sec
2023-04-01 19:27:23,791 		3648 of 10000 with 97.15% 	 Time used:  0.14 sec
2023-04-01 19:27:23,999 		3672 of 10000 with 97.17% 	 Time used:  0.21 sec
2023-04-01 19:27:24,228 		3696 of 10000 with 97.13% 	 Time used:  0.23 sec
2023-04-01 19:27:24,435 		3720 of 10000 with 97.12% 	 Time used:  0.21 sec
2023-04-01 19:27:24,669 		3744 of 10000 with 97.14% 	 Time used:  0.23 sec
2023-04-01 19:27:24,707 		3768 of 10000 with 97.16% 	 Time used:  0.04 sec
2023-04-01 19:27:24,746 		3792 of 10000 with 97.18% 	 Time used:  0.04 sec
2023-04-01 19:27:24,783 		3816 of 10000 with 97.14% 	 Time used:  0.04 sec
2023-04-01 19:27:24,820 		3840 of 10000 with 97.16% 	 Time used:  0.04 sec
2023-04-01 19:27:24,977 		3864 of 10000 with 97.15% 	 Time used:  0.16 sec
2023-04-01 19:27:25,146 		3888 of 10000 with 97.17% 	 Time used:  0.17 sec
2023-04-01 19:27:25,292 		3912 of 10000 with 97.19% 	 Time used:  0.15 sec
2023-04-01 19:27:25,438 		3936 of 10000 with 97.21% 	 Time used:  0.14 sec
2023-04-01 19:27:25,509 		3960 of 10000 with 97.17% 	 Time used:  0.07 sec
2023-04-01 19:27:25,711 		3984 of 10000 with 97.16% 	 Time used:  0.20 sec
2023-04-01 19:27:25,901 		4008 of 10000 with 97.16% 	 Time used:  0.19 sec
2023-04-01 19:27:26,056 		4032 of 10000 with 97.12% 	 Time used:  0.15 sec
2023-04-01 19:27:26,273 		4056 of 10000 with 97.14% 	 Time used:  0.22 sec
2023-04-01 19:27:26,484 		4080 of 10000 with 97.13% 	 Time used:  0.21 sec
2023-04-01 19:27:26,711 		4104 of 10000 with 97.15% 	 Time used:  0.22 sec
2023-04-01 19:27:26,847 		4128 of 10000 with 97.14% 	 Time used:  0.13 sec
2023-04-01 19:27:27,040 		4152 of 10000 with 97.16% 	 Time used:  0.19 sec
2023-04-01 19:27:27,239 		4176 of 10000 with 97.17% 	 Time used:  0.20 sec
2023-04-01 19:27:27,457 		4200 of 10000 with 97.17% 	 Time used:  0.22 sec
2023-04-01 19:27:27,648 		4224 of 10000 with 97.18% 	 Time used:  0.19 sec
2023-04-01 19:27:27,879 		4248 of 10000 with 97.18% 	 Time used:  0.23 sec
2023-04-01 19:27:27,912 		4272 of 10000 with 97.17% 	 Time used:  0.03 sec
2023-04-01 19:27:28,059 		4296 of 10000 with 97.16% 	 Time used:  0.15 sec
2023-04-01 19:27:28,690 		4320 of 10000 with 97.15% 	 Time used:  0.20 sec
2023-04-01 19:27:28,910 		4344 of 10000 with 97.17% 	 Time used:  0.22 sec
2023-04-01 19:27:29,056 		4368 of 10000 with 97.16% 	 Time used:  0.14 sec
2023-04-01 19:27:29,212 		4392 of 10000 with 97.15% 	 Time used:  0.15 sec
2023-04-01 19:27:29,395 		4416 of 10000 with 97.17% 	 Time used:  0.18 sec
2023-04-01 19:27:29,536 		4440 of 10000 with 97.16% 	 Time used:  0.14 sec
2023-04-01 19:27:29,771 		4464 of 10000 with 97.18% 	 Time used:  0.23 sec
2023-04-01 19:27:29,803 		4488 of 10000 with 97.19% 	 Time used:  0.03 sec
2023-04-01 19:27:29,929 		4512 of 10000 with 97.16% 	 Time used:  0.12 sec
2023-04-01 19:27:30,123 		4536 of 10000 with 97.16% 	 Time used:  0.19 sec
2023-04-01 19:27:30,312 		4560 of 10000 with 97.17% 	 Time used:  0.19 sec
2023-04-01 19:27:30,472 		4584 of 10000 with 97.19% 	 Time used:  0.16 sec
2023-04-01 19:27:30,633 		4608 of 10000 with 97.14% 	 Time used:  0.16 sec
2023-04-01 19:27:30,810 		4632 of 10000 with 97.15% 	 Time used:  0.18 sec
2023-04-01 19:27:30,963 		4656 of 10000 with 97.14% 	 Time used:  0.15 sec
2023-04-01 19:27:31,166 		4680 of 10000 with 97.16% 	 Time used:  0.20 sec
2023-04-01 19:27:31,424 		4704 of 10000 with 97.15% 	 Time used:  0.25 sec
2023-04-01 19:27:31,574 		4728 of 10000 with 97.14% 	 Time used:  0.15 sec
2023-04-01 19:27:31,825 		4752 of 10000 with 97.16% 	 Time used:  0.25 sec
2023-04-01 19:27:31,972 		4776 of 10000 with 97.17% 	 Time used:  0.15 sec
2023-04-01 19:27:32,158 		4800 of 10000 with 97.19% 	 Time used:  0.19 sec
2023-04-01 19:27:32,331 		4824 of 10000 with 97.20% 	 Time used:  0.17 sec
2023-04-01 19:27:32,488 		4848 of 10000 with 97.19% 	 Time used:  0.16 sec
2023-04-01 19:27:32,667 		4872 of 10000 with 97.21% 	 Time used:  0.17 sec
2023-04-01 19:27:33,088 		4896 of 10000 with 97.22% 	 Time used:  0.42 sec
2023-04-01 19:27:33,290 		4920 of 10000 with 97.24% 	 Time used:  0.20 sec
2023-04-01 19:27:33,516 		4944 of 10000 with 97.23% 	 Time used:  0.22 sec
2023-04-01 19:27:33,645 		4968 of 10000 with 97.22% 	 Time used:  0.13 sec
2023-04-01 19:27:33,743 		4992 of 10000 with 97.20% 	 Time used:  0.10 sec
2023-04-01 19:27:33,801 		5016 of 10000 with 97.21% 	 Time used:  0.06 sec
2023-04-01 19:27:34,012 		5040 of 10000 with 97.20% 	 Time used:  0.21 sec
2023-04-01 19:27:34,201 		5064 of 10000 with 97.20% 	 Time used:  0.19 sec
2023-04-01 19:27:34,378 		5088 of 10000 with 97.19% 	 Time used:  0.18 sec
2023-04-01 19:27:34,548 		5112 of 10000 with 97.20% 	 Time used:  0.17 sec
2023-04-01 19:27:34,731 		5136 of 10000 with 97.22% 	 Time used:  0.18 sec
2023-04-01 19:27:34,926 		5160 of 10000 with 97.21% 	 Time used:  0.19 sec
2023-04-01 19:27:35,125 		5184 of 10000 with 97.22% 	 Time used:  0.20 sec
2023-04-01 19:27:35,270 		5208 of 10000 with 97.24% 	 Time used:  0.14 sec
2023-04-01 19:27:35,433 		5232 of 10000 with 97.25% 	 Time used:  0.16 sec
2023-04-01 19:27:35,631 		5256 of 10000 with 97.24% 	 Time used:  0.20 sec
2023-04-01 19:27:35,797 		5280 of 10000 with 97.25% 	 Time used:  0.16 sec
2023-04-01 19:27:35,959 		5304 of 10000 with 97.27% 	 Time used:  0.16 sec
2023-04-01 19:27:36,132 		5328 of 10000 with 97.28% 	 Time used:  0.17 sec
2023-04-01 19:27:36,286 		5352 of 10000 with 97.29% 	 Time used:  0.15 sec
2023-04-01 19:27:36,436 		5376 of 10000 with 97.28% 	 Time used:  0.15 sec
2023-04-01 19:27:36,619 		5400 of 10000 with 97.28% 	 Time used:  0.18 sec
2023-04-01 19:27:36,852 		5424 of 10000 with 97.27% 	 Time used:  0.23 sec
2023-04-01 19:27:37,105 		5448 of 10000 with 97.27% 	 Time used:  0.25 sec
2023-04-01 19:27:37,248 		5472 of 10000 with 97.26% 	 Time used:  0.14 sec
2023-04-01 19:27:37,479 		5496 of 10000 with 97.25% 	 Time used:  0.23 sec
2023-04-01 19:27:37,705 		5520 of 10000 with 97.25% 	 Time used:  0.22 sec
2023-04-01 19:27:37,910 		5544 of 10000 with 97.20% 	 Time used:  0.20 sec
2023-04-01 19:27:38,068 		5568 of 10000 with 97.20% 	 Time used:  0.16 sec
2023-04-01 19:27:38,242 		5592 of 10000 with 97.19% 	 Time used:  0.17 sec
2023-04-01 19:27:38,460 		5616 of 10000 with 97.20% 	 Time used:  0.22 sec
2023-04-01 19:27:38,692 		5640 of 10000 with 97.20% 	 Time used:  0.23 sec
2023-04-01 19:27:38,888 		5664 of 10000 with 97.19% 	 Time used:  0.19 sec
2023-04-01 19:27:39,141 		5688 of 10000 with 97.20% 	 Time used:  0.25 sec
2023-04-01 19:27:39,178 		5712 of 10000 with 97.22% 	 Time used:  0.04 sec
2023-04-01 19:27:39,252 		5736 of 10000 with 97.21% 	 Time used:  0.07 sec
2023-04-01 19:27:39,317 		5760 of 10000 with 97.19% 	 Time used:  0.06 sec
2023-04-01 19:27:39,357 		5784 of 10000 with 97.18% 	 Time used:  0.04 sec
2023-04-01 19:27:39,398 		5808 of 10000 with 97.16% 	 Time used:  0.04 sec
2023-04-01 19:27:39,452 		5832 of 10000 with 97.15% 	 Time used:  0.04 sec
2023-04-01 19:27:39,504 		5856 of 10000 with 97.15% 	 Time used:  0.05 sec
2023-04-01 19:27:39,600 		5880 of 10000 with 97.16% 	 Time used:  0.09 sec
2023-04-01 19:27:39,827 		5904 of 10000 with 97.17% 	 Time used:  0.22 sec
2023-04-01 19:27:40,013 		5928 of 10000 with 97.18% 	 Time used:  0.18 sec
2023-04-01 19:27:40,163 		5952 of 10000 with 97.19% 	 Time used:  0.15 sec
2023-04-01 19:27:40,495 		5976 of 10000 with 97.21% 	 Time used:  0.33 sec
2023-04-01 19:27:40,684 		6000 of 10000 with 97.22% 	 Time used:  0.19 sec
2023-04-01 19:27:40,872 		6024 of 10000 with 97.23% 	 Time used:  0.19 sec
2023-04-01 19:27:41,148 		6048 of 10000 with 97.21% 	 Time used:  0.27 sec
2023-04-01 19:27:41,177 		6072 of 10000 with 97.22% 	 Time used:  0.03 sec
2023-04-01 19:27:41,214 		6096 of 10000 with 97.18% 	 Time used:  0.04 sec
2023-04-01 19:27:41,251 		6120 of 10000 with 97.16% 	 Time used:  0.04 sec
2023-04-01 19:27:41,288 		6144 of 10000 with 97.17% 	 Time used:  0.04 sec
2023-04-01 19:27:41,325 		6168 of 10000 with 97.16% 	 Time used:  0.04 sec
2023-04-01 19:27:41,616 		6192 of 10000 with 97.16% 	 Time used:  0.29 sec
2023-04-01 19:27:41,808 		6216 of 10000 with 97.17% 	 Time used:  0.18 sec
2023-04-01 19:27:42,025 		6240 of 10000 with 97.18% 	 Time used:  0.21 sec
2023-04-01 19:27:42,252 		6264 of 10000 with 97.19% 	 Time used:  0.23 sec
2023-04-01 19:27:42,446 		6288 of 10000 with 97.20% 	 Time used:  0.19 sec
2023-04-01 19:27:42,681 		6312 of 10000 with 97.20% 	 Time used:  0.23 sec
2023-04-01 19:27:42,860 		6336 of 10000 with 97.21% 	 Time used:  0.18 sec
2023-04-01 19:27:43,099 		6360 of 10000 with 97.20% 	 Time used:  0.24 sec
2023-04-01 19:27:43,267 		6384 of 10000 with 97.20% 	 Time used:  0.17 sec
2023-04-01 19:27:43,420 		6408 of 10000 with 97.18% 	 Time used:  0.15 sec
2023-04-01 19:27:43,586 		6432 of 10000 with 97.19% 	 Time used:  0.16 sec
2023-04-01 19:27:43,816 		6456 of 10000 with 97.20% 	 Time used:  0.23 sec
2023-04-01 19:27:43,993 		6480 of 10000 with 97.21% 	 Time used:  0.18 sec
2023-04-01 19:27:44,202 		6504 of 10000 with 97.22% 	 Time used:  0.21 sec
2023-04-01 19:27:44,464 		6528 of 10000 with 97.20% 	 Time used:  0.26 sec
2023-04-01 19:27:44,612 		6552 of 10000 with 97.19% 	 Time used:  0.15 sec
2023-04-01 19:27:44,815 		6576 of 10000 with 97.20% 	 Time used:  0.20 sec
2023-04-01 19:27:44,990 		6600 of 10000 with 97.21% 	 Time used:  0.17 sec
2023-04-01 19:27:45,190 		6624 of 10000 with 97.22% 	 Time used:  0.20 sec
2023-04-01 19:27:45,380 		6648 of 10000 with 97.20% 	 Time used:  0.19 sec
2023-04-01 19:27:45,604 		6672 of 10000 with 97.21% 	 Time used:  0.19 sec
2023-04-01 19:27:45,839 		6696 of 10000 with 97.22% 	 Time used:  0.23 sec
2023-04-01 19:27:45,866 		6720 of 10000 with 97.23% 	 Time used:  0.03 sec
2023-04-01 19:27:45,903 		6744 of 10000 with 97.23% 	 Time used:  0.03 sec
2023-04-01 19:27:45,940 		6768 of 10000 with 97.19% 	 Time used:  0.04 sec
2023-04-01 19:27:45,976 		6792 of 10000 with 97.16% 	 Time used:  0.03 sec
2023-04-01 19:27:46,012 		6816 of 10000 with 97.14% 	 Time used:  0.03 sec
2023-04-01 19:27:46,049 		6840 of 10000 with 97.13% 	 Time used:  0.03 sec
2023-04-01 19:27:46,085 		6864 of 10000 with 97.14% 	 Time used:  0.03 sec
2023-04-01 19:27:46,410 		6888 of 10000 with 97.15% 	 Time used:  0.32 sec
2023-04-01 19:27:46,607 		6912 of 10000 with 97.14% 	 Time used:  0.20 sec
2023-04-01 19:27:46,801 		6936 of 10000 with 97.13% 	 Time used:  0.19 sec
2023-04-01 19:27:47,001 		6960 of 10000 with 97.14% 	 Time used:  0.20 sec
2023-04-01 19:27:47,222 		6984 of 10000 with 97.14% 	 Time used:  0.22 sec
2023-04-01 19:27:47,390 		7008 of 10000 with 97.13% 	 Time used:  0.17 sec
2023-04-01 19:27:47,621 		7032 of 10000 with 97.14% 	 Time used:  0.23 sec
2023-04-01 19:27:47,785 		7056 of 10000 with 97.15% 	 Time used:  0.16 sec
2023-04-01 19:27:48,017 		7080 of 10000 with 97.15% 	 Time used:  0.23 sec
2023-04-01 19:27:48,197 		7104 of 10000 with 97.14% 	 Time used:  0.18 sec
2023-04-01 19:27:48,380 		7128 of 10000 with 97.15% 	 Time used:  0.18 sec
2023-04-01 19:27:48,436 		7152 of 10000 with 97.15% 	 Time used:  0.06 sec
2023-04-01 19:27:48,475 		7176 of 10000 with 97.14% 	 Time used:  0.04 sec
2023-04-01 19:27:48,514 		7200 of 10000 with 97.15% 	 Time used:  0.04 sec
2023-04-01 19:27:48,554 		7224 of 10000 with 97.13% 	 Time used:  0.04 sec
2023-04-01 19:27:48,625 		7248 of 10000 with 97.10% 	 Time used:  0.07 sec
2023-04-01 19:27:48,665 		7272 of 10000 with 97.11% 	 Time used:  0.04 sec
2023-04-01 19:27:48,705 		7296 of 10000 with 97.11% 	 Time used:  0.04 sec
2023-04-01 19:27:48,744 		7320 of 10000 with 97.10% 	 Time used:  0.04 sec
2023-04-01 19:27:48,785 		7344 of 10000 with 97.10% 	 Time used:  0.04 sec
2023-04-01 19:27:48,954 		7368 of 10000 with 97.11% 	 Time used:  0.17 sec
2023-04-01 19:27:49,124 		7392 of 10000 with 97.12% 	 Time used:  0.17 sec
2023-04-01 19:27:49,296 		7416 of 10000 with 97.11% 	 Time used:  0.17 sec
2023-04-01 19:27:49,516 		7440 of 10000 with 97.11% 	 Time used:  0.22 sec
2023-04-01 19:27:49,907 		7464 of 10000 with 97.11% 	 Time used:  0.39 sec
2023-04-01 19:27:50,131 		7488 of 10000 with 97.12% 	 Time used:  0.22 sec
2023-04-01 19:27:50,159 		7512 of 10000 with 97.12% 	 Time used:  0.03 sec
2023-04-01 19:27:50,196 		7536 of 10000 with 97.13% 	 Time used:  0.04 sec
2023-04-01 19:27:50,233 		7560 of 10000 with 97.14% 	 Time used:  0.03 sec
2023-04-01 19:27:50,269 		7584 of 10000 with 97.15% 	 Time used:  0.03 sec
2023-04-01 19:27:50,305 		7608 of 10000 with 97.16% 	 Time used:  0.03 sec
2023-04-01 19:27:50,341 		7632 of 10000 with 97.17% 	 Time used:  0.03 sec
2023-04-01 19:27:50,378 		7656 of 10000 with 97.18% 	 Time used:  0.03 sec
2023-04-01 19:27:50,414 		7680 of 10000 with 97.17% 	 Time used:  0.03 sec
2023-04-01 19:27:50,451 		7704 of 10000 with 97.18% 	 Time used:  0.03 sec
2023-04-01 19:27:50,487 		7728 of 10000 with 97.19% 	 Time used:  0.03 sec
2023-04-01 19:27:50,523 		7752 of 10000 with 97.20% 	 Time used:  0.03 sec
2023-04-01 19:27:50,559 		7776 of 10000 with 97.21% 	 Time used:  0.03 sec
2023-04-01 19:27:50,595 		7800 of 10000 with 97.22% 	 Time used:  0.03 sec
2023-04-01 19:27:50,631 		7824 of 10000 with 97.23% 	 Time used:  0.03 sec
2023-04-01 19:27:50,667 		7848 of 10000 with 97.23% 	 Time used:  0.03 sec
2023-04-01 19:27:50,703 		7872 of 10000 with 97.23% 	 Time used:  0.03 sec
2023-04-01 19:27:50,739 		7896 of 10000 with 97.24% 	 Time used:  0.03 sec
2023-04-01 19:27:50,775 		7920 of 10000 with 97.23% 	 Time used:  0.03 sec
2023-04-01 19:27:50,811 		7944 of 10000 with 97.24% 	 Time used:  0.04 sec
2023-04-01 19:27:50,924 		7968 of 10000 with 97.23% 	 Time used:  0.11 sec
2023-04-01 19:27:50,963 		7992 of 10000 with 97.23% 	 Time used:  0.04 sec
2023-04-01 19:27:51,002 		8016 of 10000 with 97.22% 	 Time used:  0.04 sec
2023-04-01 19:27:51,042 		8040 of 10000 with 97.23% 	 Time used:  0.04 sec
2023-04-01 19:27:51,190 		8064 of 10000 with 97.23% 	 Time used:  0.15 sec
2023-04-01 19:27:51,372 		8088 of 10000 with 97.22% 	 Time used:  0.18 sec
2023-04-01 19:27:51,571 		8112 of 10000 with 97.20% 	 Time used:  0.20 sec
2023-04-01 19:27:51,810 		8136 of 10000 with 97.21% 	 Time used:  0.24 sec
2023-04-01 19:27:51,967 		8160 of 10000 with 97.22% 	 Time used:  0.16 sec
2023-04-01 19:27:52,128 		8184 of 10000 with 97.21% 	 Time used:  0.16 sec
2023-04-01 19:27:52,321 		8208 of 10000 with 97.22% 	 Time used:  0.19 sec
2023-04-01 19:27:52,505 		8232 of 10000 with 97.22% 	 Time used:  0.18 sec
2023-04-01 19:27:52,677 		8256 of 10000 with 97.23% 	 Time used:  0.17 sec
2023-04-01 19:27:52,891 		8280 of 10000 with 97.23% 	 Time used:  0.21 sec
2023-04-01 19:27:53,120 		8304 of 10000 with 97.23% 	 Time used:  0.23 sec
2023-04-01 19:27:53,329 		8328 of 10000 with 97.23% 	 Time used:  0.21 sec
2023-04-01 19:27:53,550 		8352 of 10000 with 97.22% 	 Time used:  0.22 sec
2023-04-01 19:27:53,770 		8376 of 10000 with 97.23% 	 Time used:  0.22 sec
2023-04-01 19:27:53,939 		8400 of 10000 with 97.24% 	 Time used:  0.17 sec
2023-04-01 19:27:54,172 		8424 of 10000 with 97.22% 	 Time used:  0.23 sec
2023-04-01 19:27:54,202 		8448 of 10000 with 97.23% 	 Time used:  0.03 sec
2023-04-01 19:27:54,231 		8472 of 10000 with 97.23% 	 Time used:  0.03 sec
2023-04-01 19:27:54,260 		8496 of 10000 with 97.22% 	 Time used:  0.03 sec
2023-04-01 19:27:54,290 		8520 of 10000 with 97.22% 	 Time used:  0.03 sec
2023-04-01 19:27:54,321 		8544 of 10000 with 97.21% 	 Time used:  0.03 sec
2023-04-01 19:27:54,494 		8568 of 10000 with 97.21% 	 Time used:  0.17 sec
2023-04-01 19:27:54,534 		8592 of 10000 with 97.21% 	 Time used:  0.04 sec
2023-04-01 19:27:54,579 		8616 of 10000 with 97.20% 	 Time used:  0.04 sec
2023-04-01 19:27:54,618 		8640 of 10000 with 97.19% 	 Time used:  0.04 sec
2023-04-01 19:27:54,658 		8664 of 10000 with 97.18% 	 Time used:  0.04 sec
2023-04-01 19:27:54,938 		8688 of 10000 with 97.17% 	 Time used:  0.28 sec
2023-04-01 19:27:54,993 		8712 of 10000 with 97.18% 	 Time used:  0.05 sec
2023-04-01 19:27:55,170 		8736 of 10000 with 97.17% 	 Time used:  0.15 sec
2023-04-01 19:27:55,451 		8760 of 10000 with 97.18% 	 Time used:  0.28 sec
2023-04-01 19:27:55,613 		8784 of 10000 with 97.18% 	 Time used:  0.16 sec
2023-04-01 19:27:55,841 		8808 of 10000 with 97.16% 	 Time used:  0.23 sec
2023-04-01 19:27:56,055 		8832 of 10000 with 97.15% 	 Time used:  0.21 sec
2023-04-01 19:27:56,282 		8856 of 10000 with 97.14% 	 Time used:  0.23 sec
2023-04-01 19:27:56,490 		8880 of 10000 with 97.15% 	 Time used:  0.21 sec
2023-04-01 19:27:56,717 		8904 of 10000 with 97.16% 	 Time used:  0.23 sec
2023-04-01 19:27:56,870 		8928 of 10000 with 97.17% 	 Time used:  0.15 sec
2023-04-01 19:27:57,094 		8952 of 10000 with 97.17% 	 Time used:  0.22 sec
2023-04-01 19:27:57,310 		8976 of 10000 with 97.17% 	 Time used:  0.21 sec
2023-04-01 19:27:57,489 		9000 of 10000 with 97.18% 	 Time used:  0.18 sec
2023-04-01 19:27:57,711 		9024 of 10000 with 97.16% 	 Time used:  0.22 sec
2023-04-01 19:27:57,878 		9048 of 10000 with 97.17% 	 Time used:  0.17 sec
2023-04-01 19:27:58,038 		9072 of 10000 with 97.16% 	 Time used:  0.16 sec
2023-04-01 19:27:58,222 		9096 of 10000 with 97.15% 	 Time used:  0.18 sec
2023-04-01 19:27:58,382 		9120 of 10000 with 97.16% 	 Time used:  0.16 sec
2023-04-01 19:27:58,553 		9144 of 10000 with 97.17% 	 Time used:  0.17 sec
2023-04-01 19:27:58,781 		9168 of 10000 with 97.17% 	 Time used:  0.23 sec
2023-04-01 19:27:58,812 		9192 of 10000 with 97.17% 	 Time used:  0.03 sec
2023-04-01 19:27:58,848 		9216 of 10000 with 97.17% 	 Time used:  0.03 sec
2023-04-01 19:27:58,884 		9240 of 10000 with 97.18% 	 Time used:  0.03 sec
2023-04-01 19:27:58,920 		9264 of 10000 with 97.18% 	 Time used:  0.03 sec
2023-04-01 19:27:58,957 		9288 of 10000 with 97.19% 	 Time used:  0.03 sec
2023-04-01 19:27:58,993 		9312 of 10000 with 97.19% 	 Time used:  0.04 sec
2023-04-01 19:27:59,029 		9336 of 10000 with 97.19% 	 Time used:  0.03 sec
2023-04-01 19:27:59,066 		9360 of 10000 with 97.20% 	 Time used:  0.03 sec
2023-04-01 19:27:59,279 		9384 of 10000 with 97.20% 	 Time used:  0.21 sec
2023-04-01 19:27:59,534 		9408 of 10000 with 97.20% 	 Time used:  0.25 sec
2023-04-01 19:27:59,712 		9432 of 10000 with 97.21% 	 Time used:  0.18 sec
2023-04-01 19:27:59,960 		9456 of 10000 with 97.22% 	 Time used:  0.25 sec
2023-04-01 19:28:00,126 		9480 of 10000 with 97.23% 	 Time used:  0.17 sec
2023-04-01 19:28:00,311 		9504 of 10000 with 97.23% 	 Time used:  0.18 sec
2023-04-01 19:28:00,677 		9528 of 10000 with 97.23% 	 Time used:  0.36 sec
2023-04-01 19:28:00,924 		9552 of 10000 with 97.24% 	 Time used:  0.25 sec
2023-04-01 19:28:01,139 		9576 of 10000 with 97.24% 	 Time used:  0.21 sec
2023-04-01 19:28:01,320 		9600 of 10000 with 97.25% 	 Time used:  0.18 sec
2023-04-01 19:28:01,555 		9624 of 10000 with 97.26% 	 Time used:  0.23 sec
2023-04-01 19:28:01,733 		9648 of 10000 with 97.23% 	 Time used:  0.18 sec
2023-04-01 19:28:02,753 		9672 of 10000 with 97.23% 	 Time used:  1.02 sec
2023-04-01 19:28:02,950 		9696 of 10000 with 97.23% 	 Time used:  0.20 sec
2023-04-01 19:28:03,177 		9720 of 10000 with 97.21% 	 Time used:  0.23 sec
2023-04-01 19:28:03,280 		9744 of 10000 with 97.22% 	 Time used:  0.10 sec
2023-04-01 19:28:03,519 		9768 of 10000 with 97.21% 	 Time used:  0.24 sec
2023-04-01 19:28:03,746 		9792 of 10000 with 97.21% 	 Time used:  0.23 sec
2023-04-01 19:28:03,982 		9816 of 10000 with 97.21% 	 Time used:  0.23 sec
2023-04-01 19:28:04,187 		9840 of 10000 with 97.22% 	 Time used:  0.20 sec
2023-04-01 19:28:04,420 		9864 of 10000 with 97.21% 	 Time used:  0.23 sec
2023-04-01 19:28:04,451 		9888 of 10000 with 97.21% 	 Time used:  0.03 sec
2023-04-01 19:28:04,684 		9912 of 10000 with 97.22% 	 Time used:  0.19 sec
2023-04-01 19:28:04,865 		9936 of 10000 with 97.21% 	 Time used:  0.18 sec
2023-04-01 19:28:05,114 		9960 of 10000 with 97.21% 	 Time used:  0.25 sec
2023-04-01 19:28:05,328 		9984 of 10000 with 97.21% 	 Time used:  0.21 sec
2023-04-01 19:28:05,468 		10000 of 10000 with 97.20% 	 Time used:  0.14 sec
2023-04-01 19:28:05,469 
2023-04-01 19:28:05,485 			Learning rate: weights:   1.000e-03    
2023-04-01 19:28:05,485 			Last test performance: 97.20%
2023-04-01 19:28:05,486 ----------------
2023-04-01 19:28:10,202   26  =>  0    		Training 486 pattern with 96.88% 	Forward time: 	 3.51 sec
2023-04-01 19:28:10,203 			Loss:    3.410e-03    			Backward time: 	 1.17 sec 
2023-04-01 19:28:10,382 			Learning rate: weights:   1.000e-03    
2023-04-01 19:28:10,382 			Last test performance: 97.20%
2023-04-01 19:28:10,382 ----------------
2023-04-01 19:28:13,314   26  =>  1    		Training 486 pattern with 97.92% 	Forward time: 	 2.00 sec
2023-04-01 19:28:13,315 			Loss:    3.012e-03    			Backward time: 	 0.89 sec 
2023-04-01 19:28:13,681 			Learning rate: weights:   1.000e-03    
2023-04-01 19:28:13,681 			Last test performance: 97.20%
2023-04-01 19:28:13,681 ----------------
2023-04-01 19:28:17,940   26  =>  2    		Training 486 pattern with 97.50% 	Forward time: 	 3.08 sec
2023-04-01 19:28:17,940 			Loss:    2.311e-03    			Backward time: 	 1.15 sec 
2023-04-01 19:28:18,086 			Learning rate: weights:   1.000e-03    
2023-04-01 19:28:18,086 			Last test performance: 97.20%
2023-04-01 19:28:18,086 ----------------
2023-04-01 19:28:22,277   26  =>  3    		Training 486 pattern with 97.08% 	Forward time: 	 3.00 sec
2023-04-01 19:28:22,278 			Loss:    4.177e-03    			Backward time: 	 1.17 sec 
2023-04-01 19:28:22,586 			Learning rate: weights:   1.000e-03    
2023-04-01 19:28:22,586 			Last test performance: 97.20%
2023-04-01 19:28:22,586 ----------------
2023-04-01 19:28:25,467   26  =>  4    		Training 486 pattern with 96.04% 	Forward time: 	 1.99 sec
2023-04-01 19:28:25,467 			Loss:    5.334e-03    			Backward time: 	 0.86 sec 
2023-04-01 19:28:25,618 			Learning rate: weights:   1.000e-03    
2023-04-01 19:28:25,620 			Last test performance: 97.20%
2023-04-01 19:28:25,620 ----------------
2023-04-01 19:28:27,085   26  =>  5    		Training 486 pattern with 96.25% 	Forward time: 	 1.25 sec
2023-04-01 19:28:27,085 			Loss:    4.574e-03    			Backward time: 	 0.19 sec 
2023-04-01 19:28:27,200 			Learning rate: weights:   1.000e-03    
2023-04-01 19:28:27,201 			Last test performance: 97.20%
2023-04-01 19:28:27,201 ----------------
2023-04-01 19:28:29,028   26  =>  6    		Training 486 pattern with 96.67% 	Forward time: 	 1.49 sec
2023-04-01 19:28:29,029 			Loss:    4.456e-03    			Backward time: 	 0.31 sec 
2023-04-01 19:28:29,187 			Learning rate: weights:   1.000e-03    
2023-04-01 19:28:29,187 			Last test performance: 97.20%
2023-04-01 19:28:29,188 ----------------
2023-04-01 19:28:32,754   26  =>  7    		Training 486 pattern with 96.88% 	Forward time: 	 2.04 sec
2023-04-01 19:28:32,754 			Loss:    3.972e-03    			Backward time: 	 1.49 sec 
2023-04-01 19:28:33,076 			Learning rate: weights:   1.000e-03    
2023-04-01 19:28:33,076 			Last test performance: 97.20%
2023-04-01 19:28:33,076 ----------------
2023-04-01 19:28:36,391   26  =>  8    		Training 486 pattern with 96.88% 	Forward time: 	 2.14 sec
2023-04-01 19:28:36,392 			Loss:    4.231e-03    			Backward time: 	 1.15 sec 
2023-04-01 19:28:36,523 			Learning rate: weights:   1.000e-03    
2023-04-01 19:28:36,523 			Last test performance: 97.20%
2023-04-01 19:28:36,523 ----------------
2023-04-01 19:28:39,877   26  =>  9    		Training 486 pattern with 96.25% 	Forward time: 	 1.78 sec
2023-04-01 19:28:39,877 			Loss:    4.982e-03    			Backward time: 	 1.54 sec 
2023-04-01 19:28:40,002 			Learning rate: weights:   1.000e-03    
2023-04-01 19:28:40,003 			Last test performance: 97.20%
2023-04-01 19:28:40,003 ----------------
2023-04-01 19:28:43,657   26  =>  10   		Training 486 pattern with 96.46% 	Forward time: 	 2.67 sec
2023-04-01 19:28:43,657 			Loss:    4.027e-03    			Backward time: 	 0.96 sec 
2023-04-01 19:28:43,895 			Learning rate: weights:   1.000e-03    
2023-04-01 19:28:43,895 			Last test performance: 97.20%
2023-04-01 19:28:43,896 ----------------
2023-04-01 19:28:46,123   26  =>  11   		Training 486 pattern with 97.92% 	Forward time: 	 1.72 sec
2023-04-01 19:28:46,123 			Loss:    2.699e-03    			Backward time: 	 0.48 sec 
2023-04-01 19:28:46,281 			Learning rate: weights:   1.000e-03    
2023-04-01 19:28:46,281 			Last test performance: 97.20%
2023-04-01 19:28:46,281 ----------------
2023-04-01 19:28:49,920   26  =>  12   		Training 486 pattern with 97.50% 	Forward time: 	 2.68 sec
2023-04-01 19:28:49,921 			Loss:    3.978e-03    			Backward time: 	 0.92 sec 
2023-04-01 19:28:50,073 			Learning rate: weights:   1.000e-03    
2023-04-01 19:28:50,073 			Last test performance: 97.20%
2023-04-01 19:28:50,073 ----------------
2023-04-01 19:28:51,954   26  =>  13   		Training 486 pattern with 97.29% 	Forward time: 	 1.60 sec
2023-04-01 19:28:51,955 			Loss:    2.949e-03    			Backward time: 	 0.26 sec 
2023-04-01 19:28:52,114 			Learning rate: weights:   1.000e-03    
2023-04-01 19:28:52,114 			Last test performance: 97.20%
2023-04-01 19:28:52,114 ----------------
2023-04-01 19:28:56,083   26  =>  14   		Training 486 pattern with 97.92% 	Forward time: 	 2.70 sec
2023-04-01 19:28:56,084 			Loss:    2.765e-03    			Backward time: 	 1.25 sec 
2023-04-01 19:28:56,832 			Learning rate: weights:   1.000e-03    
2023-04-01 19:28:56,832 			Last test performance: 97.20%
2023-04-01 19:28:56,832 ----------------
2023-04-01 19:28:58,346   26  =>  15   		Training 486 pattern with 97.08% 	Forward time: 	 1.08 sec
2023-04-01 19:28:58,346 			Loss:    3.804e-03    			Backward time: 	 0.40 sec 
2023-04-01 19:28:58,546 			Learning rate: weights:   1.000e-03    
2023-04-01 19:28:58,547 			Last test performance: 97.20%
2023-04-01 19:28:58,548 ----------------
2023-04-01 19:29:02,479   26  =>  16   		Training 486 pattern with 97.71% 	Forward time: 	 2.81 sec
2023-04-01 19:29:02,480 			Loss:    3.033e-03    			Backward time: 	 1.09 sec 
2023-04-01 19:29:02,541 			Learning rate: weights:   1.000e-03    
2023-04-01 19:29:02,541 			Last test performance: 97.20%
2023-04-01 19:29:02,541 ----------------
2023-04-01 19:29:05,235   26  =>  17   		Training 486 pattern with 97.29% 	Forward time: 	 2.30 sec
2023-04-01 19:29:05,235 			Loss:    4.248e-03    			Backward time: 	 0.36 sec 
2023-04-01 19:29:05,384 			Learning rate: weights:   1.000e-03    
2023-04-01 19:29:05,385 			Last test performance: 97.20%
2023-04-01 19:29:05,385 ----------------
2023-04-01 19:29:08,208   26  =>  18   		Training 486 pattern with 95.42% 	Forward time: 	 2.05 sec
2023-04-01 19:29:08,208 			Loss:    5.277e-03    			Backward time: 	 0.75 sec 
2023-04-01 19:29:08,332 			Learning rate: weights:   1.000e-03    
2023-04-01 19:29:08,332 			Last test performance: 97.20%
2023-04-01 19:29:08,332 ----------------
2023-04-01 19:29:12,309   26  =>  19   		Training 486 pattern with 97.50% 	Forward time: 	 3.03 sec
2023-04-01 19:29:12,309 			Loss:    3.457e-03    			Backward time: 	 0.92 sec 
2023-04-01 19:29:12,438 			Learning rate: weights:   1.000e-03    
2023-04-01 19:29:12,439 			Last test performance: 97.20%
2023-04-01 19:29:12,439 ----------------
2023-04-01 19:29:15,596   26  =>  20   		Training 486 pattern with 95.83% 	Forward time: 	 2.11 sec
2023-04-01 19:29:15,597 			Loss:    4.326e-03    			Backward time: 	 1.02 sec 
2023-04-01 19:29:15,725 			Learning rate: weights:   1.000e-03    
2023-04-01 19:29:15,726 			Last test performance: 97.20%
2023-04-01 19:29:15,726 ----------------
2023-04-01 19:29:20,215   26  =>  21   		Training 486 pattern with 96.88% 	Forward time: 	 3.06 sec
2023-04-01 19:29:20,215 			Loss:    4.116e-03    			Backward time: 	 1.40 sec 
2023-04-01 19:29:20,301 			Learning rate: weights:   1.000e-03    
2023-04-01 19:29:20,301 			Last test performance: 97.20%
2023-04-01 19:29:20,301 ----------------
2023-04-01 19:29:22,877   26  =>  22   		Training 486 pattern with 98.12% 	Forward time: 	 1.72 sec
2023-04-01 19:29:22,878 			Loss:    2.442e-03    			Backward time: 	 0.84 sec 
2023-04-01 19:29:22,968 			Learning rate: weights:   1.000e-03    
2023-04-01 19:29:22,969 			Last test performance: 97.20%
2023-04-01 19:29:22,969 ----------------
2023-04-01 19:29:26,818   26  =>  23   		Training 486 pattern with 96.46% 	Forward time: 	 2.71 sec
2023-04-01 19:29:26,818 			Loss:    4.035e-03    			Backward time: 	 1.11 sec 
2023-04-01 19:29:26,982 			Learning rate: weights:   1.000e-03    
2023-04-01 19:29:26,982 			Last test performance: 97.20%
2023-04-01 19:29:26,983 ----------------
2023-04-01 19:29:29,338   26  =>  24   		Training 486 pattern with 95.62% 	Forward time: 	 1.71 sec
2023-04-01 19:29:29,339 			Loss:    5.540e-03    			Backward time: 	 0.61 sec 
2023-04-01 19:29:29,545 			Learning rate: weights:   1.000e-03    
2023-04-01 19:29:29,545 			Last test performance: 97.20%
2023-04-01 19:29:29,545 ----------------
2023-04-01 19:29:32,485   26  =>  25   		Training 486 pattern with 97.08% 	Forward time: 	 2.07 sec
2023-04-01 19:29:32,486 			Loss:    4.326e-03    			Backward time: 	 0.84 sec 
2023-04-01 19:29:32,566 			Learning rate: weights:   1.000e-03    
2023-04-01 19:29:32,566 			Last test performance: 97.20%
2023-04-01 19:29:32,566 ----------------
2023-04-01 19:29:35,529   26  =>  26   		Training 486 pattern with 97.50% 	Forward time: 	 2.24 sec
2023-04-01 19:29:35,529 			Loss:    3.424e-03    			Backward time: 	 0.69 sec 
2023-04-01 19:29:35,661 			Learning rate: weights:   1.000e-03    
2023-04-01 19:29:35,662 			Last test performance: 97.20%
2023-04-01 19:29:35,662 ----------------
2023-04-01 19:29:38,494   26  =>  27   		Training 486 pattern with 96.04% 	Forward time: 	 1.75 sec
2023-04-01 19:29:38,494 			Loss:    4.684e-03    			Backward time: 	 1.05 sec 
2023-04-01 19:29:38,675 			Learning rate: weights:   1.000e-03    
2023-04-01 19:29:38,675 			Last test performance: 97.20%
2023-04-01 19:29:38,675 ----------------
2023-04-01 19:29:41,777   26  =>  28   		Training 486 pattern with 98.54% 	Forward time: 	 2.20 sec
2023-04-01 19:29:41,778 			Loss:    2.245e-03    			Backward time: 	 0.86 sec 
2023-04-01 19:29:41,973 			Learning rate: weights:   1.000e-03    
2023-04-01 19:29:41,973 			Last test performance: 97.20%
2023-04-01 19:29:41,973 ----------------
2023-04-01 19:29:45,595   26  =>  29   		Training 486 pattern with 97.71% 	Forward time: 	 2.29 sec
2023-04-01 19:29:45,595 			Loss:    2.616e-03    			Backward time: 	 1.31 sec 
2023-04-01 19:29:45,741 			Learning rate: weights:   1.000e-03    
2023-04-01 19:29:45,741 			Last test performance: 97.20%
2023-04-01 19:29:45,744 ----------------
2023-04-01 19:29:50,433   26  =>  30   		Training 486 pattern with 96.04% 	Forward time: 	 3.53 sec
2023-04-01 19:29:50,433 			Loss:    3.589e-03    			Backward time: 	 1.13 sec 
2023-04-01 19:29:50,520 			Learning rate: weights:   1.000e-03    
2023-04-01 19:29:50,520 			Last test performance: 97.20%
2023-04-01 19:29:50,520 ----------------
2023-04-01 19:29:54,428   26  =>  31   		Training 486 pattern with 96.67% 	Forward time: 	 2.91 sec
2023-04-01 19:29:54,428 			Loss:    4.315e-03    			Backward time: 	 0.97 sec 
2023-04-01 19:29:54,523 			Learning rate: weights:   1.000e-03    
2023-04-01 19:29:54,523 			Last test performance: 97.20%
2023-04-01 19:29:54,526 ----------------
2023-04-01 19:29:57,680   26  =>  32   		Training 486 pattern with 96.67% 	Forward time: 	 1.92 sec
2023-04-01 19:29:57,680 			Loss:    4.030e-03    			Backward time: 	 1.21 sec 
2023-04-01 19:29:57,835 			Learning rate: weights:   1.000e-03    
2023-04-01 19:29:57,835 			Last test performance: 97.20%
2023-04-01 19:29:57,835 ----------------
2023-04-01 19:30:01,014   26  =>  33   		Training 486 pattern with 96.88% 	Forward time: 	 2.43 sec
2023-04-01 19:30:01,014 			Loss:    3.265e-03    			Backward time: 	 0.72 sec 
2023-04-01 19:30:01,128 			Learning rate: weights:   1.000e-03    
2023-04-01 19:30:01,128 			Last test performance: 97.20%
2023-04-01 19:30:01,128 ----------------
2023-04-01 19:30:04,309   26  =>  34   		Training 486 pattern with 95.42% 	Forward time: 	 2.12 sec
2023-04-01 19:30:04,310 			Loss:    6.078e-03    			Backward time: 	 1.00 sec 
2023-04-01 19:30:04,446 			Learning rate: weights:   1.000e-03    
2023-04-01 19:30:04,446 			Last test performance: 97.20%
2023-04-01 19:30:04,446 ----------------
2023-04-01 19:30:08,182   26  =>  35   		Training 486 pattern with 96.04% 	Forward time: 	 2.82 sec
2023-04-01 19:30:08,183 			Loss:    4.742e-03    			Backward time: 	 0.89 sec 
2023-04-01 19:30:08,283 			Learning rate: weights:   1.000e-03    
2023-04-01 19:30:08,283 			Last test performance: 97.20%
2023-04-01 19:30:08,283 ----------------
2023-04-01 19:30:12,103   26  =>  36   		Training 486 pattern with 96.46% 	Forward time: 	 2.89 sec
2023-04-01 19:30:12,104 			Loss:    4.456e-03    			Backward time: 	 0.90 sec 
2023-04-01 19:30:12,486 			Learning rate: weights:   1.000e-03    
2023-04-01 19:30:12,487 			Last test performance: 97.20%
2023-04-01 19:30:12,487 ----------------
2023-04-01 19:30:15,254   26  =>  37   		Training 486 pattern with 96.67% 	Forward time: 	 1.97 sec
2023-04-01 19:30:15,254 			Loss:    3.519e-03    			Backward time: 	 0.74 sec 
2023-04-01 19:30:15,391 			Learning rate: weights:   1.000e-03    
2023-04-01 19:30:15,391 			Last test performance: 97.20%
2023-04-01 19:30:15,392 ----------------
2023-04-01 19:30:18,682   26  =>  38   		Training 486 pattern with 96.67% 	Forward time: 	 1.92 sec
2023-04-01 19:30:18,682 			Loss:    4.090e-03    			Backward time: 	 1.35 sec 
2023-04-01 19:30:18,862 			Learning rate: weights:   1.000e-03    
2023-04-01 19:30:18,863 			Last test performance: 97.20%
2023-04-01 19:30:18,863 ----------------
2023-04-01 19:30:21,007   26  =>  39   		Training 486 pattern with 97.71% 	Forward time: 	 1.67 sec
2023-04-01 19:30:21,008 			Loss:    3.127e-03    			Backward time: 	 0.45 sec 
2023-04-01 19:30:21,120 			Learning rate: weights:   1.000e-03    
2023-04-01 19:30:21,121 			Last test performance: 97.20%
2023-04-01 19:30:21,121 ----------------
2023-04-01 19:30:24,072   26  =>  40   		Training 486 pattern with 97.50% 	Forward time: 	 1.97 sec
2023-04-01 19:30:24,072 			Loss:    3.450e-03    			Backward time: 	 0.95 sec 
2023-04-01 19:30:24,197 			Learning rate: weights:   1.000e-03    
2023-04-01 19:30:24,197 			Last test performance: 97.20%
2023-04-01 19:30:24,197 ----------------
2023-04-01 19:30:28,016   26  =>  41   		Training 486 pattern with 96.67% 	Forward time: 	 2.91 sec
2023-04-01 19:30:28,016 			Loss:    4.078e-03    			Backward time: 	 0.89 sec 
2023-04-01 19:30:28,299 			Learning rate: weights:   1.000e-03    
2023-04-01 19:30:28,299 			Last test performance: 97.20%
2023-04-01 19:30:28,299 ----------------
2023-04-01 19:30:31,781   26  =>  42   		Training 486 pattern with 95.42% 	Forward time: 	 2.48 sec
2023-04-01 19:30:31,781 			Loss:    5.154e-03    			Backward time: 	 0.98 sec 
2023-04-01 19:30:32,022 			Learning rate: weights:   1.000e-03    
2023-04-01 19:30:32,022 			Last test performance: 97.20%
2023-04-01 19:30:32,022 ----------------
2023-04-01 19:30:35,343   26  =>  43   		Training 486 pattern with 96.46% 	Forward time: 	 2.08 sec
2023-04-01 19:30:35,344 			Loss:    4.900e-03    			Backward time: 	 1.21 sec 
2023-04-01 19:30:35,498 			Learning rate: weights:   1.000e-03    
2023-04-01 19:30:35,531 			Last test performance: 97.20%
2023-04-01 19:30:35,531 ----------------
2023-04-01 19:30:38,277   26  =>  44   		Training 486 pattern with 97.29% 	Forward time: 	 1.75 sec
2023-04-01 19:30:38,278 			Loss:    3.552e-03    			Backward time: 	 0.99 sec 
2023-04-01 19:30:38,407 			Learning rate: weights:   1.000e-03    
2023-04-01 19:30:38,408 			Last test performance: 97.20%
2023-04-01 19:30:38,408 ----------------
2023-04-01 19:30:40,711   26  =>  45   		Training 486 pattern with 95.21% 	Forward time: 	 1.49 sec
2023-04-01 19:30:40,711 			Loss:    5.321e-03    			Backward time: 	 0.79 sec 
2023-04-01 19:30:40,890 			Learning rate: weights:   1.000e-03    
2023-04-01 19:30:40,891 			Last test performance: 97.20%
2023-04-01 19:30:40,891 ----------------
2023-04-01 19:30:43,984   26  =>  46   		Training 486 pattern with 97.71% 	Forward time: 	 2.19 sec
2023-04-01 19:30:43,984 			Loss:    2.930e-03    			Backward time: 	 0.88 sec 
2023-04-01 19:30:44,110 			Learning rate: weights:   1.000e-03    
2023-04-01 19:30:44,110 			Last test performance: 97.20%
2023-04-01 19:30:44,110 ----------------
2023-04-01 19:30:46,256   26  =>  47   		Training 486 pattern with 97.08% 	Forward time: 	 1.51 sec
2023-04-01 19:30:46,256 			Loss:    3.274e-03    			Backward time: 	 0.61 sec 
2023-04-01 19:30:46,416 			Learning rate: weights:   1.000e-03    
2023-04-01 19:30:46,416 			Last test performance: 97.20%
2023-04-01 19:30:46,417 ----------------
2023-04-01 19:30:51,243   26  =>  48   		Training 486 pattern with 97.08% 	Forward time: 	 3.41 sec
2023-04-01 19:30:51,244 			Loss:    4.139e-03    			Backward time: 	 1.39 sec 
2023-04-01 19:30:51,383 			Learning rate: weights:   1.000e-03    
2023-04-01 19:30:51,383 			Last test performance: 97.20%
2023-04-01 19:30:51,383 ----------------
2023-04-01 19:30:54,361   26  =>  49   		Training 486 pattern with 97.29% 	Forward time: 	 2.02 sec
2023-04-01 19:30:54,362 			Loss:    2.750e-03    			Backward time: 	 0.93 sec 
2023-04-01 19:30:54,478 			Learning rate: weights:   1.000e-03    
2023-04-01 19:30:54,478 			Last test performance: 97.20%
2023-04-01 19:30:54,479 ----------------
2023-04-01 19:30:57,743   26  =>  50   		Training 486 pattern with 97.29% 	Forward time: 	 2.11 sec
2023-04-01 19:30:57,743 			Loss:    3.520e-03    			Backward time: 	 1.12 sec 
2023-04-01 19:30:57,835 			Learning rate: weights:   1.000e-03    
2023-04-01 19:30:57,836 			Last test performance: 97.20%
2023-04-01 19:30:57,836 ----------------
2023-04-01 19:31:01,227   26  =>  51   		Training 486 pattern with 97.08% 	Forward time: 	 2.59 sec
2023-04-01 19:31:01,228 			Loss:    3.960e-03    			Backward time: 	 0.78 sec 
2023-04-01 19:31:01,351 			Learning rate: weights:   1.000e-03    
2023-04-01 19:31:01,351 			Last test performance: 97.20%
2023-04-01 19:31:01,351 ----------------
2023-04-01 19:31:05,473   26  =>  52   		Training 486 pattern with 94.79% 	Forward time: 	 3.23 sec
2023-04-01 19:31:05,474 			Loss:    5.603e-03    			Backward time: 	 0.86 sec 
2023-04-01 19:31:05,552 			Learning rate: weights:   1.000e-03    
2023-04-01 19:31:05,552 			Last test performance: 97.20%
2023-04-01 19:31:05,552 ----------------
2023-04-01 19:31:10,271   26  =>  53   		Training 486 pattern with 97.92% 	Forward time: 	 3.00 sec
2023-04-01 19:31:10,271 			Loss:    3.021e-03    			Backward time: 	 1.69 sec 
2023-04-01 19:31:10,402 			Learning rate: weights:   1.000e-03    
2023-04-01 19:31:10,402 			Last test performance: 97.20%
2023-04-01 19:31:10,402 ----------------
2023-04-01 19:31:13,171   26  =>  54   		Training 486 pattern with 97.92% 	Forward time: 	 1.85 sec
2023-04-01 19:31:13,171 			Loss:    3.517e-03    			Backward time: 	 0.90 sec 
2023-04-01 19:31:13,330 			Learning rate: weights:   1.000e-03    
2023-04-01 19:31:13,330 			Last test performance: 97.20%
2023-04-01 19:31:13,330 ----------------
2023-04-01 19:31:18,001   26  =>  55   		Training 486 pattern with 97.50% 	Forward time: 	 3.37 sec
2023-04-01 19:31:18,001 			Loss:    2.969e-03    			Backward time: 	 1.28 sec 
2023-04-01 19:31:18,185 			Learning rate: weights:   1.000e-03    
2023-04-01 19:31:18,185 			Last test performance: 97.20%
2023-04-01 19:31:18,185 ----------------
2023-04-01 19:31:21,827   26  =>  56   		Training 486 pattern with 97.29% 	Forward time: 	 2.40 sec
2023-04-01 19:31:21,827 			Loss:    3.637e-03    			Backward time: 	 1.21 sec 
2023-04-01 19:31:22,156 			Learning rate: weights:   1.000e-03    
2023-04-01 19:31:22,156 			Last test performance: 97.20%
2023-04-01 19:31:22,156 ----------------
2023-04-01 19:31:25,114   26  =>  57   		Training 486 pattern with 98.33% 	Forward time: 	 1.82 sec
2023-04-01 19:31:25,114 			Loss:    3.580e-03    			Backward time: 	 1.11 sec 
2023-04-01 19:31:25,358 			Learning rate: weights:   1.000e-03    
2023-04-01 19:31:25,358 			Last test performance: 97.20%
2023-04-01 19:31:25,358 ----------------
2023-04-01 19:31:28,462   26  =>  58   		Training 486 pattern with 96.88% 	Forward time: 	 2.08 sec
2023-04-01 19:31:28,462 			Loss:    3.951e-03    			Backward time: 	 0.99 sec 
2023-04-01 19:31:28,552 			Learning rate: weights:   1.000e-03    
2023-04-01 19:31:28,553 			Last test performance: 97.20%
2023-04-01 19:31:28,553 ----------------
2023-04-01 19:31:31,575   26  =>  59   		Training 486 pattern with 97.29% 	Forward time: 	 1.99 sec
2023-04-01 19:31:31,575 			Loss:    3.922e-03    			Backward time: 	 1.01 sec 
2023-04-01 19:31:31,639 			Learning rate: weights:   1.000e-03    
2023-04-01 19:31:31,639 			Last test performance: 97.20%
2023-04-01 19:31:31,639 ----------------
2023-04-01 19:31:33,162   26  =>  60   		Training 486 pattern with 96.25% 	Forward time: 	 1.03 sec
2023-04-01 19:31:33,163 			Loss:    3.771e-03    			Backward time: 	 0.46 sec 
2023-04-01 19:31:33,286 			Learning rate: weights:   1.000e-03    
2023-04-01 19:31:33,288 			Last test performance: 97.20%
2023-04-01 19:31:33,288 ----------------
2023-04-01 19:31:35,583   26  =>  61   		Training 486 pattern with 97.29% 	Forward time: 	 1.71 sec
2023-04-01 19:31:35,584 			Loss:    3.454e-03    			Backward time: 	 0.56 sec 
2023-04-01 19:31:35,731 			Learning rate: weights:   1.000e-03    
2023-04-01 19:31:35,734 			Last test performance: 97.20%
2023-04-01 19:31:35,734 ----------------
2023-04-01 19:31:37,638   26  =>  62   		Training 486 pattern with 97.29% 	Forward time: 	 1.31 sec
2023-04-01 19:31:37,638 			Loss:    3.464e-03    			Backward time: 	 0.57 sec 
2023-04-01 19:31:37,752 			Learning rate: weights:   1.000e-03    
2023-04-01 19:31:37,753 			Last test performance: 97.20%
2023-04-01 19:31:37,753 ----------------
2023-04-01 19:31:41,776   26  =>  63   		Training 486 pattern with 97.92% 	Forward time: 	 2.48 sec
2023-04-01 19:31:41,776 			Loss:    2.925e-03    			Backward time: 	 1.52 sec 
2023-04-01 19:31:42,052 			Learning rate: weights:   1.000e-03    
2023-04-01 19:31:42,052 			Last test performance: 97.20%
2023-04-01 19:31:42,053 ----------------
2023-04-01 19:31:45,953   26  =>  64   		Training 486 pattern with 97.50% 	Forward time: 	 2.93 sec
2023-04-01 19:31:45,954 			Loss:    3.487e-03    			Backward time: 	 0.95 sec 
2023-04-01 19:31:46,080 			Learning rate: weights:   1.000e-03    
2023-04-01 19:31:46,080 			Last test performance: 97.20%
2023-04-01 19:31:46,080 ----------------
2023-04-01 19:31:49,710   26  =>  65   		Training 486 pattern with 96.88% 	Forward time: 	 2.44 sec
2023-04-01 19:31:49,710 			Loss:    3.573e-03    			Backward time: 	 1.15 sec 
2023-04-01 19:31:49,796 			Learning rate: weights:   1.000e-03    
2023-04-01 19:31:49,796 			Last test performance: 97.20%
2023-04-01 19:31:49,797 ----------------
2023-04-01 19:31:52,332   26  =>  66   		Training 486 pattern with 96.46% 	Forward time: 	 1.70 sec
2023-04-01 19:31:52,332 			Loss:    4.017e-03    			Backward time: 	 0.81 sec 
2023-04-01 19:31:52,487 			Learning rate: weights:   1.000e-03    
2023-04-01 19:31:52,523 			Last test performance: 97.20%
2023-04-01 19:31:52,523 ----------------
2023-04-01 19:31:55,363   26  =>  67   		Training 486 pattern with 96.67% 	Forward time: 	 1.94 sec
2023-04-01 19:31:55,363 			Loss:    4.313e-03    			Backward time: 	 0.91 sec 
2023-04-01 19:31:55,527 			Learning rate: weights:   1.000e-03    
2023-04-01 19:31:55,529 			Last test performance: 97.20%
2023-04-01 19:31:55,529 ----------------
2023-04-01 19:31:59,364   26  =>  68   		Training 486 pattern with 96.46% 	Forward time: 	 2.36 sec
2023-04-01 19:31:59,364 			Loss:    4.324e-03    			Backward time: 	 1.44 sec 
2023-04-01 19:31:59,452 			Learning rate: weights:   1.000e-03    
2023-04-01 19:31:59,452 			Last test performance: 97.20%
2023-04-01 19:31:59,453 ----------------
2023-04-01 19:32:03,439   26  =>  69   		Training 486 pattern with 97.08% 	Forward time: 	 2.89 sec
2023-04-01 19:32:03,440 			Loss:    3.448e-03    			Backward time: 	 1.07 sec 
2023-04-01 19:32:03,550 			Learning rate: weights:   1.000e-03    
2023-04-01 19:32:03,550 			Last test performance: 97.20%
2023-04-01 19:32:03,550 ----------------
2023-04-01 19:32:07,963   26  =>  70   		Training 486 pattern with 96.46% 	Forward time: 	 2.94 sec
2023-04-01 19:32:07,964 			Loss:    4.779e-03    			Backward time: 	 1.42 sec 
2023-04-01 19:32:08,104 			Learning rate: weights:   1.000e-03    
2023-04-01 19:32:08,105 			Last test performance: 97.20%
2023-04-01 19:32:08,117 ----------------
2023-04-01 19:32:12,021   26  =>  71   		Training 486 pattern with 97.50% 	Forward time: 	 2.59 sec
2023-04-01 19:32:12,022 			Loss:    4.305e-03    			Backward time: 	 1.30 sec 
2023-04-01 19:32:12,157 			Learning rate: weights:   1.000e-03    
2023-04-01 19:32:12,160 			Last test performance: 97.20%
2023-04-01 19:32:12,160 ----------------
2023-04-01 19:32:15,233   26  =>  72   		Training 486 pattern with 96.67% 	Forward time: 	 2.28 sec
2023-04-01 19:32:15,233 			Loss:    3.936e-03    			Backward time: 	 0.76 sec 
2023-04-01 19:32:15,503 			Learning rate: weights:   1.000e-03    
2023-04-01 19:32:15,504 			Last test performance: 97.20%
2023-04-01 19:32:15,504 ----------------
2023-04-01 19:32:20,508   26  =>  73   		Training 486 pattern with 97.71% 	Forward time: 	 3.56 sec
2023-04-01 19:32:20,508 			Loss:    3.559e-03    			Backward time: 	 1.42 sec 
2023-04-01 19:32:20,593 			Learning rate: weights:   1.000e-03    
2023-04-01 19:32:20,593 			Last test performance: 97.20%
2023-04-01 19:32:20,594 ----------------
2023-04-01 19:32:24,217   26  =>  74   		Training 486 pattern with 97.29% 	Forward time: 	 2.50 sec
2023-04-01 19:32:24,218 			Loss:    3.135e-03    			Backward time: 	 1.09 sec 
2023-04-01 19:32:24,527 			Learning rate: weights:   1.000e-03    
2023-04-01 19:32:24,527 			Last test performance: 97.20%
2023-04-01 19:32:24,527 ----------------
2023-04-01 19:32:27,096   26  =>  75   		Training 486 pattern with 96.67% 	Forward time: 	 2.08 sec
2023-04-01 19:32:27,097 			Loss:    4.567e-03    			Backward time: 	 0.43 sec 
2023-04-01 19:32:27,222 			Learning rate: weights:   1.000e-03    
2023-04-01 19:32:27,222 			Last test performance: 97.20%
2023-04-01 19:32:27,222 ----------------
2023-04-01 19:32:31,802   26  =>  76   		Training 486 pattern with 97.29% 	Forward time: 	 3.04 sec
2023-04-01 19:32:31,803 			Loss:    4.694e-03    			Backward time: 	 1.52 sec 
2023-04-01 19:32:32,013 			Learning rate: weights:   1.000e-03    
2023-04-01 19:32:32,013 			Last test performance: 97.20%
2023-04-01 19:32:32,013 ----------------
2023-04-01 19:32:35,240   26  =>  77   		Training 486 pattern with 96.46% 	Forward time: 	 2.24 sec
2023-04-01 19:32:35,240 			Loss:    5.471e-03    			Backward time: 	 0.96 sec 
2023-04-01 19:32:35,380 			Learning rate: weights:   1.000e-03    
2023-04-01 19:32:35,381 			Last test performance: 97.20%
2023-04-01 19:32:35,381 ----------------
2023-04-01 19:32:38,064   26  =>  78   		Training 486 pattern with 96.88% 	Forward time: 	 2.04 sec
2023-04-01 19:32:38,065 			Loss:    4.128e-03    			Backward time: 	 0.61 sec 
2023-04-01 19:32:38,168 			Learning rate: weights:   1.000e-03    
2023-04-01 19:32:38,168 			Last test performance: 97.20%
2023-04-01 19:32:38,168 ----------------
2023-04-01 19:32:40,523   26  =>  79   		Training 486 pattern with 95.42% 	Forward time: 	 1.82 sec
2023-04-01 19:32:40,524 			Loss:    5.044e-03    			Backward time: 	 0.51 sec 
2023-04-01 19:32:40,722 			Learning rate: weights:   1.000e-03    
2023-04-01 19:32:40,726 			Last test performance: 97.20%
2023-04-01 19:32:40,726 ----------------
2023-04-01 19:32:43,699   26  =>  80   		Training 486 pattern with 98.12% 	Forward time: 	 2.32 sec
2023-04-01 19:32:43,700 			Loss:    2.674e-03    			Backward time: 	 0.63 sec 
2023-04-01 19:32:43,902 			Learning rate: weights:   1.000e-03    
2023-04-01 19:32:43,902 			Last test performance: 97.20%
2023-04-01 19:32:43,902 ----------------
2023-04-01 19:32:46,165   26  =>  81   		Training 486 pattern with 94.79% 	Forward time: 	 1.52 sec
2023-04-01 19:32:46,165 			Loss:    5.759e-03    			Backward time: 	 0.66 sec 
2023-04-01 19:32:46,383 			Learning rate: weights:   1.000e-03    
2023-04-01 19:32:46,383 			Last test performance: 97.20%
2023-04-01 19:32:46,383 ----------------
2023-04-01 19:32:50,939   26  =>  82   		Training 486 pattern with 96.46% 	Forward time: 	 3.17 sec
2023-04-01 19:32:50,939 			Loss:    3.835e-03    			Backward time: 	 1.36 sec 
2023-04-01 19:32:51,014 			Learning rate: weights:   1.000e-03    
2023-04-01 19:32:51,014 			Last test performance: 97.20%
2023-04-01 19:32:51,014 ----------------
2023-04-01 19:32:54,628   26  =>  83   		Training 486 pattern with 97.08% 	Forward time: 	 2.03 sec
2023-04-01 19:32:54,629 			Loss:    3.344e-03    			Backward time: 	 1.56 sec 
2023-04-01 19:32:54,753 			Learning rate: weights:   1.000e-03    
2023-04-01 19:32:54,753 			Last test performance: 97.20%
2023-04-01 19:32:54,753 ----------------
2023-04-01 19:32:58,503   26  =>  84   		Training 486 pattern with 96.88% 	Forward time: 	 2.37 sec
2023-04-01 19:32:58,503 			Loss:    2.993e-03    			Backward time: 	 1.36 sec 
2023-04-01 19:32:58,639 			Learning rate: weights:   1.000e-03    
2023-04-01 19:32:58,639 			Last test performance: 97.20%
2023-04-01 19:32:58,639 ----------------
2023-04-01 19:33:02,131   26  =>  85   		Training 486 pattern with 96.88% 	Forward time: 	 2.52 sec
2023-04-01 19:33:02,131 			Loss:    4.081e-03    			Backward time: 	 0.94 sec 
2023-04-01 19:33:02,320 			Learning rate: weights:   1.000e-03    
2023-04-01 19:33:02,320 			Last test performance: 97.20%
2023-04-01 19:33:02,320 ----------------
2023-04-01 19:33:05,666   26  =>  86   		Training 486 pattern with 98.54% 	Forward time: 	 2.69 sec
2023-04-01 19:33:05,666 			Loss:    2.540e-03    			Backward time: 	 0.63 sec 
2023-04-01 19:33:05,793 			Learning rate: weights:   1.000e-03    
2023-04-01 19:33:05,793 			Last test performance: 97.20%
2023-04-01 19:33:05,793 ----------------
2023-04-01 19:33:10,013   26  =>  87   		Training 486 pattern with 97.71% 	Forward time: 	 3.15 sec
2023-04-01 19:33:10,013 			Loss:    3.406e-03    			Backward time: 	 1.05 sec 
2023-04-01 19:33:10,138 			Learning rate: weights:   1.000e-03    
2023-04-01 19:33:10,138 			Last test performance: 97.20%
2023-04-01 19:33:10,138 ----------------
2023-04-01 19:33:13,567   26  =>  88   		Training 486 pattern with 97.92% 	Forward time: 	 2.50 sec
2023-04-01 19:33:13,567 			Loss:    3.106e-03    			Backward time: 	 0.90 sec 
2023-04-01 19:33:13,695 			Learning rate: weights:   1.000e-03    
2023-04-01 19:33:13,696 			Last test performance: 97.20%
2023-04-01 19:33:13,696 ----------------
2023-04-01 19:33:17,260   26  =>  89   		Training 486 pattern with 98.12% 	Forward time: 	 2.71 sec
2023-04-01 19:33:17,260 			Loss:    3.688e-03    			Backward time: 	 0.83 sec 
2023-04-01 19:33:17,389 			Learning rate: weights:   1.000e-03    
2023-04-01 19:33:17,409 			Last test performance: 97.20%
2023-04-01 19:33:17,410 ----------------
2023-04-01 19:33:21,569   26  =>  90   		Training 486 pattern with 96.04% 	Forward time: 	 2.69 sec
2023-04-01 19:33:21,569 			Loss:    4.638e-03    			Backward time: 	 1.46 sec 
2023-04-01 19:33:21,792 			Learning rate: weights:   1.000e-03    
2023-04-01 19:33:21,792 			Last test performance: 97.20%
2023-04-01 19:33:21,792 ----------------
2023-04-01 19:33:25,407   26  =>  91   		Training 486 pattern with 95.21% 	Forward time: 	 2.65 sec
2023-04-01 19:33:25,408 			Loss:    5.855e-03    			Backward time: 	 0.94 sec 
2023-04-01 19:33:25,561 			Learning rate: weights:   1.000e-03    
2023-04-01 19:33:25,561 			Last test performance: 97.20%
2023-04-01 19:33:25,561 ----------------
2023-04-01 19:33:29,547   26  =>  92   		Training 486 pattern with 93.96% 	Forward time: 	 2.86 sec
2023-04-01 19:33:29,548 			Loss:    5.847e-03    			Backward time: 	 1.10 sec 
2023-04-01 19:33:29,693 			Learning rate: weights:   1.000e-03    
2023-04-01 19:33:29,693 			Last test performance: 97.20%
2023-04-01 19:33:29,693 ----------------
2023-04-01 19:33:33,990   26  =>  93   		Training 486 pattern with 96.67% 	Forward time: 	 2.88 sec
2023-04-01 19:33:33,991 			Loss:    4.064e-03    			Backward time: 	 1.38 sec 
2023-04-01 19:33:34,172 			Learning rate: weights:   1.000e-03    
2023-04-01 19:33:34,172 			Last test performance: 97.20%
2023-04-01 19:33:34,172 ----------------
2023-04-01 19:33:37,008   26  =>  94   		Training 486 pattern with 97.92% 	Forward time: 	 1.89 sec
2023-04-01 19:33:37,009 			Loss:    3.370e-03    			Backward time: 	 0.92 sec 
2023-04-01 19:33:37,136 			Learning rate: weights:   1.000e-03    
2023-04-01 19:33:37,136 			Last test performance: 97.20%
2023-04-01 19:33:37,136 ----------------
2023-04-01 19:33:41,117   26  =>  95   		Training 486 pattern with 96.67% 	Forward time: 	 2.73 sec
2023-04-01 19:33:41,117 			Loss:    3.568e-03    			Backward time: 	 1.23 sec 
2023-04-01 19:33:41,256 			Learning rate: weights:   1.000e-03    
2023-04-01 19:33:41,257 			Last test performance: 97.20%
2023-04-01 19:33:41,257 ----------------
2023-04-01 19:33:44,256   26  =>  96   		Training 486 pattern with 95.62% 	Forward time: 	 1.98 sec
2023-04-01 19:33:44,257 			Loss:    4.903e-03    			Backward time: 	 0.97 sec 
2023-04-01 19:33:44,343 			Learning rate: weights:   1.000e-03    
2023-04-01 19:33:44,344 			Last test performance: 97.20%
2023-04-01 19:33:44,344 ----------------
2023-04-01 19:33:47,164   26  =>  97   		Training 486 pattern with 97.50% 	Forward time: 	 1.98 sec
2023-04-01 19:33:47,165 			Loss:    2.709e-03    			Backward time: 	 0.80 sec 
2023-04-01 19:33:47,249 			Learning rate: weights:   1.000e-03    
2023-04-01 19:33:47,249 			Last test performance: 97.20%
2023-04-01 19:33:47,250 ----------------
2023-04-01 19:33:50,641   26  =>  98   		Training 486 pattern with 98.12% 	Forward time: 	 2.23 sec
2023-04-01 19:33:50,641 			Loss:    1.906e-03    			Backward time: 	 1.09 sec 
2023-04-01 19:33:50,758 			Learning rate: weights:   1.000e-03    
2023-04-01 19:33:50,759 			Last test performance: 97.20%
2023-04-01 19:33:50,759 ----------------
2023-04-01 19:33:53,902   26  =>  99   		Training 486 pattern with 96.88% 	Forward time: 	 2.13 sec
2023-04-01 19:33:53,902 			Loss:    3.010e-03    			Backward time: 	 0.98 sec 
2023-04-01 19:33:54,068 			Learning rate: weights:   1.000e-03    
2023-04-01 19:33:54,068 			Last test performance: 97.20%
2023-04-01 19:33:54,068 ----------------
2023-04-01 19:33:57,348   26  => 100   		Training 486 pattern with 98.54% 	Forward time: 	 2.39 sec
2023-04-01 19:33:57,348 			Loss:    2.553e-03    			Backward time: 	 0.86 sec 
2023-04-01 19:33:57,566 			Learning rate: weights:   1.000e-03    
2023-04-01 19:33:57,566 			Last test performance: 97.20%
2023-04-01 19:33:57,566 ----------------
2023-04-01 19:34:01,310   26  => 101   		Training 486 pattern with 97.50% 	Forward time: 	 2.10 sec
2023-04-01 19:34:01,310 			Loss:    3.868e-03    			Backward time: 	 1.62 sec 
2023-04-01 19:34:01,438 			Learning rate: weights:   1.000e-03    
2023-04-01 19:34:01,438 			Last test performance: 97.20%
2023-04-01 19:34:01,438 ----------------
2023-04-01 19:34:05,705   26  => 102   		Training 486 pattern with 97.29% 	Forward time: 	 3.14 sec
2023-04-01 19:34:05,705 			Loss:    3.577e-03    			Backward time: 	 1.09 sec 
2023-04-01 19:34:05,882 			Learning rate: weights:   1.000e-03    
2023-04-01 19:34:05,882 			Last test performance: 97.20%
2023-04-01 19:34:05,882 ----------------
2023-04-01 19:34:09,379   26  => 103   		Training 486 pattern with 97.71% 	Forward time: 	 2.33 sec
2023-04-01 19:34:09,379 			Loss:    3.204e-03    			Backward time: 	 1.13 sec 
2023-04-01 19:34:09,613 			Learning rate: weights:   1.000e-03    
2023-04-01 19:34:09,613 			Last test performance: 97.20%
2023-04-01 19:34:09,614 ----------------
2023-04-01 19:34:12,680   26  => 104   		Training 486 pattern with 97.92% 	Forward time: 	 1.77 sec
2023-04-01 19:34:12,681 			Loss:    2.680e-03    			Backward time: 	 1.26 sec 
2023-04-01 19:34:12,855 			Learning rate: weights:   1.000e-03    
2023-04-01 19:34:12,856 			Last test performance: 97.20%
2023-04-01 19:34:12,856 ----------------
2023-04-01 19:34:15,338   26  => 105   		Training 486 pattern with 96.67% 	Forward time: 	 1.78 sec
2023-04-01 19:34:15,339 			Loss:    3.551e-03    			Backward time: 	 0.67 sec 
2023-04-01 19:34:15,424 			Learning rate: weights:   1.000e-03    
2023-04-01 19:34:15,424 			Last test performance: 97.20%
2023-04-01 19:34:15,425 ----------------
2023-04-01 19:34:20,209   26  => 106   		Training 486 pattern with 97.08% 	Forward time: 	 3.76 sec
2023-04-01 19:34:20,209 			Loss:    4.444e-03    			Backward time: 	 1.00 sec 
2023-04-01 19:34:20,377 			Learning rate: weights:   1.000e-03    
2023-04-01 19:34:20,377 			Last test performance: 97.20%
2023-04-01 19:34:20,377 ----------------
2023-04-01 19:34:24,231   26  => 107   		Training 486 pattern with 96.46% 	Forward time: 	 2.64 sec
2023-04-01 19:34:24,231 			Loss:    3.866e-03    			Backward time: 	 1.18 sec 
2023-04-01 19:34:24,576 			Learning rate: weights:   1.000e-03    
2023-04-01 19:34:24,577 			Last test performance: 97.20%
2023-04-01 19:34:24,577 ----------------
2023-04-01 19:34:28,326   26  => 108   		Training 486 pattern with 97.50% 	Forward time: 	 2.67 sec
2023-04-01 19:34:28,327 			Loss:    4.207e-03    			Backward time: 	 1.05 sec 
2023-04-01 19:34:28,539 			Learning rate: weights:   1.000e-03    
2023-04-01 19:34:28,540 			Last test performance: 97.20%
2023-04-01 19:34:28,541 ----------------
2023-04-01 19:34:32,365   26  => 109   		Training 486 pattern with 95.83% 	Forward time: 	 2.56 sec
2023-04-01 19:34:32,365 			Loss:    5.270e-03    			Backward time: 	 1.24 sec 
2023-04-01 19:34:32,606 			Learning rate: weights:   1.000e-03    
2023-04-01 19:34:32,607 			Last test performance: 97.20%
2023-04-01 19:34:32,607 ----------------
2023-04-01 19:34:35,308   26  => 110   		Training 486 pattern with 94.58% 	Forward time: 	 1.58 sec
2023-04-01 19:34:35,308 			Loss:    5.375e-03    			Backward time: 	 1.08 sec 
2023-04-01 19:34:35,484 			Learning rate: weights:   1.000e-03    
2023-04-01 19:34:35,484 			Last test performance: 97.20%
2023-04-01 19:34:35,484 ----------------
2023-04-01 19:34:39,907   26  => 111   		Training 486 pattern with 96.46% 	Forward time: 	 3.04 sec
2023-04-01 19:34:39,907 			Loss:    4.818e-03    			Backward time: 	 1.32 sec 
2023-04-01 19:34:40,064 			Learning rate: weights:   1.000e-03    
2023-04-01 19:34:40,065 			Last test performance: 97.20%
2023-04-01 19:34:40,065 ----------------
2023-04-01 19:34:44,486   26  => 112   		Training 486 pattern with 96.04% 	Forward time: 	 3.03 sec
2023-04-01 19:34:44,487 			Loss:    5.892e-03    			Backward time: 	 1.37 sec 
2023-04-01 19:34:44,614 			Learning rate: weights:   1.000e-03    
2023-04-01 19:34:44,615 			Last test performance: 97.20%
2023-04-01 19:34:44,615 ----------------
2023-04-01 19:34:48,029   26  => 113   		Training 486 pattern with 97.92% 	Forward time: 	 2.42 sec
2023-04-01 19:34:48,030 			Loss:    3.015e-03    			Backward time: 	 0.97 sec 
2023-04-01 19:34:48,188 			Learning rate: weights:   1.000e-03    
2023-04-01 19:34:48,192 			Last test performance: 97.20%
2023-04-01 19:34:48,192 ----------------
2023-04-01 19:34:51,487   26  => 114   		Training 486 pattern with 97.29% 	Forward time: 	 2.08 sec
2023-04-01 19:34:51,488 			Loss:    2.865e-03    			Backward time: 	 1.20 sec 
2023-04-01 19:34:51,564 			Learning rate: weights:   1.000e-03    
2023-04-01 19:34:51,564 			Last test performance: 97.20%
2023-04-01 19:34:51,564 ----------------
2023-04-01 19:34:54,622   26  => 115   		Training 486 pattern with 97.29% 	Forward time: 	 2.03 sec
2023-04-01 19:34:54,623 			Loss:    3.982e-03    			Backward time: 	 1.00 sec 
2023-04-01 19:34:54,725 			Learning rate: weights:   1.000e-03    
2023-04-01 19:34:54,725 			Last test performance: 97.20%
2023-04-01 19:34:54,725 ----------------
2023-04-01 19:34:57,729   26  => 116   		Training 486 pattern with 96.88% 	Forward time: 	 2.03 sec
2023-04-01 19:34:57,730 			Loss:    4.939e-03    			Backward time: 	 0.91 sec 
2023-04-01 19:34:58,011 			Learning rate: weights:   1.000e-03    
2023-04-01 19:34:58,011 			Last test performance: 97.20%
2023-04-01 19:34:58,011 ----------------
2023-04-01 19:35:01,840   26  => 117   		Training 486 pattern with 96.88% 	Forward time: 	 2.82 sec
2023-04-01 19:35:01,841 			Loss:    3.667e-03    			Backward time: 	 0.99 sec 
2023-04-01 19:35:02,042 			Learning rate: weights:   1.000e-03    
2023-04-01 19:35:02,043 			Last test performance: 97.20%
2023-04-01 19:35:02,043 ----------------
2023-04-01 19:35:05,913   26  => 118   		Training 486 pattern with 96.88% 	Forward time: 	 3.03 sec
2023-04-01 19:35:05,914 			Loss:    4.386e-03    			Backward time: 	 0.81 sec 
2023-04-01 19:35:06,010 			Learning rate: weights:   1.000e-03    
2023-04-01 19:35:06,010 			Last test performance: 97.20%
2023-04-01 19:35:06,010 ----------------
2023-04-01 19:35:09,509   26  => 119   		Training 486 pattern with 96.25% 	Forward time: 	 2.96 sec
2023-04-01 19:35:09,510 			Loss:    3.849e-03    			Backward time: 	 0.50 sec 
2023-04-01 19:35:09,585 			Learning rate: weights:   1.000e-03    
2023-04-01 19:35:09,585 			Last test performance: 97.20%
2023-04-01 19:35:09,585 ----------------
2023-04-01 19:35:13,861   26  => 120   		Training 486 pattern with 96.04% 	Forward time: 	 2.71 sec
2023-04-01 19:35:13,862 			Loss:    4.997e-03    			Backward time: 	 1.52 sec 
2023-04-01 19:35:13,959 			Learning rate: weights:   1.000e-03    
2023-04-01 19:35:13,959 			Last test performance: 97.20%
2023-04-01 19:35:13,959 ----------------
2023-04-01 19:35:18,684   26  => 121   		Training 486 pattern with 97.92% 	Forward time: 	 3.54 sec
2023-04-01 19:35:18,685 			Loss:    2.724e-03    			Backward time: 	 1.16 sec 
2023-04-01 19:35:18,820 			Learning rate: weights:   1.000e-03    
2023-04-01 19:35:18,820 			Last test performance: 97.20%
2023-04-01 19:35:18,820 ----------------
2023-04-01 19:35:23,624   26  => 122   		Training 486 pattern with 98.75% 	Forward time: 	 4.14 sec
2023-04-01 19:35:23,624 			Loss:    2.334e-03    			Backward time: 	 0.63 sec 
2023-04-01 19:35:23,843 			Learning rate: weights:   1.000e-03    
2023-04-01 19:35:23,843 			Last test performance: 97.20%
2023-04-01 19:35:23,843 ----------------
2023-04-01 19:35:26,010   26  => 123   		Training 486 pattern with 98.12% 	Forward time: 	 1.54 sec
2023-04-01 19:35:26,010 			Loss:    2.413e-03    			Backward time: 	 0.60 sec 
2023-04-01 19:35:26,175 			Learning rate: weights:   1.000e-03    
2023-04-01 19:35:26,178 			Last test performance: 97.20%
2023-04-01 19:35:26,179 ----------------
2023-04-01 19:35:27,871   26  => 124   		Training 486 pattern with 96.67% 	Forward time: 	 1.23 sec
2023-04-01 19:35:27,872 			Loss:    4.498e-03    			Backward time: 	 0.44 sec 
2023-04-01 19:35:28,128 
2023-04-01 19:35:28,128 Testing:
2023-04-01 19:35:28,422 		24 of 10000 with 91.67% 	 Time used:  0.29 sec
2023-04-01 19:35:28,622 		48 of 10000 with 93.75% 	 Time used:  0.20 sec
2023-04-01 19:35:28,850 		72 of 10000 with 94.44% 	 Time used:  0.23 sec
2023-04-01 19:35:29,027 		96 of 10000 with 94.79% 	 Time used:  0.18 sec
2023-04-01 19:35:29,229 		120 of 10000 with 95.83% 	 Time used:  0.20 sec
2023-04-01 19:35:29,456 		144 of 10000 with 95.83% 	 Time used:  0.22 sec
2023-04-01 19:35:29,675 		168 of 10000 with 96.43% 	 Time used:  0.22 sec
2023-04-01 19:35:29,818 		192 of 10000 with 96.88% 	 Time used:  0.14 sec
2023-04-01 19:35:30,010 		216 of 10000 with 97.22% 	 Time used:  0.19 sec
2023-04-01 19:35:30,239 		240 of 10000 with 97.50% 	 Time used:  0.23 sec
2023-04-01 19:35:30,430 		264 of 10000 with 97.73% 	 Time used:  0.19 sec
2023-04-01 19:35:30,624 		288 of 10000 with 97.57% 	 Time used:  0.19 sec
2023-04-01 19:35:30,818 		312 of 10000 with 97.12% 	 Time used:  0.19 sec
2023-04-01 19:35:31,038 		336 of 10000 with 97.32% 	 Time used:  0.22 sec
2023-04-01 19:35:31,264 		360 of 10000 with 97.22% 	 Time used:  0.22 sec
2023-04-01 19:35:31,426 		384 of 10000 with 97.14% 	 Time used:  0.16 sec
2023-04-01 19:35:31,580 		408 of 10000 with 97.30% 	 Time used:  0.15 sec
2023-04-01 19:35:31,743 		432 of 10000 with 97.22% 	 Time used:  0.16 sec
2023-04-01 19:35:31,887 		456 of 10000 with 96.49% 	 Time used:  0.14 sec
2023-04-01 19:35:32,049 		480 of 10000 with 96.67% 	 Time used:  0.16 sec
2023-04-01 19:35:32,360 		504 of 10000 with 96.63% 	 Time used:  0.31 sec
2023-04-01 19:35:32,580 		528 of 10000 with 96.59% 	 Time used:  0.22 sec
2023-04-01 19:35:32,763 		552 of 10000 with 96.74% 	 Time used:  0.18 sec
2023-04-01 19:35:32,952 		576 of 10000 with 96.70% 	 Time used:  0.19 sec
2023-04-01 19:35:33,200 		600 of 10000 with 96.83% 	 Time used:  0.23 sec
2023-04-01 19:35:33,355 		624 of 10000 with 96.96% 	 Time used:  0.15 sec
2023-04-01 19:35:33,610 		648 of 10000 with 96.91% 	 Time used:  0.25 sec
2023-04-01 19:35:33,643 		672 of 10000 with 97.02% 	 Time used:  0.03 sec
2023-04-01 19:35:33,684 		696 of 10000 with 97.13% 	 Time used:  0.04 sec
2023-04-01 19:35:33,725 		720 of 10000 with 97.22% 	 Time used:  0.04 sec
2023-04-01 19:35:33,791 		744 of 10000 with 97.31% 	 Time used:  0.04 sec
2023-04-01 19:35:33,862 		768 of 10000 with 97.14% 	 Time used:  0.07 sec
2023-04-01 19:35:33,903 		792 of 10000 with 97.22% 	 Time used:  0.04 sec
2023-04-01 19:35:33,944 		816 of 10000 with 97.18% 	 Time used:  0.04 sec
2023-04-01 19:35:34,018 		840 of 10000 with 97.14% 	 Time used:  0.07 sec
2023-04-01 19:35:34,060 		864 of 10000 with 96.99% 	 Time used:  0.04 sec
2023-04-01 19:35:34,100 		888 of 10000 with 97.07% 	 Time used:  0.04 sec
2023-04-01 19:35:34,149 		912 of 10000 with 96.93% 	 Time used:  0.03 sec
2023-04-01 19:35:34,186 		936 of 10000 with 97.01% 	 Time used:  0.04 sec
2023-04-01 19:35:34,223 		960 of 10000 with 97.08% 	 Time used:  0.04 sec
2023-04-01 19:35:34,260 		984 of 10000 with 96.95% 	 Time used:  0.04 sec
2023-04-01 19:35:34,297 		1008 of 10000 with 97.02% 	 Time used:  0.04 sec
2023-04-01 19:35:34,334 		1032 of 10000 with 97.00% 	 Time used:  0.04 sec
2023-04-01 19:35:34,371 		1056 of 10000 with 96.78% 	 Time used:  0.04 sec
2023-04-01 19:35:34,408 		1080 of 10000 with 96.76% 	 Time used:  0.04 sec
2023-04-01 19:35:34,775 		1104 of 10000 with 96.83% 	 Time used:  0.37 sec
2023-04-01 19:35:34,915 		1128 of 10000 with 96.90% 	 Time used:  0.14 sec
2023-04-01 19:35:35,055 		1152 of 10000 with 96.88% 	 Time used:  0.14 sec
2023-04-01 19:35:35,205 		1176 of 10000 with 96.94% 	 Time used:  0.15 sec
2023-04-01 19:35:35,384 		1200 of 10000 with 96.92% 	 Time used:  0.18 sec
2023-04-01 19:35:35,582 		1224 of 10000 with 96.90% 	 Time used:  0.20 sec
2023-04-01 19:35:35,973 		1248 of 10000 with 96.88% 	 Time used:  0.39 sec
2023-04-01 19:35:36,088 		1272 of 10000 with 96.93% 	 Time used:  0.11 sec
2023-04-01 19:35:36,130 		1296 of 10000 with 96.99% 	 Time used:  0.04 sec
2023-04-01 19:35:36,199 		1320 of 10000 with 97.05% 	 Time used:  0.04 sec
2023-04-01 19:35:36,321 		1344 of 10000 with 97.10% 	 Time used:  0.10 sec
2023-04-01 19:35:36,390 		1368 of 10000 with 97.08% 	 Time used:  0.04 sec
2023-04-01 19:35:36,432 		1392 of 10000 with 97.13% 	 Time used:  0.04 sec
2023-04-01 19:35:36,474 		1416 of 10000 with 97.18% 	 Time used:  0.04 sec
2023-04-01 19:35:36,542 		1440 of 10000 with 97.22% 	 Time used:  0.07 sec
2023-04-01 19:35:36,584 		1464 of 10000 with 97.27% 	 Time used:  0.04 sec
2023-04-01 19:35:36,626 		1488 of 10000 with 97.24% 	 Time used:  0.04 sec
2023-04-01 19:35:36,668 		1512 of 10000 with 97.22% 	 Time used:  0.04 sec
2023-04-01 19:35:36,736 		1536 of 10000 with 97.20% 	 Time used:  0.04 sec
2023-04-01 19:35:37,022 		1560 of 10000 with 97.24% 	 Time used:  0.28 sec
2023-04-01 19:35:37,212 		1584 of 10000 with 97.10% 	 Time used:  0.19 sec
2023-04-01 19:35:37,400 		1608 of 10000 with 97.14% 	 Time used:  0.19 sec
2023-04-01 19:35:37,592 		1632 of 10000 with 97.18% 	 Time used:  0.19 sec
2023-04-01 19:35:37,743 		1656 of 10000 with 97.22% 	 Time used:  0.15 sec
2023-04-01 19:35:37,918 		1680 of 10000 with 97.26% 	 Time used:  0.17 sec
2023-04-01 19:35:38,083 		1704 of 10000 with 97.30% 	 Time used:  0.16 sec
2023-04-01 19:35:38,285 		1728 of 10000 with 97.22% 	 Time used:  0.20 sec
2023-04-01 19:35:38,483 		1752 of 10000 with 97.20% 	 Time used:  0.20 sec
2023-04-01 19:35:38,675 		1776 of 10000 with 97.24% 	 Time used:  0.19 sec
2023-04-01 19:35:38,870 		1800 of 10000 with 97.28% 	 Time used:  0.19 sec
2023-04-01 19:35:39,013 		1824 of 10000 with 97.26% 	 Time used:  0.14 sec
2023-04-01 19:35:39,156 		1848 of 10000 with 97.19% 	 Time used:  0.14 sec
2023-04-01 19:35:39,297 		1872 of 10000 with 97.12% 	 Time used:  0.14 sec
2023-04-01 19:35:39,442 		1896 of 10000 with 97.15% 	 Time used:  0.14 sec
2023-04-01 19:35:39,595 		1920 of 10000 with 97.19% 	 Time used:  0.15 sec
2023-04-01 19:35:39,777 		1944 of 10000 with 97.12% 	 Time used:  0.18 sec
2023-04-01 19:35:39,948 		1968 of 10000 with 97.10% 	 Time used:  0.17 sec
2023-04-01 19:35:40,144 		1992 of 10000 with 97.09% 	 Time used:  0.19 sec
2023-04-01 19:35:40,324 		2016 of 10000 with 97.07% 	 Time used:  0.18 sec
2023-04-01 19:35:40,534 		2040 of 10000 with 97.06% 	 Time used:  0.21 sec
2023-04-01 19:35:40,686 		2064 of 10000 with 97.00% 	 Time used:  0.15 sec
2023-04-01 19:35:40,881 		2088 of 10000 with 96.98% 	 Time used:  0.19 sec
2023-04-01 19:35:41,051 		2112 of 10000 with 97.02% 	 Time used:  0.17 sec
2023-04-01 19:35:41,274 		2136 of 10000 with 97.05% 	 Time used:  0.22 sec
2023-04-01 19:35:41,448 		2160 of 10000 with 97.04% 	 Time used:  0.17 sec
2023-04-01 19:35:41,595 		2184 of 10000 with 97.07% 	 Time used:  0.15 sec
2023-04-01 19:35:41,885 		2208 of 10000 with 97.10% 	 Time used:  0.29 sec
2023-04-01 19:35:42,083 		2232 of 10000 with 97.04% 	 Time used:  0.20 sec
2023-04-01 19:35:42,261 		2256 of 10000 with 97.03% 	 Time used:  0.18 sec
2023-04-01 19:35:42,447 		2280 of 10000 with 96.93% 	 Time used:  0.19 sec
2023-04-01 19:35:42,630 		2304 of 10000 with 96.96% 	 Time used:  0.18 sec
2023-04-01 19:35:42,858 		2328 of 10000 with 96.95% 	 Time used:  0.23 sec
2023-04-01 19:35:43,056 		2352 of 10000 with 96.98% 	 Time used:  0.20 sec
2023-04-01 19:35:43,407 		2376 of 10000 with 96.97% 	 Time used:  0.35 sec
2023-04-01 19:35:43,443 		2400 of 10000 with 96.96% 	 Time used:  0.03 sec
2023-04-01 19:35:43,481 		2424 of 10000 with 96.91% 	 Time used:  0.04 sec
2023-04-01 19:35:43,518 		2448 of 10000 with 96.85% 	 Time used:  0.04 sec
2023-04-01 19:35:43,555 		2472 of 10000 with 96.89% 	 Time used:  0.04 sec
2023-04-01 19:35:43,592 		2496 of 10000 with 96.83% 	 Time used:  0.04 sec
2023-04-01 19:35:43,630 		2520 of 10000 with 96.87% 	 Time used:  0.04 sec
2023-04-01 19:35:43,667 		2544 of 10000 with 96.89% 	 Time used:  0.04 sec
2023-04-01 19:35:43,704 		2568 of 10000 with 96.88% 	 Time used:  0.04 sec
2023-04-01 19:35:43,742 		2592 of 10000 with 96.91% 	 Time used:  0.04 sec
2023-04-01 19:35:43,779 		2616 of 10000 with 96.94% 	 Time used:  0.04 sec
2023-04-01 19:35:43,816 		2640 of 10000 with 96.97% 	 Time used:  0.04 sec
2023-04-01 19:35:43,854 		2664 of 10000 with 97.00% 	 Time used:  0.04 sec
2023-04-01 19:35:43,891 		2688 of 10000 with 96.91% 	 Time used:  0.04 sec
2023-04-01 19:35:43,928 		2712 of 10000 with 96.94% 	 Time used:  0.04 sec
2023-04-01 19:35:43,965 		2736 of 10000 with 96.93% 	 Time used:  0.04 sec
2023-04-01 19:35:44,002 		2760 of 10000 with 96.96% 	 Time used:  0.04 sec
2023-04-01 19:35:44,040 		2784 of 10000 with 96.91% 	 Time used:  0.04 sec
2023-04-01 19:35:44,077 		2808 of 10000 with 96.94% 	 Time used:  0.04 sec
2023-04-01 19:35:44,138 		2832 of 10000 with 96.93% 	 Time used:  0.06 sec
2023-04-01 19:35:44,179 		2856 of 10000 with 96.92% 	 Time used:  0.04 sec
2023-04-01 19:35:44,219 		2880 of 10000 with 96.94% 	 Time used:  0.04 sec
2023-04-01 19:35:44,260 		2904 of 10000 with 96.94% 	 Time used:  0.04 sec
2023-04-01 19:35:44,301 		2928 of 10000 with 96.96% 	 Time used:  0.04 sec
2023-04-01 19:35:44,350 		2952 of 10000 with 96.99% 	 Time used:  0.05 sec
2023-04-01 19:35:44,441 		2976 of 10000 with 96.98% 	 Time used:  0.07 sec
2023-04-01 19:35:44,482 		3000 of 10000 with 96.97% 	 Time used:  0.04 sec
2023-04-01 19:35:44,523 		3024 of 10000 with 96.99% 	 Time used:  0.04 sec
2023-04-01 19:35:44,595 		3048 of 10000 with 97.01% 	 Time used:  0.07 sec
2023-04-01 19:35:44,741 		3072 of 10000 with 96.97% 	 Time used:  0.14 sec
2023-04-01 19:35:44,904 		3096 of 10000 with 96.96% 	 Time used:  0.16 sec
2023-04-01 19:35:45,072 		3120 of 10000 with 96.99% 	 Time used:  0.17 sec
2023-04-01 19:35:45,302 		3144 of 10000 with 96.98% 	 Time used:  0.23 sec
2023-04-01 19:35:45,480 		3168 of 10000 with 96.94% 	 Time used:  0.18 sec
2023-04-01 19:35:45,723 		3192 of 10000 with 96.93% 	 Time used:  0.22 sec
2023-04-01 19:35:45,894 		3216 of 10000 with 96.92% 	 Time used:  0.17 sec
2023-04-01 19:35:46,032 		3240 of 10000 with 96.94% 	 Time used:  0.14 sec
2023-04-01 19:35:46,071 		3264 of 10000 with 96.94% 	 Time used:  0.04 sec
2023-04-01 19:35:46,112 		3288 of 10000 with 96.90% 	 Time used:  0.04 sec
2023-04-01 19:35:46,149 		3312 of 10000 with 96.92% 	 Time used:  0.04 sec
2023-04-01 19:35:46,186 		3336 of 10000 with 96.88% 	 Time used:  0.04 sec
2023-04-01 19:35:46,507 		3360 of 10000 with 96.90% 	 Time used:  0.32 sec
2023-04-01 19:35:46,686 		3384 of 10000 with 96.90% 	 Time used:  0.18 sec
2023-04-01 19:35:46,938 		3408 of 10000 with 96.92% 	 Time used:  0.25 sec
2023-04-01 19:35:47,142 		3432 of 10000 with 96.94% 	 Time used:  0.20 sec
2023-04-01 19:35:47,336 		3456 of 10000 with 96.93% 	 Time used:  0.19 sec
2023-04-01 19:35:47,517 		3480 of 10000 with 96.93% 	 Time used:  0.18 sec
2023-04-01 19:35:47,695 		3504 of 10000 with 96.95% 	 Time used:  0.17 sec
2023-04-01 19:35:47,867 		3528 of 10000 with 96.97% 	 Time used:  0.17 sec
2023-04-01 19:35:48,031 		3552 of 10000 with 96.99% 	 Time used:  0.16 sec
2023-04-01 19:35:48,189 		3576 of 10000 with 96.98% 	 Time used:  0.16 sec
2023-04-01 19:35:48,426 		3600 of 10000 with 96.97% 	 Time used:  0.24 sec
2023-04-01 19:35:48,490 		3624 of 10000 with 96.96% 	 Time used:  0.06 sec
2023-04-01 19:35:48,527 		3648 of 10000 with 96.98% 	 Time used:  0.04 sec
2023-04-01 19:35:48,564 		3672 of 10000 with 97.00% 	 Time used:  0.04 sec
2023-04-01 19:35:48,601 		3696 of 10000 with 96.97% 	 Time used:  0.04 sec
2023-04-01 19:35:48,638 		3720 of 10000 with 96.94% 	 Time used:  0.04 sec
2023-04-01 19:35:48,675 		3744 of 10000 with 96.96% 	 Time used:  0.04 sec
2023-04-01 19:35:48,712 		3768 of 10000 with 96.97% 	 Time used:  0.04 sec
2023-04-01 19:35:48,749 		3792 of 10000 with 96.99% 	 Time used:  0.04 sec
2023-04-01 19:35:48,785 		3816 of 10000 with 96.96% 	 Time used:  0.04 sec
2023-04-01 19:35:48,823 		3840 of 10000 with 96.98% 	 Time used:  0.04 sec
2023-04-01 19:35:49,119 		3864 of 10000 with 96.97% 	 Time used:  0.29 sec
2023-04-01 19:35:49,317 		3888 of 10000 with 96.97% 	 Time used:  0.20 sec
2023-04-01 19:35:49,555 		3912 of 10000 with 96.98% 	 Time used:  0.23 sec
2023-04-01 19:35:49,586 		3936 of 10000 with 96.98% 	 Time used:  0.03 sec
2023-04-01 19:35:49,639 		3960 of 10000 with 96.97% 	 Time used:  0.04 sec
2023-04-01 19:35:49,676 		3984 of 10000 with 96.96% 	 Time used:  0.04 sec
2023-04-01 19:35:49,714 		4008 of 10000 with 96.96% 	 Time used:  0.04 sec
2023-04-01 19:35:49,751 		4032 of 10000 with 96.92% 	 Time used:  0.04 sec
2023-04-01 19:35:49,788 		4056 of 10000 with 96.92% 	 Time used:  0.04 sec
2023-04-01 19:35:49,826 		4080 of 10000 with 96.94% 	 Time used:  0.04 sec
2023-04-01 19:35:50,041 		4104 of 10000 with 96.93% 	 Time used:  0.21 sec
2023-04-01 19:35:50,184 		4128 of 10000 with 96.92% 	 Time used:  0.14 sec
2023-04-01 19:35:50,330 		4152 of 10000 with 96.94% 	 Time used:  0.14 sec
2023-04-01 19:35:50,504 		4176 of 10000 with 96.93% 	 Time used:  0.17 sec
2023-04-01 19:35:50,702 		4200 of 10000 with 96.93% 	 Time used:  0.20 sec
2023-04-01 19:35:50,894 		4224 of 10000 with 96.92% 	 Time used:  0.19 sec
2023-04-01 19:35:51,124 		4248 of 10000 with 96.94% 	 Time used:  0.23 sec
2023-04-01 19:35:51,270 		4272 of 10000 with 96.93% 	 Time used:  0.14 sec
2023-04-01 19:35:51,506 		4296 of 10000 with 96.93% 	 Time used:  0.23 sec
2023-04-01 19:35:51,659 		4320 of 10000 with 96.94% 	 Time used:  0.15 sec
2023-04-01 19:35:51,838 		4344 of 10000 with 96.94% 	 Time used:  0.18 sec
2023-04-01 19:35:52,038 		4368 of 10000 with 96.93% 	 Time used:  0.20 sec
2023-04-01 19:35:52,208 		4392 of 10000 with 96.93% 	 Time used:  0.17 sec
2023-04-01 19:35:52,358 		4416 of 10000 with 96.94% 	 Time used:  0.15 sec
2023-04-01 19:35:52,524 		4440 of 10000 with 96.96% 	 Time used:  0.16 sec
2023-04-01 19:35:52,689 		4464 of 10000 with 96.98% 	 Time used:  0.16 sec
2023-04-01 19:35:52,825 		4488 of 10000 with 96.99% 	 Time used:  0.13 sec
2023-04-01 19:35:52,999 		4512 of 10000 with 96.99% 	 Time used:  0.17 sec
2023-04-01 19:35:53,141 		4536 of 10000 with 96.96% 	 Time used:  0.14 sec
2023-04-01 19:35:53,315 		4560 of 10000 with 96.97% 	 Time used:  0.17 sec
2023-04-01 19:35:53,479 		4584 of 10000 with 96.99% 	 Time used:  0.16 sec
2023-04-01 19:35:53,632 		4608 of 10000 with 96.94% 	 Time used:  0.15 sec
2023-04-01 19:35:53,853 		4632 of 10000 with 96.96% 	 Time used:  0.22 sec
2023-04-01 19:35:54,033 		4656 of 10000 with 96.95% 	 Time used:  0.18 sec
2023-04-01 19:35:54,219 		4680 of 10000 with 96.97% 	 Time used:  0.19 sec
2023-04-01 19:35:54,428 		4704 of 10000 with 96.96% 	 Time used:  0.21 sec
2023-04-01 19:35:54,627 		4728 of 10000 with 96.91% 	 Time used:  0.20 sec
2023-04-01 19:35:54,816 		4752 of 10000 with 96.91% 	 Time used:  0.19 sec
2023-04-01 19:35:55,021 		4776 of 10000 with 96.90% 	 Time used:  0.20 sec
2023-04-01 19:35:55,251 		4800 of 10000 with 96.92% 	 Time used:  0.23 sec
2023-04-01 19:35:55,454 		4824 of 10000 with 96.93% 	 Time used:  0.20 sec
2023-04-01 19:35:55,614 		4848 of 10000 with 96.93% 	 Time used:  0.16 sec
2023-04-01 19:35:55,796 		4872 of 10000 with 96.94% 	 Time used:  0.18 sec
2023-04-01 19:35:55,989 		4896 of 10000 with 96.96% 	 Time used:  0.19 sec
2023-04-01 19:35:56,192 		4920 of 10000 with 96.97% 	 Time used:  0.20 sec
2023-04-01 19:35:56,424 		4944 of 10000 with 96.99% 	 Time used:  0.23 sec
2023-04-01 19:35:56,583 		4968 of 10000 with 96.98% 	 Time used:  0.16 sec
2023-04-01 19:35:56,769 		4992 of 10000 with 97.00% 	 Time used:  0.18 sec
2023-04-01 19:35:56,944 		5016 of 10000 with 96.99% 	 Time used:  0.17 sec
2023-04-01 19:35:57,178 		5040 of 10000 with 96.98% 	 Time used:  0.23 sec
2023-04-01 19:35:57,365 		5064 of 10000 with 96.98% 	 Time used:  0.19 sec
2023-04-01 19:35:57,467 		5088 of 10000 with 96.97% 	 Time used:  0.10 sec
2023-04-01 19:35:57,544 		5112 of 10000 with 96.97% 	 Time used:  0.08 sec
2023-04-01 19:35:57,585 		5136 of 10000 with 96.98% 	 Time used:  0.04 sec
2023-04-01 19:35:57,627 		5160 of 10000 with 97.00% 	 Time used:  0.04 sec
2023-04-01 19:35:57,670 		5184 of 10000 with 97.01% 	 Time used:  0.04 sec
2023-04-01 19:35:57,730 		5208 of 10000 with 97.02% 	 Time used:  0.06 sec
2023-04-01 19:35:57,881 		5232 of 10000 with 97.04% 	 Time used:  0.13 sec
2023-04-01 19:35:57,923 		5256 of 10000 with 97.03% 	 Time used:  0.04 sec
2023-04-01 19:35:57,984 		5280 of 10000 with 97.05% 	 Time used:  0.04 sec
2023-04-01 19:35:58,026 		5304 of 10000 with 97.06% 	 Time used:  0.04 sec
2023-04-01 19:35:58,069 		5328 of 10000 with 97.05% 	 Time used:  0.04 sec
2023-04-01 19:35:58,111 		5352 of 10000 with 97.07% 	 Time used:  0.04 sec
2023-04-01 19:35:58,171 		5376 of 10000 with 97.06% 	 Time used:  0.06 sec
2023-04-01 19:35:58,213 		5400 of 10000 with 97.04% 	 Time used:  0.04 sec
2023-04-01 19:35:58,294 		5424 of 10000 with 97.05% 	 Time used:  0.07 sec
2023-04-01 19:35:58,379 		5448 of 10000 with 97.06% 	 Time used:  0.08 sec
2023-04-01 19:35:58,610 		5472 of 10000 with 97.06% 	 Time used:  0.23 sec
2023-04-01 19:35:58,760 		5496 of 10000 with 97.05% 	 Time used:  0.15 sec
2023-04-01 19:35:58,930 		5520 of 10000 with 97.05% 	 Time used:  0.17 sec
2023-04-01 19:35:59,111 		5544 of 10000 with 97.02% 	 Time used:  0.18 sec
2023-04-01 19:35:59,361 		5568 of 10000 with 97.04% 	 Time used:  0.22 sec
2023-04-01 19:35:59,544 		5592 of 10000 with 97.03% 	 Time used:  0.18 sec
2023-04-01 19:35:59,746 		5616 of 10000 with 97.04% 	 Time used:  0.20 sec
2023-04-01 19:35:59,968 		5640 of 10000 with 97.04% 	 Time used:  0.22 sec
2023-04-01 19:36:00,099 		5664 of 10000 with 97.02% 	 Time used:  0.13 sec
2023-04-01 19:36:00,308 		5688 of 10000 with 97.03% 	 Time used:  0.21 sec
2023-04-01 19:36:00,476 		5712 of 10000 with 97.04% 	 Time used:  0.17 sec
2023-04-01 19:36:00,600 		5736 of 10000 with 97.04% 	 Time used:  0.12 sec
2023-04-01 19:36:00,638 		5760 of 10000 with 97.01% 	 Time used:  0.04 sec
2023-04-01 19:36:00,675 		5784 of 10000 with 97.01% 	 Time used:  0.04 sec
2023-04-01 19:36:00,712 		5808 of 10000 with 96.99% 	 Time used:  0.04 sec
2023-04-01 19:36:00,749 		5832 of 10000 with 96.98% 	 Time used:  0.04 sec
2023-04-01 19:36:00,786 		5856 of 10000 with 96.98% 	 Time used:  0.04 sec
2023-04-01 19:36:00,823 		5880 of 10000 with 96.97% 	 Time used:  0.04 sec
2023-04-01 19:36:00,860 		5904 of 10000 with 96.99% 	 Time used:  0.04 sec
2023-04-01 19:36:00,897 		5928 of 10000 with 96.98% 	 Time used:  0.04 sec
2023-04-01 19:36:00,934 		5952 of 10000 with 96.99% 	 Time used:  0.04 sec
2023-04-01 19:36:00,971 		5976 of 10000 with 97.00% 	 Time used:  0.04 sec
2023-04-01 19:36:01,011 		6000 of 10000 with 97.02% 	 Time used:  0.04 sec
2023-04-01 19:36:01,050 		6024 of 10000 with 97.03% 	 Time used:  0.04 sec
2023-04-01 19:36:01,088 		6048 of 10000 with 97.01% 	 Time used:  0.04 sec
2023-04-01 19:36:01,125 		6072 of 10000 with 97.02% 	 Time used:  0.04 sec
2023-04-01 19:36:01,162 		6096 of 10000 with 97.00% 	 Time used:  0.04 sec
2023-04-01 19:36:01,198 		6120 of 10000 with 96.99% 	 Time used:  0.04 sec
2023-04-01 19:36:01,235 		6144 of 10000 with 97.01% 	 Time used:  0.04 sec
2023-04-01 19:36:01,273 		6168 of 10000 with 97.00% 	 Time used:  0.04 sec
2023-04-01 19:36:01,309 		6192 of 10000 with 96.98% 	 Time used:  0.04 sec
2023-04-01 19:36:01,637 		6216 of 10000 with 96.99% 	 Time used:  0.33 sec
2023-04-01 19:36:01,870 		6240 of 10000 with 97.00% 	 Time used:  0.23 sec
2023-04-01 19:36:02,090 		6264 of 10000 with 97.01% 	 Time used:  0.22 sec
2023-04-01 19:36:02,321 		6288 of 10000 with 97.03% 	 Time used:  0.23 sec
2023-04-01 19:36:02,571 		6312 of 10000 with 97.02% 	 Time used:  0.24 sec
2023-04-01 19:36:02,797 		6336 of 10000 with 97.03% 	 Time used:  0.22 sec
2023-04-01 19:36:02,828 		6360 of 10000 with 97.03% 	 Time used:  0.03 sec
2023-04-01 19:36:02,869 		6384 of 10000 with 97.02% 	 Time used:  0.04 sec
2023-04-01 19:36:02,911 		6408 of 10000 with 97.00% 	 Time used:  0.04 sec
2023-04-01 19:36:02,953 		6432 of 10000 with 97.01% 	 Time used:  0.04 sec
2023-04-01 19:36:02,995 		6456 of 10000 with 97.03% 	 Time used:  0.04 sec
2023-04-01 19:36:03,037 		6480 of 10000 with 97.04% 	 Time used:  0.04 sec
2023-04-01 19:36:03,083 		6504 of 10000 with 97.05% 	 Time used:  0.04 sec
2023-04-01 19:36:03,282 		6528 of 10000 with 97.04% 	 Time used:  0.20 sec
2023-04-01 19:36:03,483 		6552 of 10000 with 97.02% 	 Time used:  0.20 sec
2023-04-01 19:36:03,672 		6576 of 10000 with 97.03% 	 Time used:  0.19 sec
2023-04-01 19:36:03,866 		6600 of 10000 with 97.05% 	 Time used:  0.16 sec
2023-04-01 19:36:04,060 		6624 of 10000 with 97.06% 	 Time used:  0.19 sec
2023-04-01 19:36:04,288 		6648 of 10000 with 97.05% 	 Time used:  0.23 sec
2023-04-01 19:36:04,510 		6672 of 10000 with 97.06% 	 Time used:  0.22 sec
2023-04-01 19:36:04,749 		6696 of 10000 with 97.07% 	 Time used:  0.24 sec
2023-04-01 19:36:05,160 		6720 of 10000 with 97.08% 	 Time used:  0.41 sec
2023-04-01 19:36:05,400 		6744 of 10000 with 97.06% 	 Time used:  0.24 sec
2023-04-01 19:36:05,550 		6768 of 10000 with 97.03% 	 Time used:  0.15 sec
2023-04-01 19:36:05,727 		6792 of 10000 with 97.01% 	 Time used:  0.18 sec
2023-04-01 19:36:05,926 		6816 of 10000 with 96.99% 	 Time used:  0.20 sec
2023-04-01 19:36:06,170 		6840 of 10000 with 96.99% 	 Time used:  0.24 sec
2023-04-01 19:36:06,356 		6864 of 10000 with 97.00% 	 Time used:  0.18 sec
2023-04-01 19:36:06,588 		6888 of 10000 with 97.01% 	 Time used:  0.23 sec
2023-04-01 19:36:06,729 		6912 of 10000 with 96.99% 	 Time used:  0.14 sec
```
