## Supplementary material for "Competitive performance and superior noise robustness of a non-negative deep convolutional spiking network": Source Code: log_2023_04_01_15_49_39_100.0.txt (part 3 of 8)

```
2023-04-01 19:36:06,888 		6936 of 10000 with 96.99% 	 Time used:  0.16 sec
2023-04-01 19:36:07,080 		6960 of 10000 with 97.00% 	 Time used:  0.19 sec
2023-04-01 19:36:07,259 		6984 of 10000 with 96.99% 	 Time used:  0.18 sec
2023-04-01 19:36:07,451 		7008 of 10000 with 96.99% 	 Time used:  0.19 sec
2023-04-01 19:36:07,672 		7032 of 10000 with 97.00% 	 Time used:  0.22 sec
2023-04-01 19:36:07,881 		7056 of 10000 with 97.01% 	 Time used:  0.21 sec
2023-04-01 19:36:08,118 		7080 of 10000 with 97.01% 	 Time used:  0.23 sec
2023-04-01 19:36:08,320 		7104 of 10000 with 97.00% 	 Time used:  0.20 sec
2023-04-01 19:36:08,524 		7128 of 10000 with 97.01% 	 Time used:  0.20 sec
2023-04-01 19:36:08,785 		7152 of 10000 with 97.01% 	 Time used:  0.26 sec
2023-04-01 19:36:08,983 		7176 of 10000 with 97.00% 	 Time used:  0.20 sec
2023-04-01 19:36:09,247 		7200 of 10000 with 97.01% 	 Time used:  0.26 sec
2023-04-01 19:36:09,471 		7224 of 10000 with 97.01% 	 Time used:  0.22 sec
2023-04-01 19:36:09,537 		7248 of 10000 with 96.99% 	 Time used:  0.06 sec
2023-04-01 19:36:09,579 		7272 of 10000 with 97.00% 	 Time used:  0.04 sec
2023-04-01 19:36:09,621 		7296 of 10000 with 96.98% 	 Time used:  0.04 sec
2023-04-01 19:36:09,663 		7320 of 10000 with 96.98% 	 Time used:  0.04 sec
2023-04-01 19:36:09,705 		7344 of 10000 with 96.98% 	 Time used:  0.04 sec
2023-04-01 19:36:09,746 		7368 of 10000 with 96.99% 	 Time used:  0.04 sec
2023-04-01 19:36:09,974 		7392 of 10000 with 97.00% 	 Time used:  0.23 sec
2023-04-01 19:36:10,126 		7416 of 10000 with 96.99% 	 Time used:  0.15 sec
2023-04-01 19:36:10,320 		7440 of 10000 with 96.99% 	 Time used:  0.19 sec
2023-04-01 19:36:10,502 		7464 of 10000 with 96.99% 	 Time used:  0.18 sec
2023-04-01 19:36:10,682 		7488 of 10000 with 97.00% 	 Time used:  0.18 sec
2023-04-01 19:36:10,864 		7512 of 10000 with 97.00% 	 Time used:  0.18 sec
2023-04-01 19:36:11,078 		7536 of 10000 with 97.01% 	 Time used:  0.21 sec
2023-04-01 19:36:11,314 		7560 of 10000 with 97.01% 	 Time used:  0.23 sec
2023-04-01 19:36:11,345 		7584 of 10000 with 97.02% 	 Time used:  0.03 sec
2023-04-01 19:36:11,388 		7608 of 10000 with 97.02% 	 Time used:  0.04 sec
2023-04-01 19:36:11,640 		7632 of 10000 with 97.03% 	 Time used:  0.23 sec
2023-04-01 19:36:11,676 		7656 of 10000 with 97.02% 	 Time used:  0.03 sec
2023-04-01 19:36:11,896 		7680 of 10000 with 97.03% 	 Time used:  0.22 sec
2023-04-01 19:36:12,078 		7704 of 10000 with 97.04% 	 Time used:  0.18 sec
2023-04-01 19:36:12,308 		7728 of 10000 with 97.05% 	 Time used:  0.23 sec
2023-04-01 19:36:12,341 		7752 of 10000 with 97.06% 	 Time used:  0.03 sec
2023-04-01 19:36:12,383 		7776 of 10000 with 97.07% 	 Time used:  0.04 sec
2023-04-01 19:36:12,448 		7800 of 10000 with 97.08% 	 Time used:  0.04 sec
2023-04-01 19:36:12,622 		7824 of 10000 with 97.09% 	 Time used:  0.17 sec
2023-04-01 19:36:12,767 		7848 of 10000 with 97.09% 	 Time used:  0.14 sec
2023-04-01 19:36:12,915 		7872 of 10000 with 97.09% 	 Time used:  0.15 sec
2023-04-01 19:36:13,083 		7896 of 10000 with 97.09% 	 Time used:  0.17 sec
2023-04-01 19:36:13,148 		7920 of 10000 with 97.08% 	 Time used:  0.06 sec
2023-04-01 19:36:13,215 		7944 of 10000 with 97.09% 	 Time used:  0.07 sec
2023-04-01 19:36:13,257 		7968 of 10000 with 97.06% 	 Time used:  0.04 sec
2023-04-01 19:36:13,298 		7992 of 10000 with 97.07% 	 Time used:  0.04 sec
2023-04-01 19:36:13,340 		8016 of 10000 with 97.06% 	 Time used:  0.04 sec
2023-04-01 19:36:13,567 		8040 of 10000 with 97.06% 	 Time used:  0.22 sec
2023-04-01 19:36:13,758 		8064 of 10000 with 97.06% 	 Time used:  0.19 sec
2023-04-01 19:36:14,004 		8088 of 10000 with 97.06% 	 Time used:  0.24 sec
2023-04-01 19:36:14,178 		8112 of 10000 with 97.04% 	 Time used:  0.17 sec
2023-04-01 19:36:14,415 		8136 of 10000 with 97.05% 	 Time used:  0.24 sec
2023-04-01 19:36:14,552 		8160 of 10000 with 97.06% 	 Time used:  0.14 sec
2023-04-01 19:36:14,692 		8184 of 10000 with 97.04% 	 Time used:  0.14 sec
2023-04-01 19:36:14,861 		8208 of 10000 with 97.05% 	 Time used:  0.14 sec
2023-04-01 19:36:15,057 		8232 of 10000 with 97.05% 	 Time used:  0.20 sec
2023-04-01 19:36:15,236 		8256 of 10000 with 97.06% 	 Time used:  0.18 sec
2023-04-01 19:36:15,417 		8280 of 10000 with 97.07% 	 Time used:  0.18 sec
2023-04-01 19:36:15,595 		8304 of 10000 with 97.06% 	 Time used:  0.18 sec
2023-04-01 19:36:15,780 		8328 of 10000 with 97.07% 	 Time used:  0.18 sec
2023-04-01 19:36:15,968 		8352 of 10000 with 97.04% 	 Time used:  0.19 sec
2023-04-01 19:36:16,199 		8376 of 10000 with 97.05% 	 Time used:  0.23 sec
2023-04-01 19:36:16,363 		8400 of 10000 with 97.06% 	 Time used:  0.16 sec
2023-04-01 19:36:16,513 		8424 of 10000 with 97.06% 	 Time used:  0.15 sec
2023-04-01 19:36:16,725 		8448 of 10000 with 97.06% 	 Time used:  0.21 sec
2023-04-01 19:36:16,905 		8472 of 10000 with 97.07% 	 Time used:  0.18 sec
2023-04-01 19:36:17,065 		8496 of 10000 with 97.07% 	 Time used:  0.16 sec
2023-04-01 19:36:17,210 		8520 of 10000 with 97.07% 	 Time used:  0.14 sec
2023-04-01 19:36:17,388 		8544 of 10000 with 97.06% 	 Time used:  0.18 sec
2023-04-01 19:36:17,569 		8568 of 10000 with 97.07% 	 Time used:  0.18 sec
2023-04-01 19:36:17,746 		8592 of 10000 with 97.08% 	 Time used:  0.18 sec
2023-04-01 19:36:17,939 		8616 of 10000 with 97.09% 	 Time used:  0.19 sec
2023-04-01 19:36:18,123 		8640 of 10000 with 97.08% 	 Time used:  0.18 sec
2023-04-01 19:36:18,501 		8664 of 10000 with 97.08% 	 Time used:  0.38 sec
2023-04-01 19:36:18,538 		8688 of 10000 with 97.08% 	 Time used:  0.04 sec
2023-04-01 19:36:18,580 		8712 of 10000 with 97.08% 	 Time used:  0.04 sec
2023-04-01 19:36:18,621 		8736 of 10000 with 97.08% 	 Time used:  0.04 sec
2023-04-01 19:36:18,662 		8760 of 10000 with 97.08% 	 Time used:  0.04 sec
2023-04-01 19:36:18,704 		8784 of 10000 with 97.09% 	 Time used:  0.04 sec
2023-04-01 19:36:18,745 		8808 of 10000 with 97.07% 	 Time used:  0.04 sec
2023-04-01 19:36:18,806 		8832 of 10000 with 97.07% 	 Time used:  0.04 sec
2023-04-01 19:36:19,181 		8856 of 10000 with 97.06% 	 Time used:  0.35 sec
2023-04-01 19:36:19,380 		8880 of 10000 with 97.07% 	 Time used:  0.20 sec
2023-04-01 19:36:19,569 		8904 of 10000 with 97.08% 	 Time used:  0.19 sec
2023-04-01 19:36:19,771 		8928 of 10000 with 97.09% 	 Time used:  0.20 sec
2023-04-01 19:36:19,983 		8952 of 10000 with 97.10% 	 Time used:  0.21 sec
2023-04-01 19:36:20,183 		8976 of 10000 with 97.09% 	 Time used:  0.20 sec
2023-04-01 19:36:20,396 		9000 of 10000 with 97.09% 	 Time used:  0.21 sec
2023-04-01 19:36:20,636 		9024 of 10000 with 97.09% 	 Time used:  0.24 sec
2023-04-01 19:36:20,839 		9048 of 10000 with 97.09% 	 Time used:  0.20 sec
2023-04-01 19:36:21,045 		9072 of 10000 with 97.08% 	 Time used:  0.20 sec
2023-04-01 19:36:21,239 		9096 of 10000 with 97.08% 	 Time used:  0.19 sec
2023-04-01 19:36:21,473 		9120 of 10000 with 97.08% 	 Time used:  0.23 sec
2023-04-01 19:36:21,610 		9144 of 10000 with 97.08% 	 Time used:  0.14 sec
2023-04-01 19:36:21,794 		9168 of 10000 with 97.09% 	 Time used:  0.18 sec
2023-04-01 19:36:22,030 		9192 of 10000 with 97.08% 	 Time used:  0.23 sec
2023-04-01 19:36:22,202 		9216 of 10000 with 97.09% 	 Time used:  0.17 sec
2023-04-01 19:36:22,462 		9240 of 10000 with 97.10% 	 Time used:  0.26 sec
2023-04-01 19:36:22,646 		9264 of 10000 with 97.11% 	 Time used:  0.18 sec
2023-04-01 19:36:22,905 		9288 of 10000 with 97.11% 	 Time used:  0.26 sec
2023-04-01 19:36:23,062 		9312 of 10000 with 97.11% 	 Time used:  0.16 sec
2023-04-01 19:36:23,272 		9336 of 10000 with 97.12% 	 Time used:  0.18 sec
2023-04-01 19:36:23,473 		9360 of 10000 with 97.12% 	 Time used:  0.20 sec
2023-04-01 19:36:23,671 		9384 of 10000 with 97.11% 	 Time used:  0.20 sec
2023-04-01 19:36:23,898 		9408 of 10000 with 97.12% 	 Time used:  0.22 sec
2023-04-01 19:36:24,046 		9432 of 10000 with 97.13% 	 Time used:  0.15 sec
2023-04-01 19:36:24,225 		9456 of 10000 with 97.13% 	 Time used:  0.18 sec
2023-04-01 19:36:24,428 		9480 of 10000 with 97.13% 	 Time used:  0.20 sec
2023-04-01 19:36:24,615 		9504 of 10000 with 97.14% 	 Time used:  0.18 sec
2023-04-01 19:36:24,805 		9528 of 10000 with 97.13% 	 Time used:  0.19 sec
2023-04-01 19:36:25,007 		9552 of 10000 with 97.14% 	 Time used:  0.20 sec
2023-04-01 19:36:25,212 		9576 of 10000 with 97.15% 	 Time used:  0.20 sec
2023-04-01 19:36:25,455 		9600 of 10000 with 97.16% 	 Time used:  0.24 sec
2023-04-01 19:36:25,619 		9624 of 10000 with 97.16% 	 Time used:  0.16 sec
2023-04-01 19:36:25,849 		9648 of 10000 with 97.13% 	 Time used:  0.23 sec
2023-04-01 19:36:26,034 		9672 of 10000 with 97.13% 	 Time used:  0.18 sec
2023-04-01 19:36:26,240 		9696 of 10000 with 97.12% 	 Time used:  0.20 sec
2023-04-01 19:36:26,478 		9720 of 10000 with 97.11% 	 Time used:  0.24 sec
2023-04-01 19:36:26,606 		9744 of 10000 with 97.12% 	 Time used:  0.13 sec
2023-04-01 19:36:26,788 		9768 of 10000 with 97.10% 	 Time used:  0.18 sec
2023-04-01 19:36:26,987 		9792 of 10000 with 97.11% 	 Time used:  0.20 sec
2023-04-01 19:36:27,123 		9816 of 10000 with 97.09% 	 Time used:  0.13 sec
2023-04-01 19:36:27,287 		9840 of 10000 with 97.09% 	 Time used:  0.16 sec
2023-04-01 19:36:27,521 		9864 of 10000 with 97.09% 	 Time used:  0.23 sec
2023-04-01 19:36:27,717 		9888 of 10000 with 97.09% 	 Time used:  0.19 sec
2023-04-01 19:36:27,956 		9912 of 10000 with 97.08% 	 Time used:  0.24 sec
2023-04-01 19:36:28,125 		9936 of 10000 with 97.09% 	 Time used:  0.17 sec
2023-04-01 19:36:28,350 		9960 of 10000 with 97.09% 	 Time used:  0.22 sec
2023-04-01 19:36:28,557 		9984 of 10000 with 97.09% 	 Time used:  0.21 sec
2023-04-01 19:36:28,764 		10000 of 10000 with 97.08% 	 Time used:  0.21 sec
2023-04-01 19:36:28,765 
2023-04-01 19:36:28,788 			Learning rate: weights:   1.000e-03    
2023-04-01 19:36:28,788 			Last test performance: 97.08%
2023-04-01 19:36:28,788 ----------------
2023-04-01 19:36:31,547   27  =>  0    		Training 486 pattern with 97.08% 	Forward time: 	 1.96 sec
2023-04-01 19:36:31,548 			Loss:    3.589e-03    			Backward time: 	 0.76 sec 
2023-04-01 19:36:31,827 			Learning rate: weights:   1.000e-03    
2023-04-01 19:36:31,827 			Last test performance: 97.08%
2023-04-01 19:36:31,827 ----------------
2023-04-01 19:36:34,088   27  =>  1    		Training 486 pattern with 96.67% 	Forward time: 	 1.72 sec
2023-04-01 19:36:34,088 			Loss:    2.932e-03    			Backward time: 	 0.49 sec 
2023-04-01 19:36:34,271 			Learning rate: weights:   1.000e-03    
2023-04-01 19:36:34,272 			Last test performance: 97.08%
2023-04-01 19:36:34,272 ----------------
2023-04-01 19:36:37,538   27  =>  2    		Training 486 pattern with 97.92% 	Forward time: 	 2.02 sec
2023-04-01 19:36:37,538 			Loss:    3.237e-03    			Backward time: 	 1.22 sec 
2023-04-01 19:36:37,624 			Learning rate: weights:   1.000e-03    
2023-04-01 19:36:37,624 			Last test performance: 97.08%
2023-04-01 19:36:37,624 ----------------
2023-04-01 19:36:41,549   27  =>  3    		Training 486 pattern with 96.46% 	Forward time: 	 2.54 sec
2023-04-01 19:36:41,549 			Loss:    3.336e-03    			Backward time: 	 1.36 sec 
2023-04-01 19:36:41,710 			Learning rate: weights:   1.000e-03    
2023-04-01 19:36:41,710 			Last test performance: 97.08%
2023-04-01 19:36:41,711 ----------------
2023-04-01 19:36:44,512   27  =>  4    		Training 486 pattern with 97.92% 	Forward time: 	 2.04 sec
2023-04-01 19:36:44,513 			Loss:    2.637e-03    			Backward time: 	 0.74 sec 
2023-04-01 19:36:44,751 			Learning rate: weights:   1.000e-03    
2023-04-01 19:36:44,751 			Last test performance: 97.08%
2023-04-01 19:36:44,751 ----------------
2023-04-01 19:36:46,219   27  =>  5    		Training 486 pattern with 97.29% 	Forward time: 	 1.11 sec
2023-04-01 19:36:46,220 			Loss:    3.800e-03    			Backward time: 	 0.33 sec 
2023-04-01 19:36:46,350 			Learning rate: weights:   1.000e-03    
2023-04-01 19:36:46,350 			Last test performance: 97.08%
2023-04-01 19:36:46,350 ----------------
2023-04-01 19:36:50,408   27  =>  6    		Training 486 pattern with 97.08% 	Forward time: 	 2.67 sec
2023-04-01 19:36:50,408 			Loss:    3.517e-03    			Backward time: 	 1.36 sec 
2023-04-01 19:36:50,526 			Learning rate: weights:   1.000e-03    
2023-04-01 19:36:50,527 			Last test performance: 97.08%
2023-04-01 19:36:50,527 ----------------
2023-04-01 19:36:52,867   27  =>  7    		Training 486 pattern with 97.29% 	Forward time: 	 1.67 sec
2023-04-01 19:36:52,868 			Loss:    3.413e-03    			Backward time: 	 0.65 sec 
2023-04-01 19:36:53,110 			Learning rate: weights:   1.000e-03    
2023-04-01 19:36:53,110 			Last test performance: 97.08%
2023-04-01 19:36:53,110 ----------------
2023-04-01 19:36:56,606   27  =>  8    		Training 486 pattern with 96.88% 	Forward time: 	 2.43 sec
2023-04-01 19:36:56,607 			Loss:    3.284e-03    			Backward time: 	 1.04 sec 
2023-04-01 19:36:56,771 			Learning rate: weights:   1.000e-03    
2023-04-01 19:36:56,773 			Last test performance: 97.08%
2023-04-01 19:36:56,773 ----------------
2023-04-01 19:36:59,226   27  =>  9    		Training 486 pattern with 97.71% 	Forward time: 	 1.62 sec
2023-04-01 19:36:59,228 			Loss:    1.959e-03    			Backward time: 	 0.81 sec 
2023-04-01 19:36:59,512 			Learning rate: weights:   1.000e-03    
2023-04-01 19:36:59,512 			Last test performance: 97.08%
2023-04-01 19:36:59,512 ----------------
2023-04-01 19:37:03,605   27  =>  10   		Training 486 pattern with 96.46% 	Forward time: 	 2.99 sec
2023-04-01 19:37:03,605 			Loss:    4.254e-03    			Backward time: 	 1.04 sec 
2023-04-01 19:37:03,723 			Learning rate: weights:   1.000e-03    
2023-04-01 19:37:03,723 			Last test performance: 97.08%
2023-04-01 19:37:03,724 ----------------
2023-04-01 19:37:08,015   27  =>  11   		Training 486 pattern with 95.62% 	Forward time: 	 2.99 sec
2023-04-01 19:37:08,016 			Loss:    6.317e-03    			Backward time: 	 1.27 sec 
2023-04-01 19:37:08,180 			Learning rate: weights:   1.000e-03    
2023-04-01 19:37:08,180 			Last test performance: 97.08%
2023-04-01 19:37:08,180 ----------------
2023-04-01 19:37:12,554   27  =>  12   		Training 486 pattern with 97.08% 	Forward time: 	 2.65 sec
2023-04-01 19:37:12,554 			Loss:    3.427e-03    			Backward time: 	 1.69 sec 
2023-04-01 19:37:12,691 			Learning rate: weights:   1.000e-03    
2023-04-01 19:37:12,693 			Last test performance: 97.08%
2023-04-01 19:37:12,694 ----------------
2023-04-01 19:37:15,381   27  =>  13   		Training 486 pattern with 96.25% 	Forward time: 	 1.91 sec
2023-04-01 19:37:15,382 			Loss:    4.667e-03    			Backward time: 	 0.74 sec 
2023-04-01 19:37:15,537 			Learning rate: weights:   1.000e-03    
2023-04-01 19:37:15,537 			Last test performance: 97.08%
2023-04-01 19:37:15,537 ----------------
2023-04-01 19:37:20,110   27  =>  14   		Training 486 pattern with 97.08% 	Forward time: 	 3.00 sec
2023-04-01 19:37:20,111 			Loss:    3.176e-03    			Backward time: 	 1.54 sec 
2023-04-01 19:37:20,330 			Learning rate: weights:   1.000e-03    
2023-04-01 19:37:20,330 			Last test performance: 97.08%
2023-04-01 19:37:20,330 ----------------
2023-04-01 19:37:22,979   27  =>  15   		Training 486 pattern with 96.46% 	Forward time: 	 2.00 sec
2023-04-01 19:37:22,980 			Loss:    3.523e-03    			Backward time: 	 0.62 sec 
2023-04-01 19:37:23,065 			Learning rate: weights:   1.000e-03    
2023-04-01 19:37:23,065 			Last test performance: 97.08%
2023-04-01 19:37:23,066 ----------------
2023-04-01 19:37:27,333   27  =>  16   		Training 486 pattern with 97.08% 	Forward time: 	 3.01 sec
2023-04-01 19:37:27,333 			Loss:    4.259e-03    			Backward time: 	 1.22 sec 
2023-04-01 19:37:27,595 			Learning rate: weights:   1.000e-03    
2023-04-01 19:37:27,595 			Last test performance: 97.08%
2023-04-01 19:37:27,595 ----------------
2023-04-01 19:37:32,295   27  =>  17   		Training 486 pattern with 96.88% 	Forward time: 	 3.30 sec
2023-04-01 19:37:32,296 			Loss:    3.069e-03    			Backward time: 	 1.37 sec 
2023-04-01 19:37:32,384 			Learning rate: weights:   1.000e-03    
2023-04-01 19:37:32,384 			Last test performance: 97.08%
2023-04-01 19:37:32,385 ----------------
2023-04-01 19:37:36,247   27  =>  18   		Training 486 pattern with 97.71% 	Forward time: 	 2.77 sec
2023-04-01 19:37:36,248 			Loss:    2.353e-03    			Backward time: 	 1.06 sec 
2023-04-01 19:37:36,337 			Learning rate: weights:   1.000e-03    
2023-04-01 19:37:36,337 			Last test performance: 97.08%
2023-04-01 19:37:36,337 ----------------
2023-04-01 19:37:40,269   27  =>  19   		Training 486 pattern with 98.33% 	Forward time: 	 2.61 sec
2023-04-01 19:37:40,269 			Loss:    2.360e-03    			Backward time: 	 1.29 sec 
2023-04-01 19:37:40,378 			Learning rate: weights:   1.000e-03    
2023-04-01 19:37:40,378 			Last test performance: 97.08%
2023-04-01 19:37:40,378 ----------------
2023-04-01 19:37:44,065   27  =>  20   		Training 486 pattern with 95.62% 	Forward time: 	 2.27 sec
2023-04-01 19:37:44,065 			Loss:    5.777e-03    			Backward time: 	 1.39 sec 
2023-04-01 19:37:44,213 			Learning rate: weights:   1.000e-03    
2023-04-01 19:37:44,213 			Last test performance: 97.08%
2023-04-01 19:37:44,213 ----------------
2023-04-01 19:37:48,619   27  =>  21   		Training 486 pattern with 97.29% 	Forward time: 	 2.70 sec
2023-04-01 19:37:48,620 			Loss:    3.125e-03    			Backward time: 	 1.68 sec 
2023-04-01 19:37:48,705 			Learning rate: weights:   1.000e-03    
2023-04-01 19:37:48,705 			Last test performance: 97.08%
2023-04-01 19:37:48,705 ----------------
2023-04-01 19:37:53,456   27  =>  22   		Training 486 pattern with 97.08% 	Forward time: 	 3.24 sec
2023-04-01 19:37:53,456 			Loss:    4.006e-03    			Backward time: 	 1.49 sec 
2023-04-01 19:37:53,544 			Learning rate: weights:   1.000e-03    
2023-04-01 19:37:53,544 			Last test performance: 97.08%
2023-04-01 19:37:53,545 ----------------
2023-04-01 19:37:56,715   27  =>  23   		Training 486 pattern with 96.46% 	Forward time: 	 2.07 sec
2023-04-01 19:37:56,715 			Loss:    5.029e-03    			Backward time: 	 1.06 sec 
2023-04-01 19:37:56,827 			Learning rate: weights:   1.000e-03    
2023-04-01 19:37:56,827 			Last test performance: 97.08%
2023-04-01 19:37:56,827 ----------------
2023-04-01 19:37:59,984   27  =>  24   		Training 486 pattern with 98.12% 	Forward time: 	 2.44 sec
2023-04-01 19:37:59,984 			Loss:    2.362e-03    			Backward time: 	 0.67 sec 
2023-04-01 19:38:00,058 			Learning rate: weights:   1.000e-03    
2023-04-01 19:38:00,058 			Last test performance: 97.08%
2023-04-01 19:38:00,059 ----------------
2023-04-01 19:38:04,714   27  =>  25   		Training 486 pattern with 96.46% 	Forward time: 	 3.58 sec
2023-04-01 19:38:04,714 			Loss:    3.896e-03    			Backward time: 	 1.05 sec 
2023-04-01 19:38:04,839 			Learning rate: weights:   1.000e-03    
2023-04-01 19:38:04,839 			Last test performance: 97.08%
2023-04-01 19:38:04,840 ----------------
2023-04-01 19:38:09,126   27  =>  26   		Training 486 pattern with 97.08% 	Forward time: 	 3.15 sec
2023-04-01 19:38:09,127 			Loss:    3.655e-03    			Backward time: 	 1.11 sec 
2023-04-01 19:38:09,284 			Learning rate: weights:   1.000e-03    
2023-04-01 19:38:09,284 			Last test performance: 97.08%
2023-04-01 19:38:09,284 ----------------
2023-04-01 19:38:13,682   27  =>  27   		Training 486 pattern with 97.08% 	Forward time: 	 2.63 sec
2023-04-01 19:38:13,683 			Loss:    3.725e-03    			Backward time: 	 1.74 sec 
2023-04-01 19:38:13,800 			Learning rate: weights:   1.000e-03    
2023-04-01 19:38:13,801 			Last test performance: 97.08%
2023-04-01 19:38:13,802 ----------------
2023-04-01 19:38:17,431   27  =>  28   		Training 486 pattern with 97.08% 	Forward time: 	 2.50 sec
2023-04-01 19:38:17,432 			Loss:    3.284e-03    			Backward time: 	 1.09 sec 
2023-04-01 19:38:18,240 			Learning rate: weights:   1.000e-03    
2023-04-01 19:38:18,240 			Last test performance: 97.08%
2023-04-01 19:38:18,240 ----------------
2023-04-01 19:38:21,796   27  =>  29   		Training 486 pattern with 96.88% 	Forward time: 	 2.50 sec
2023-04-01 19:38:21,796 			Loss:    3.377e-03    			Backward time: 	 1.04 sec 
2023-04-01 19:38:22,035 			Learning rate: weights:   1.000e-03    
2023-04-01 19:38:22,035 			Last test performance: 97.08%
2023-04-01 19:38:22,035 ----------------
2023-04-01 19:38:24,222   27  =>  30   		Training 486 pattern with 96.67% 	Forward time: 	 1.84 sec
2023-04-01 19:38:24,223 			Loss:    3.946e-03    			Backward time: 	 0.32 sec 
2023-04-01 19:38:24,320 			Learning rate: weights:   1.000e-03    
2023-04-01 19:38:24,320 			Last test performance: 97.08%
2023-04-01 19:38:24,320 ----------------
2023-04-01 19:38:26,259   27  =>  31   		Training 486 pattern with 97.71% 	Forward time: 	 1.54 sec
2023-04-01 19:38:26,259 			Loss:    3.174e-03    			Backward time: 	 0.38 sec 
2023-04-01 19:38:26,465 			Learning rate: weights:   1.000e-03    
2023-04-01 19:38:26,465 			Last test performance: 97.08%
2023-04-01 19:38:26,465 ----------------
2023-04-01 19:38:29,334   27  =>  32   		Training 486 pattern with 96.25% 	Forward time: 	 2.18 sec
2023-04-01 19:38:29,334 			Loss:    5.017e-03    			Backward time: 	 0.66 sec 
2023-04-01 19:38:29,450 			Learning rate: weights:   1.000e-03    
2023-04-01 19:38:29,451 			Last test performance: 97.08%
2023-04-01 19:38:29,451 ----------------
2023-04-01 19:38:33,745   27  =>  33   		Training 486 pattern with 97.71% 	Forward time: 	 2.96 sec
2023-04-01 19:38:33,745 			Loss:    3.040e-03    			Backward time: 	 1.30 sec 
2023-04-01 19:38:33,870 			Learning rate: weights:   1.000e-03    
2023-04-01 19:38:33,870 			Last test performance: 97.08%
2023-04-01 19:38:33,871 ----------------
2023-04-01 19:38:37,695   27  =>  34   		Training 486 pattern with 96.88% 	Forward time: 	 2.50 sec
2023-04-01 19:38:37,695 			Loss:    3.469e-03    			Backward time: 	 1.30 sec 
2023-04-01 19:38:37,812 			Learning rate: weights:   1.000e-03    
2023-04-01 19:38:37,812 			Last test performance: 97.08%
2023-04-01 19:38:37,812 ----------------
2023-04-01 19:38:41,628   27  =>  35   		Training 486 pattern with 96.25% 	Forward time: 	 2.56 sec
2023-04-01 19:38:41,629 			Loss:    3.734e-03    			Backward time: 	 1.23 sec 
2023-04-01 19:38:41,785 			Learning rate: weights:   1.000e-03    
2023-04-01 19:38:41,785 			Last test performance: 97.08%
2023-04-01 19:38:41,785 ----------------
2023-04-01 19:38:45,260   27  =>  36   		Training 486 pattern with 97.50% 	Forward time: 	 2.38 sec
2023-04-01 19:38:45,260 			Loss:    2.817e-03    			Backward time: 	 1.05 sec 
2023-04-01 19:38:45,500 			Learning rate: weights:   1.000e-03    
2023-04-01 19:38:45,500 			Last test performance: 97.08%
2023-04-01 19:38:45,500 ----------------
2023-04-01 19:38:48,907   27  =>  37   		Training 486 pattern with 98.33% 	Forward time: 	 2.20 sec
2023-04-01 19:38:48,907 			Loss:    3.161e-03    			Backward time: 	 1.18 sec 
2023-04-01 19:38:49,117 			Learning rate: weights:   1.000e-03    
2023-04-01 19:38:49,117 			Last test performance: 97.08%
2023-04-01 19:38:49,117 ----------------
2023-04-01 19:38:52,664   27  =>  38   		Training 486 pattern with 97.71% 	Forward time: 	 2.25 sec
2023-04-01 19:38:52,665 			Loss:    2.707e-03    			Backward time: 	 1.27 sec 
2023-04-01 19:38:52,789 			Learning rate: weights:   1.000e-03    
2023-04-01 19:38:52,789 			Last test performance: 97.08%
2023-04-01 19:38:52,789 ----------------
2023-04-01 19:38:54,532   27  =>  39   		Training 486 pattern with 96.88% 	Forward time: 	 1.09 sec
2023-04-01 19:38:54,532 			Loss:    4.645e-03    			Backward time: 	 0.62 sec 
2023-04-01 19:38:54,681 			Learning rate: weights:   1.000e-03    
2023-04-01 19:38:54,682 			Last test performance: 97.08%
2023-04-01 19:38:54,682 ----------------
2023-04-01 19:38:59,021   27  =>  40   		Training 486 pattern with 97.29% 	Forward time: 	 2.79 sec
2023-04-01 19:38:59,022 			Loss:    3.346e-03    			Backward time: 	 1.52 sec 
2023-04-01 19:38:59,135 			Learning rate: weights:   1.000e-03    
2023-04-01 19:38:59,135 			Last test performance: 97.08%
2023-04-01 19:38:59,136 ----------------
2023-04-01 19:39:03,585   27  =>  41   		Training 486 pattern with 97.50% 	Forward time: 	 3.01 sec
2023-04-01 19:39:03,586 			Loss:    2.771e-03    			Backward time: 	 1.41 sec 
2023-04-01 19:39:03,739 			Learning rate: weights:   1.000e-03    
2023-04-01 19:39:03,740 			Last test performance: 97.08%
2023-04-01 19:39:03,740 ----------------
2023-04-01 19:39:08,728   27  =>  42   		Training 486 pattern with 97.92% 	Forward time: 	 3.52 sec
2023-04-01 19:39:08,729 			Loss:    2.633e-03    			Backward time: 	 1.43 sec 
2023-04-01 19:39:08,963 			Learning rate: weights:   1.000e-03    
2023-04-01 19:39:08,964 			Last test performance: 97.08%
2023-04-01 19:39:08,964 ----------------
2023-04-01 19:39:12,997   27  =>  43   		Training 486 pattern with 95.62% 	Forward time: 	 2.55 sec
2023-04-01 19:39:12,997 			Loss:    5.197e-03    			Backward time: 	 1.44 sec 
2023-04-01 19:39:13,126 			Learning rate: weights:   1.000e-03    
2023-04-01 19:39:13,127 			Last test performance: 97.08%
2023-04-01 19:39:13,127 ----------------
2023-04-01 19:39:16,824   27  =>  44   		Training 486 pattern with 97.92% 	Forward time: 	 2.41 sec
2023-04-01 19:39:16,825 			Loss:    2.674e-03    			Backward time: 	 1.26 sec 
2023-04-01 19:39:17,039 			Learning rate: weights:   1.000e-03    
2023-04-01 19:39:17,039 			Last test performance: 97.08%
2023-04-01 19:39:17,041 ----------------
2023-04-01 19:39:21,704   27  =>  45   		Training 486 pattern with 96.67% 	Forward time: 	 3.42 sec
2023-04-01 19:39:21,705 			Loss:    4.120e-03    			Backward time: 	 1.22 sec 
2023-04-01 19:39:21,861 			Learning rate: weights:   1.000e-03    
2023-04-01 19:39:21,862 			Last test performance: 97.08%
2023-04-01 19:39:21,862 ----------------
2023-04-01 19:39:24,901   27  =>  46   		Training 486 pattern with 97.92% 	Forward time: 	 1.66 sec
2023-04-01 19:39:24,901 			Loss:    4.031e-03    			Backward time: 	 1.35 sec 
2023-04-01 19:39:25,064 			Learning rate: weights:   1.000e-03    
2023-04-01 19:39:25,064 			Last test performance: 97.08%
2023-04-01 19:39:25,064 ----------------
2023-04-01 19:39:26,866   27  =>  47   		Training 486 pattern with 97.92% 	Forward time: 	 1.38 sec
2023-04-01 19:39:26,867 			Loss:    2.781e-03    			Backward time: 	 0.39 sec 
2023-04-01 19:39:26,969 			Learning rate: weights:   1.000e-03    
2023-04-01 19:39:26,969 			Last test performance: 97.08%
2023-04-01 19:39:26,969 ----------------
2023-04-01 19:39:29,803   27  =>  48   		Training 486 pattern with 96.88% 	Forward time: 	 2.16 sec
2023-04-01 19:39:29,803 			Loss:    3.571e-03    			Backward time: 	 0.65 sec 
2023-04-01 19:39:30,041 			Learning rate: weights:   1.000e-03    
2023-04-01 19:39:30,042 			Last test performance: 97.08%
2023-04-01 19:39:30,042 ----------------
2023-04-01 19:39:33,825   27  =>  49   		Training 486 pattern with 96.67% 	Forward time: 	 2.44 sec
2023-04-01 19:39:33,825 			Loss:    4.280e-03    			Backward time: 	 1.31 sec 
2023-04-01 19:39:33,961 			Learning rate: weights:   1.000e-03    
2023-04-01 19:39:33,961 			Last test performance: 97.08%
2023-04-01 19:39:33,961 ----------------
2023-04-01 19:39:36,563   27  =>  50   		Training 486 pattern with 98.12% 	Forward time: 	 1.79 sec
2023-04-01 19:39:36,564 			Loss:    2.113e-03    			Backward time: 	 0.78 sec 
2023-04-01 19:39:36,722 			Learning rate: weights:   1.000e-03    
2023-04-01 19:39:36,722 			Last test performance: 97.08%
2023-04-01 19:39:36,723 ----------------
2023-04-01 19:39:39,867   27  =>  51   		Training 486 pattern with 97.08% 	Forward time: 	 2.21 sec
2023-04-01 19:39:39,867 			Loss:    4.276e-03    			Backward time: 	 0.87 sec 
2023-04-01 19:39:39,936 			Learning rate: weights:   1.000e-03    
2023-04-01 19:39:39,936 			Last test performance: 97.08%
2023-04-01 19:39:39,936 ----------------
2023-04-01 19:39:43,026   27  =>  52   		Training 486 pattern with 96.67% 	Forward time: 	 2.19 sec
2023-04-01 19:39:43,027 			Loss:    3.524e-03    			Backward time: 	 0.87 sec 
2023-04-01 19:39:43,176 			Learning rate: weights:   1.000e-03    
2023-04-01 19:39:43,176 			Last test performance: 97.08%
2023-04-01 19:39:43,176 ----------------
2023-04-01 19:39:46,336   27  =>  53   		Training 486 pattern with 96.88% 	Forward time: 	 2.28 sec
2023-04-01 19:39:46,336 			Loss:    3.618e-03    			Backward time: 	 0.86 sec 
2023-04-01 19:39:46,428 			Learning rate: weights:   1.000e-03    
2023-04-01 19:39:46,429 			Last test performance: 97.08%
2023-04-01 19:39:46,429 ----------------
2023-04-01 19:39:50,928   27  =>  54   		Training 486 pattern with 97.08% 	Forward time: 	 2.86 sec
2023-04-01 19:39:50,929 			Loss:    3.472e-03    			Backward time: 	 1.62 sec 
2023-04-01 19:39:51,071 			Learning rate: weights:   1.000e-03    
2023-04-01 19:39:51,071 			Last test performance: 97.08%
2023-04-01 19:39:51,071 ----------------
2023-04-01 19:39:54,974   27  =>  55   		Training 486 pattern with 96.67% 	Forward time: 	 2.37 sec
2023-04-01 19:39:54,974 			Loss:    3.800e-03    			Backward time: 	 1.51 sec 
2023-04-01 19:39:55,113 			Learning rate: weights:   1.000e-03    
2023-04-01 19:39:55,113 			Last test performance: 97.08%
2023-04-01 19:39:55,113 ----------------
2023-04-01 19:39:57,052   27  =>  56   		Training 486 pattern with 97.29% 	Forward time: 	 1.46 sec
2023-04-01 19:39:57,053 			Loss:    3.493e-03    			Backward time: 	 0.45 sec 
2023-04-01 19:39:57,271 			Learning rate: weights:   1.000e-03    
2023-04-01 19:39:57,271 			Last test performance: 97.08%
2023-04-01 19:39:57,271 ----------------
2023-04-01 19:39:59,511   27  =>  57   		Training 486 pattern with 95.62% 	Forward time: 	 1.62 sec
2023-04-01 19:39:59,512 			Loss:    5.099e-03    			Backward time: 	 0.59 sec 
2023-04-01 19:39:59,653 			Learning rate: weights:   1.000e-03    
2023-04-01 19:39:59,655 			Last test performance: 97.08%
2023-04-01 19:39:59,656 ----------------
2023-04-01 19:40:03,231   27  =>  58   		Training 486 pattern with 96.88% 	Forward time: 	 2.51 sec
2023-04-01 19:40:03,231 			Loss:    3.445e-03    			Backward time: 	 1.04 sec 
2023-04-01 19:40:03,328 			Learning rate: weights:   1.000e-03    
2023-04-01 19:40:03,329 			Last test performance: 97.08%
2023-04-01 19:40:03,329 ----------------
2023-04-01 19:40:07,049   27  =>  59   		Training 486 pattern with 97.50% 	Forward time: 	 2.51 sec
2023-04-01 19:40:07,050 			Loss:    2.438e-03    			Backward time: 	 1.19 sec 
2023-04-01 19:40:07,182 			Learning rate: weights:   1.000e-03    
2023-04-01 19:40:07,182 			Last test performance: 97.08%
2023-04-01 19:40:07,183 ----------------
2023-04-01 19:40:09,322   27  =>  60   		Training 486 pattern with 96.88% 	Forward time: 	 1.63 sec
2023-04-01 19:40:09,322 			Loss:    3.806e-03    			Backward time: 	 0.48 sec 
2023-04-01 19:40:09,430 			Learning rate: weights:   1.000e-03    
2023-04-01 19:40:09,431 			Last test performance: 97.08%
2023-04-01 19:40:09,431 ----------------
2023-04-01 19:40:11,357   27  =>  61   		Training 486 pattern with 97.29% 	Forward time: 	 1.34 sec
2023-04-01 19:40:11,358 			Loss:    3.333e-03    			Backward time: 	 0.57 sec 
2023-04-01 19:40:11,430 			Learning rate: weights:   1.000e-03    
2023-04-01 19:40:11,430 			Last test performance: 97.08%
2023-04-01 19:40:11,430 ----------------
2023-04-01 19:40:12,979   27  =>  62   		Training 486 pattern with 96.67% 	Forward time: 	 1.25 sec
2023-04-01 19:40:12,979 			Loss:    4.614e-03    			Backward time: 	 0.28 sec 
2023-04-01 19:40:13,119 			Learning rate: weights:   1.000e-03    
2023-04-01 19:40:13,120 			Last test performance: 97.08%
2023-04-01 19:40:13,120 ----------------
2023-04-01 19:40:15,822   27  =>  63   		Training 486 pattern with 98.12% 	Forward time: 	 1.89 sec
2023-04-01 19:40:15,823 			Loss:    2.094e-03    			Backward time: 	 0.79 sec 
2023-04-01 19:40:16,006 			Learning rate: weights:   1.000e-03    
2023-04-01 19:40:16,006 			Last test performance: 97.08%
2023-04-01 19:40:16,006 ----------------
2023-04-01 19:40:19,325   27  =>  64   		Training 486 pattern with 97.29% 	Forward time: 	 2.12 sec
2023-04-01 19:40:19,325 			Loss:    5.218e-03    			Backward time: 	 1.17 sec 
2023-04-01 19:40:19,419 			Learning rate: weights:   1.000e-03    
2023-04-01 19:40:19,419 			Last test performance: 97.08%
2023-04-01 19:40:19,419 ----------------
2023-04-01 19:40:23,110   27  =>  65   		Training 486 pattern with 97.71% 	Forward time: 	 2.64 sec
2023-04-01 19:40:23,110 			Loss:    3.106e-03    			Backward time: 	 1.01 sec 
2023-04-01 19:40:23,271 			Learning rate: weights:   1.000e-03    
2023-04-01 19:40:23,271 			Last test performance: 97.08%
2023-04-01 19:40:23,271 ----------------
2023-04-01 19:40:26,628   27  =>  66   		Training 486 pattern with 97.71% 	Forward time: 	 2.51 sec
2023-04-01 19:40:26,629 			Loss:    3.538e-03    			Backward time: 	 0.82 sec 
2023-04-01 19:40:26,732 			Learning rate: weights:   1.000e-03    
2023-04-01 19:40:26,733 			Last test performance: 97.08%
2023-04-01 19:40:26,733 ----------------
2023-04-01 19:40:31,268   27  =>  67   		Training 486 pattern with 96.46% 	Forward time: 	 2.87 sec
2023-04-01 19:40:31,268 			Loss:    4.422e-03    			Backward time: 	 1.64 sec 
2023-04-01 19:40:31,380 			Learning rate: weights:   1.000e-03    
2023-04-01 19:40:31,381 			Last test performance: 97.08%
2023-04-01 19:40:31,381 ----------------
2023-04-01 19:40:33,725   27  =>  68   		Training 486 pattern with 97.50% 	Forward time: 	 1.78 sec
2023-04-01 19:40:33,725 			Loss:    3.377e-03    			Backward time: 	 0.54 sec 
2023-04-01 19:40:33,937 			Learning rate: weights:   1.000e-03    
2023-04-01 19:40:33,937 			Last test performance: 97.08%
2023-04-01 19:40:33,937 ----------------
2023-04-01 19:40:37,795   27  =>  69   		Training 486 pattern with 97.29% 	Forward time: 	 2.22 sec
2023-04-01 19:40:37,796 			Loss:    3.322e-03    			Backward time: 	 1.61 sec 
2023-04-01 19:40:37,908 			Learning rate: weights:   1.000e-03    
2023-04-01 19:40:37,909 			Last test performance: 97.08%
2023-04-01 19:40:37,909 ----------------
2023-04-01 19:40:41,027   27  =>  70   		Training 486 pattern with 96.88% 	Forward time: 	 2.07 sec
2023-04-01 19:40:41,027 			Loss:    4.073e-03    			Backward time: 	 1.02 sec 
2023-04-01 19:40:41,128 			Learning rate: weights:   1.000e-03    
2023-04-01 19:40:41,128 			Last test performance: 97.08%
2023-04-01 19:40:41,128 ----------------
2023-04-01 19:40:42,933   27  =>  71   		Training 486 pattern with 97.29% 	Forward time: 	 1.43 sec
2023-04-01 19:40:42,934 			Loss:    2.893e-03    			Backward time: 	 0.35 sec 
2023-04-01 19:40:43,017 			Learning rate: weights:   1.000e-03    
2023-04-01 19:40:43,017 			Last test performance: 97.08%
2023-04-01 19:40:43,017 ----------------
2023-04-01 19:40:46,596   27  =>  72   		Training 486 pattern with 97.08% 	Forward time: 	 2.12 sec
2023-04-01 19:40:46,597 			Loss:    4.141e-03    			Backward time: 	 1.43 sec 
2023-04-01 19:40:46,844 			Learning rate: weights:   1.000e-03    
2023-04-01 19:40:46,844 			Last test performance: 97.08%
2023-04-01 19:40:46,844 ----------------
2023-04-01 19:40:50,637   27  =>  73   		Training 486 pattern with 97.50% 	Forward time: 	 2.62 sec
2023-04-01 19:40:50,638 			Loss:    3.020e-03    			Backward time: 	 1.14 sec 
2023-04-01 19:40:50,768 			Learning rate: weights:   1.000e-03    
2023-04-01 19:40:50,768 			Last test performance: 97.08%
2023-04-01 19:40:50,768 ----------------
2023-04-01 19:40:54,530   27  =>  74   		Training 486 pattern with 96.25% 	Forward time: 	 2.48 sec
2023-04-01 19:40:54,530 			Loss:    4.054e-03    			Backward time: 	 1.24 sec 
2023-04-01 19:40:54,689 			Learning rate: weights:   1.000e-03    
2023-04-01 19:40:54,689 			Last test performance: 97.08%
2023-04-01 19:40:54,689 ----------------
2023-04-01 19:40:58,419   27  =>  75   		Training 486 pattern with 97.29% 	Forward time: 	 2.21 sec
2023-04-01 19:40:58,420 			Loss:    3.270e-03    			Backward time: 	 1.49 sec 
2023-04-01 19:40:58,527 			Learning rate: weights:   1.000e-03    
2023-04-01 19:40:58,527 			Last test performance: 97.08%
2023-04-01 19:40:58,527 ----------------
2023-04-01 19:41:00,949   27  =>  76   		Training 486 pattern with 96.46% 	Forward time: 	 2.10 sec
2023-04-01 19:41:00,950 			Loss:    4.064e-03    			Backward time: 	 0.30 sec 
2023-04-01 19:41:01,202 			Learning rate: weights:   1.000e-03    
2023-04-01 19:41:01,202 			Last test performance: 97.08%
2023-04-01 19:41:01,202 ----------------
2023-04-01 19:41:04,673   27  =>  77   		Training 486 pattern with 98.12% 	Forward time: 	 2.63 sec
2023-04-01 19:41:04,674 			Loss:    3.202e-03    			Backward time: 	 0.81 sec 
2023-04-01 19:41:05,200 			Learning rate: weights:   1.000e-03    
2023-04-01 19:41:05,200 			Last test performance: 97.08%
2023-04-01 19:41:05,200 ----------------
2023-04-01 19:41:09,460   27  =>  78   		Training 486 pattern with 97.08% 	Forward time: 	 2.79 sec
2023-04-01 19:41:09,460 			Loss:    3.445e-03    			Backward time: 	 1.42 sec 
2023-04-01 19:41:09,572 			Learning rate: weights:   1.000e-03    
2023-04-01 19:41:09,573 			Last test performance: 97.08%
2023-04-01 19:41:09,573 ----------------
2023-04-01 19:41:11,922   27  =>  79   		Training 486 pattern with 96.46% 	Forward time: 	 1.61 sec
2023-04-01 19:41:11,922 			Loss:    4.861e-03    			Backward time: 	 0.71 sec 
2023-04-01 19:41:12,061 			Learning rate: weights:   1.000e-03    
2023-04-01 19:41:12,062 			Last test performance: 97.08%
2023-04-01 19:41:12,062 ----------------
2023-04-01 19:41:15,136   27  =>  80   		Training 486 pattern with 97.08% 	Forward time: 	 1.94 sec
2023-04-01 19:41:15,136 			Loss:    3.569e-03    			Backward time: 	 1.11 sec 
2023-04-01 19:41:15,291 			Learning rate: weights:   1.000e-03    
2023-04-01 19:41:15,291 			Last test performance: 97.08%
2023-04-01 19:41:15,291 ----------------
2023-04-01 19:41:18,362   27  =>  81   		Training 486 pattern with 98.33% 	Forward time: 	 2.05 sec
2023-04-01 19:41:18,362 			Loss:    2.617e-03    			Backward time: 	 1.00 sec 
2023-04-01 19:41:18,549 			Learning rate: weights:   1.000e-03    
2023-04-01 19:41:18,549 			Last test performance: 97.08%
2023-04-01 19:41:18,550 ----------------
2023-04-01 19:41:21,527   27  =>  82   		Training 486 pattern with 96.46% 	Forward time: 	 1.99 sec
2023-04-01 19:41:21,527 			Loss:    4.504e-03    			Backward time: 	 0.96 sec 
2023-04-01 19:41:21,668 			Learning rate: weights:   1.000e-03    
2023-04-01 19:41:21,669 			Last test performance: 97.08%
2023-04-01 19:41:21,669 ----------------
2023-04-01 19:41:25,601   27  =>  83   		Training 486 pattern with 98.12% 	Forward time: 	 2.38 sec
2023-04-01 19:41:25,601 			Loss:    2.564e-03    			Backward time: 	 1.53 sec 
2023-04-01 19:41:25,661 			Learning rate: weights:   1.000e-03    
2023-04-01 19:41:25,661 			Last test performance: 97.08%
2023-04-01 19:41:25,661 ----------------
2023-04-01 19:41:28,108   27  =>  84   		Training 486 pattern with 97.50% 	Forward time: 	 1.64 sec
2023-04-01 19:41:28,108 			Loss:    3.406e-03    			Backward time: 	 0.78 sec 
2023-04-01 19:41:28,328 			Learning rate: weights:   1.000e-03    
2023-04-01 19:41:28,328 			Last test performance: 97.08%
2023-04-01 19:41:28,328 ----------------
2023-04-01 19:41:30,675   27  =>  85   		Training 486 pattern with 97.08% 	Forward time: 	 1.46 sec
2023-04-01 19:41:30,676 			Loss:    3.744e-03    			Backward time: 	 0.85 sec 
2023-04-01 19:41:30,913 			Learning rate: weights:   1.000e-03    
2023-04-01 19:41:30,913 			Last test performance: 97.08%
2023-04-01 19:41:30,913 ----------------
2023-04-01 19:41:33,700   27  =>  86   		Training 486 pattern with 96.67% 	Forward time: 	 1.66 sec
2023-04-01 19:41:33,700 			Loss:    4.327e-03    			Backward time: 	 1.10 sec 
2023-04-01 19:41:33,816 			Learning rate: weights:   1.000e-03    
2023-04-01 19:41:33,816 			Last test performance: 97.08%
2023-04-01 19:41:33,817 ----------------
2023-04-01 19:41:37,074   27  =>  87   		Training 486 pattern with 97.29% 	Forward time: 	 2.18 sec
2023-04-01 19:41:37,075 			Loss:    3.637e-03    			Backward time: 	 1.05 sec 
2023-04-01 19:41:37,207 			Learning rate: weights:   1.000e-03    
2023-04-01 19:41:37,210 			Last test performance: 97.08%
2023-04-01 19:41:37,210 ----------------
2023-04-01 19:41:40,769   27  =>  88   		Training 486 pattern with 96.25% 	Forward time: 	 2.50 sec
2023-04-01 19:41:40,770 			Loss:    3.509e-03    			Backward time: 	 1.03 sec 
2023-04-01 19:41:41,082 			Learning rate: weights:   1.000e-03    
2023-04-01 19:41:41,082 			Last test performance: 97.08%
2023-04-01 19:41:41,082 ----------------
2023-04-01 19:41:44,786   27  =>  89   		Training 486 pattern with 97.29% 	Forward time: 	 2.62 sec
2023-04-01 19:41:44,786 			Loss:    3.965e-03    			Backward time: 	 1.06 sec 
2023-04-01 19:41:45,052 			Learning rate: weights:   1.000e-03    
2023-04-01 19:41:45,052 			Last test performance: 97.08%
2023-04-01 19:41:45,052 ----------------
2023-04-01 19:41:49,290   27  =>  90   		Training 486 pattern with 96.88% 	Forward time: 	 2.91 sec
2023-04-01 19:41:49,290 			Loss:    3.146e-03    			Backward time: 	 1.30 sec 
2023-04-01 19:41:49,544 			Learning rate: weights:   1.000e-03    
2023-04-01 19:41:49,545 			Last test performance: 97.08%
2023-04-01 19:41:49,545 ----------------
2023-04-01 19:41:51,478   27  =>  91   		Training 486 pattern with 96.04% 	Forward time: 	 1.29 sec
2023-04-01 19:41:51,478 			Loss:    4.020e-03    			Backward time: 	 0.62 sec 
2023-04-01 19:41:51,618 			Learning rate: weights:   1.000e-03    
2023-04-01 19:41:51,618 			Last test performance: 97.08%
2023-04-01 19:41:51,618 ----------------
2023-04-01 19:41:55,179   27  =>  92   		Training 486 pattern with 97.08% 	Forward time: 	 2.29 sec
2023-04-01 19:41:55,179 			Loss:    3.236e-03    			Backward time: 	 1.25 sec 
2023-04-01 19:41:55,337 			Learning rate: weights:   1.000e-03    
2023-04-01 19:41:55,339 			Last test performance: 97.08%
2023-04-01 19:41:55,339 ----------------
2023-04-01 19:41:59,271   27  =>  93   		Training 486 pattern with 97.71% 	Forward time: 	 3.10 sec
2023-04-01 19:41:59,272 			Loss:    2.126e-03    			Backward time: 	 0.81 sec 
2023-04-01 19:41:59,449 			Learning rate: weights:   1.000e-03    
2023-04-01 19:41:59,449 			Last test performance: 97.08%
2023-04-01 19:41:59,450 ----------------
2023-04-01 19:42:02,332   27  =>  94   		Training 486 pattern with 97.08% 	Forward time: 	 2.47 sec
2023-04-01 19:42:02,332 			Loss:    4.508e-03    			Backward time: 	 0.38 sec 
2023-04-01 19:42:02,515 			Learning rate: weights:   1.000e-03    
2023-04-01 19:42:02,524 			Last test performance: 97.08%
2023-04-01 19:42:02,525 ----------------
2023-04-01 19:42:05,667   27  =>  95   		Training 486 pattern with 96.46% 	Forward time: 	 2.25 sec
2023-04-01 19:42:05,667 			Loss:    3.879e-03    			Backward time: 	 0.87 sec 
2023-04-01 19:42:05,821 			Learning rate: weights:   1.000e-03    
2023-04-01 19:42:05,821 			Last test performance: 97.08%
2023-04-01 19:42:05,821 ----------------
2023-04-01 19:42:10,380   27  =>  96   		Training 486 pattern with 97.92% 	Forward time: 	 2.97 sec
2023-04-01 19:42:10,380 			Loss:    3.578e-03    			Backward time: 	 1.57 sec 
2023-04-01 19:42:10,465 			Learning rate: weights:   1.000e-03    
2023-04-01 19:42:10,465 			Last test performance: 97.08%
2023-04-01 19:42:10,465 ----------------
2023-04-01 19:42:14,154   27  =>  97   		Training 486 pattern with 97.08% 	Forward time: 	 2.40 sec
2023-04-01 19:42:14,154 			Loss:    3.556e-03    			Backward time: 	 1.27 sec 
2023-04-01 19:42:14,313 			Learning rate: weights:   1.000e-03    
2023-04-01 19:42:14,313 			Last test performance: 97.08%
2023-04-01 19:42:14,313 ----------------
2023-04-01 19:42:17,797   27  =>  98   		Training 486 pattern with 96.25% 	Forward time: 	 2.30 sec
2023-04-01 19:42:17,797 			Loss:    5.774e-03    			Backward time: 	 1.16 sec 
2023-04-01 19:42:17,873 			Learning rate: weights:   1.000e-03    
2023-04-01 19:42:17,873 			Last test performance: 97.08%
2023-04-01 19:42:17,873 ----------------
2023-04-01 19:42:21,091   27  =>  99   		Training 486 pattern with 97.08% 	Forward time: 	 2.21 sec
2023-04-01 19:42:21,092 			Loss:    4.240e-03    			Backward time: 	 0.98 sec 
2023-04-01 19:42:21,221 			Learning rate: weights:   1.000e-03    
2023-04-01 19:42:21,221 			Last test performance: 97.08%
2023-04-01 19:42:21,222 ----------------
2023-04-01 19:42:24,725   27  => 100   		Training 486 pattern with 96.25% 	Forward time: 	 2.26 sec
2023-04-01 19:42:24,725 			Loss:    4.149e-03    			Backward time: 	 1.22 sec 
2023-04-01 19:42:24,858 			Learning rate: weights:   1.000e-03    
2023-04-01 19:42:24,859 			Last test performance: 97.08%
2023-04-01 19:42:24,859 ----------------
2023-04-01 19:42:27,632   27  => 101   		Training 486 pattern with 97.08% 	Forward time: 	 1.90 sec
2023-04-01 19:42:27,632 			Loss:    3.631e-03    			Backward time: 	 0.85 sec 
2023-04-01 19:42:27,703 			Learning rate: weights:   1.000e-03    
2023-04-01 19:42:27,704 			Last test performance: 97.08%
2023-04-01 19:42:27,704 ----------------
2023-04-01 19:42:31,735   27  => 102   		Training 486 pattern with 96.88% 	Forward time: 	 2.70 sec
2023-04-01 19:42:31,736 			Loss:    5.059e-03    			Backward time: 	 1.31 sec 
2023-04-01 19:42:31,814 			Learning rate: weights:   1.000e-03    
2023-04-01 19:42:31,815 			Last test performance: 97.08%
2023-04-01 19:42:31,815 ----------------
2023-04-01 19:42:34,438   27  => 103   		Training 486 pattern with 96.25% 	Forward time: 	 1.81 sec
2023-04-01 19:42:34,438 			Loss:    5.264e-03    			Backward time: 	 0.79 sec 
2023-04-01 19:42:34,569 			Learning rate: weights:   1.000e-03    
2023-04-01 19:42:34,569 			Last test performance: 97.08%
2023-04-01 19:42:34,569 ----------------
2023-04-01 19:42:38,418   27  => 104   		Training 486 pattern with 96.25% 	Forward time: 	 1.93 sec
2023-04-01 19:42:38,418 			Loss:    4.402e-03    			Backward time: 	 1.89 sec 
2023-04-01 19:42:38,541 			Learning rate: weights:   1.000e-03    
2023-04-01 19:42:38,541 			Last test performance: 97.08%
2023-04-01 19:42:38,541 ----------------
2023-04-01 19:42:41,745   27  => 105   		Training 486 pattern with 96.88% 	Forward time: 	 2.25 sec
2023-04-01 19:42:41,745 			Loss:    3.657e-03    			Backward time: 	 0.93 sec 
2023-04-01 19:42:41,903 			Learning rate: weights:   1.000e-03    
2023-04-01 19:42:41,903 			Last test performance: 97.08%
2023-04-01 19:42:41,903 ----------------
2023-04-01 19:42:45,152   27  => 106   		Training 486 pattern with 96.67% 	Forward time: 	 2.44 sec
2023-04-01 19:42:45,152 			Loss:    4.533e-03    			Backward time: 	 0.78 sec 
2023-04-01 19:42:45,303 			Learning rate: weights:   1.000e-03    
2023-04-01 19:42:45,303 			Last test performance: 97.08%
2023-04-01 19:42:45,304 ----------------
2023-04-01 19:42:49,327   27  => 107   		Training 486 pattern with 97.71% 	Forward time: 	 2.74 sec
2023-04-01 19:42:49,328 			Loss:    3.266e-03    			Backward time: 	 1.26 sec 
2023-04-01 19:42:49,411 			Learning rate: weights:   1.000e-03    
2023-04-01 19:42:49,412 			Last test performance: 97.08%
2023-04-01 19:42:49,412 ----------------
2023-04-01 19:42:52,957   27  => 108   		Training 486 pattern with 96.46% 	Forward time: 	 2.01 sec
2023-04-01 19:42:52,957 			Loss:    5.784e-03    			Backward time: 	 1.51 sec 
2023-04-01 19:42:53,040 			Learning rate: weights:   1.000e-03    
2023-04-01 19:42:53,041 			Last test performance: 97.08%
2023-04-01 19:42:53,041 ----------------
2023-04-01 19:42:56,445   27  => 109   		Training 486 pattern with 96.04% 	Forward time: 	 2.09 sec
2023-04-01 19:42:56,446 			Loss:    4.288e-03    			Backward time: 	 1.29 sec 
2023-04-01 19:42:56,599 			Learning rate: weights:   1.000e-03    
2023-04-01 19:42:56,599 			Last test performance: 97.08%
2023-04-01 19:42:56,599 ----------------
2023-04-01 19:43:00,333   27  => 110   		Training 486 pattern with 98.54% 	Forward time: 	 2.54 sec
2023-04-01 19:43:00,334 			Loss:    2.006e-03    			Backward time: 	 1.17 sec 
2023-04-01 19:43:00,598 			Learning rate: weights:   1.000e-03    
2023-04-01 19:43:00,599 			Last test performance: 97.08%
2023-04-01 19:43:00,599 ----------------
2023-04-01 19:43:02,973   27  => 111   		Training 486 pattern with 96.25% 	Forward time: 	 1.81 sec
2023-04-01 19:43:02,973 			Loss:    4.825e-03    			Backward time: 	 0.51 sec 
2023-04-01 19:43:03,203 			Learning rate: weights:   1.000e-03    
2023-04-01 19:43:03,203 			Last test performance: 97.08%
2023-04-01 19:43:03,203 ----------------
2023-04-01 19:43:07,745   27  => 112   		Training 486 pattern with 96.88% 	Forward time: 	 3.48 sec
2023-04-01 19:43:07,746 			Loss:    3.071e-03    			Backward time: 	 1.03 sec 
2023-04-01 19:43:07,843 			Learning rate: weights:   1.000e-03    
2023-04-01 19:43:07,843 			Last test performance: 97.08%
2023-04-01 19:43:07,844 ----------------
2023-04-01 19:43:10,895   27  => 113   		Training 486 pattern with 96.04% 	Forward time: 	 2.05 sec
2023-04-01 19:43:10,895 			Loss:    4.305e-03    			Backward time: 	 0.97 sec 
2023-04-01 19:43:10,969 			Learning rate: weights:   1.000e-03    
2023-04-01 19:43:10,970 			Last test performance: 97.08%
2023-04-01 19:43:10,970 ----------------
2023-04-01 19:43:14,243   27  => 114   		Training 486 pattern with 97.50% 	Forward time: 	 2.16 sec
2023-04-01 19:43:14,244 			Loss:    2.673e-03    			Backward time: 	 1.08 sec 
2023-04-01 19:43:14,331 			Learning rate: weights:   1.000e-03    
2023-04-01 19:43:14,332 			Last test performance: 97.08%
2023-04-01 19:43:14,333 ----------------
2023-04-01 19:43:17,813   27  => 115   		Training 486 pattern with 96.04% 	Forward time: 	 2.44 sec
2023-04-01 19:43:17,813 			Loss:    5.489e-03    			Backward time: 	 1.01 sec 
2023-04-01 19:43:17,905 			Learning rate: weights:   1.000e-03    
2023-04-01 19:43:17,905 			Last test performance: 97.08%
2023-04-01 19:43:17,905 ----------------
2023-04-01 19:43:21,667   27  => 116   		Training 486 pattern with 96.25% 	Forward time: 	 2.84 sec
2023-04-01 19:43:21,667 			Loss:    5.860e-03    			Backward time: 	 0.86 sec 
2023-04-01 19:43:21,783 			Learning rate: weights:   1.000e-03    
2023-04-01 19:43:21,783 			Last test performance: 97.08%
2023-04-01 19:43:21,783 ----------------
2023-04-01 19:43:25,714   27  => 117   		Training 486 pattern with 97.92% 	Forward time: 	 2.45 sec
2023-04-01 19:43:25,714 			Loss:    2.760e-03    			Backward time: 	 1.46 sec 
2023-04-01 19:43:25,913 			Learning rate: weights:   1.000e-03    
2023-04-01 19:43:25,913 			Last test performance: 97.08%
2023-04-01 19:43:25,913 ----------------
2023-04-01 19:43:28,544   27  => 118   		Training 486 pattern with 97.08% 	Forward time: 	 2.05 sec
2023-04-01 19:43:28,544 			Loss:    3.281e-03    			Backward time: 	 0.54 sec 
2023-04-01 19:43:28,858 			Learning rate: weights:   1.000e-03    
2023-04-01 19:43:28,858 			Last test performance: 97.08%
2023-04-01 19:43:28,858 ----------------
2023-04-01 19:43:31,695   27  => 119   		Training 486 pattern with 97.92% 	Forward time: 	 1.89 sec
2023-04-01 19:43:31,695 			Loss:    3.107e-03    			Backward time: 	 0.92 sec 
2023-04-01 19:43:31,827 			Learning rate: weights:   1.000e-03    
2023-04-01 19:43:31,828 			Last test performance: 97.08%
2023-04-01 19:43:31,828 ----------------
2023-04-01 19:43:35,807   27  => 120   		Training 486 pattern with 98.33% 	Forward time: 	 2.83 sec
2023-04-01 19:43:35,808 			Loss:    3.422e-03    			Backward time: 	 1.12 sec 
2023-04-01 19:43:35,952 			Learning rate: weights:   1.000e-03    
2023-04-01 19:43:35,953 			Last test performance: 97.08%
2023-04-01 19:43:35,953 ----------------
2023-04-01 19:43:38,631   27  => 121   		Training 486 pattern with 97.08% 	Forward time: 	 1.74 sec
2023-04-01 19:43:38,632 			Loss:    4.349e-03    			Backward time: 	 0.92 sec 
2023-04-01 19:43:38,824 			Learning rate: weights:   1.000e-03    
2023-04-01 19:43:38,824 			Last test performance: 97.08%
2023-04-01 19:43:38,824 ----------------
2023-04-01 19:43:42,012   27  => 122   		Training 486 pattern with 96.46% 	Forward time: 	 1.92 sec
2023-04-01 19:43:42,013 			Loss:    5.946e-03    			Backward time: 	 1.24 sec 
2023-04-01 19:43:42,132 			Learning rate: weights:   1.000e-03    
2023-04-01 19:43:42,133 			Last test performance: 97.08%
2023-04-01 19:43:42,133 ----------------
2023-04-01 19:43:45,664   27  => 123   		Training 486 pattern with 96.88% 	Forward time: 	 2.63 sec
2023-04-01 19:43:45,664 			Loss:    5.011e-03    			Backward time: 	 0.87 sec 
2023-04-01 19:43:45,857 			Learning rate: weights:   1.000e-03    
2023-04-01 19:43:45,858 			Last test performance: 97.08%
2023-04-01 19:43:45,858 ----------------
2023-04-01 19:43:49,287   27  => 124   		Training 486 pattern with 98.33% 	Forward time: 	 2.11 sec
2023-04-01 19:43:49,288 			Loss:    3.380e-03    			Backward time: 	 1.28 sec 
2023-04-01 19:43:49,459 
2023-04-01 19:43:49,460 Testing:
2023-04-01 19:43:49,700 		24 of 10000 with 91.67% 	 Time used:  0.24 sec
2023-04-01 19:43:49,960 		48 of 10000 with 93.75% 	 Time used:  0.20 sec
2023-04-01 19:43:50,188 		72 of 10000 with 95.83% 	 Time used:  0.23 sec
2023-04-01 19:43:50,340 		96 of 10000 with 96.88% 	 Time used:  0.15 sec
2023-04-01 19:43:50,409 		120 of 10000 with 97.50% 	 Time used:  0.07 sec
2023-04-01 19:43:50,591 		144 of 10000 with 95.83% 	 Time used:  0.18 sec
2023-04-01 19:43:50,637 		168 of 10000 with 96.43% 	 Time used:  0.04 sec
2023-04-01 19:43:50,679 		192 of 10000 with 96.88% 	 Time used:  0.04 sec
2023-04-01 19:43:50,723 		216 of 10000 with 96.76% 	 Time used:  0.04 sec
2023-04-01 19:43:50,874 		240 of 10000 with 96.67% 	 Time used:  0.15 sec
2023-04-01 19:43:51,030 		264 of 10000 with 96.97% 	 Time used:  0.15 sec
2023-04-01 19:43:51,246 		288 of 10000 with 96.88% 	 Time used:  0.21 sec
2023-04-01 19:43:51,473 		312 of 10000 with 96.47% 	 Time used:  0.23 sec
2023-04-01 19:43:51,628 		336 of 10000 with 96.43% 	 Time used:  0.15 sec
2023-04-01 19:43:51,798 		360 of 10000 with 95.83% 	 Time used:  0.17 sec
2023-04-01 19:43:51,955 		384 of 10000 with 95.31% 	 Time used:  0.16 sec
2023-04-01 19:43:52,105 		408 of 10000 with 95.59% 	 Time used:  0.15 sec
2023-04-01 19:43:52,252 		432 of 10000 with 95.60% 	 Time used:  0.15 sec
2023-04-01 19:43:52,415 		456 of 10000 with 94.96% 	 Time used:  0.16 sec
2023-04-01 19:43:52,590 		480 of 10000 with 95.21% 	 Time used:  0.17 sec
2023-04-01 19:43:52,851 		504 of 10000 with 95.24% 	 Time used:  0.26 sec
2023-04-01 19:43:52,882 		528 of 10000 with 95.08% 	 Time used:  0.03 sec
2023-04-01 19:43:52,924 		552 of 10000 with 95.29% 	 Time used:  0.04 sec
2023-04-01 19:43:52,965 		576 of 10000 with 95.31% 	 Time used:  0.04 sec
2023-04-01 19:43:53,006 		600 of 10000 with 95.50% 	 Time used:  0.04 sec
2023-04-01 19:43:53,168 		624 of 10000 with 95.51% 	 Time used:  0.16 sec
2023-04-01 19:43:53,353 		648 of 10000 with 95.52% 	 Time used:  0.18 sec
2023-04-01 19:43:53,515 		672 of 10000 with 95.68% 	 Time used:  0.16 sec
2023-04-01 19:43:53,681 		696 of 10000 with 95.83% 	 Time used:  0.16 sec
2023-04-01 19:43:54,066 		720 of 10000 with 95.97% 	 Time used:  0.38 sec
2023-04-01 19:43:54,288 		744 of 10000 with 96.10% 	 Time used:  0.22 sec
2023-04-01 19:43:54,432 		768 of 10000 with 95.96% 	 Time used:  0.14 sec
2023-04-01 19:43:54,669 		792 of 10000 with 96.09% 	 Time used:  0.23 sec
2023-04-01 19:43:54,885 		816 of 10000 with 96.08% 	 Time used:  0.22 sec
2023-04-01 19:43:55,083 		840 of 10000 with 96.07% 	 Time used:  0.20 sec
2023-04-01 19:43:55,267 		864 of 10000 with 96.06% 	 Time used:  0.18 sec
2023-04-01 19:43:55,470 		888 of 10000 with 96.17% 	 Time used:  0.20 sec
2023-04-01 19:43:55,666 		912 of 10000 with 95.94% 	 Time used:  0.20 sec
2023-04-01 19:43:55,870 		936 of 10000 with 96.05% 	 Time used:  0.20 sec
2023-04-01 19:43:56,112 		960 of 10000 with 96.15% 	 Time used:  0.24 sec
2023-04-01 19:43:56,334 		984 of 10000 with 96.04% 	 Time used:  0.22 sec
2023-04-01 19:43:56,522 		1008 of 10000 with 96.13% 	 Time used:  0.19 sec
2023-04-01 19:43:56,725 		1032 of 10000 with 96.12% 	 Time used:  0.20 sec
2023-04-01 19:43:56,941 		1056 of 10000 with 95.93% 	 Time used:  0.21 sec
2023-04-01 19:43:57,133 		1080 of 10000 with 95.93% 	 Time used:  0.19 sec
2023-04-01 19:43:57,342 		1104 of 10000 with 96.01% 	 Time used:  0.20 sec
2023-04-01 19:43:57,570 		1128 of 10000 with 96.10% 	 Time used:  0.23 sec
2023-04-01 19:43:57,706 		1152 of 10000 with 96.18% 	 Time used:  0.13 sec
2023-04-01 19:43:57,889 		1176 of 10000 with 96.17% 	 Time used:  0.18 sec
2023-04-01 19:43:58,068 		1200 of 10000 with 96.25% 	 Time used:  0.18 sec
2023-04-01 19:43:58,509 		1224 of 10000 with 96.24% 	 Time used:  0.44 sec
2023-04-01 19:43:58,543 		1248 of 10000 with 96.23% 	 Time used:  0.03 sec
2023-04-01 19:43:58,628 		1272 of 10000 with 96.23% 	 Time used:  0.08 sec
2023-04-01 19:43:58,815 		1296 of 10000 with 96.30% 	 Time used:  0.18 sec
2023-04-01 19:43:59,007 		1320 of 10000 with 96.36% 	 Time used:  0.19 sec
2023-04-01 19:43:59,184 		1344 of 10000 with 96.43% 	 Time used:  0.18 sec
2023-04-01 19:43:59,226 		1368 of 10000 with 96.49% 	 Time used:  0.04 sec
2023-04-01 19:43:59,267 		1392 of 10000 with 96.55% 	 Time used:  0.04 sec
2023-04-01 19:43:59,361 		1416 of 10000 with 96.61% 	 Time used:  0.09 sec
2023-04-01 19:43:59,488 		1440 of 10000 with 96.67% 	 Time used:  0.13 sec
2023-04-01 19:43:59,713 		1464 of 10000 with 96.72% 	 Time used:  0.22 sec
2023-04-01 19:43:59,920 		1488 of 10000 with 96.64% 	 Time used:  0.21 sec
2023-04-01 19:44:00,118 		1512 of 10000 with 96.63% 	 Time used:  0.19 sec
2023-04-01 19:44:00,317 		1536 of 10000 with 96.61% 	 Time used:  0.20 sec
2023-04-01 19:44:00,574 		1560 of 10000 with 96.67% 	 Time used:  0.26 sec
2023-04-01 19:44:00,604 		1584 of 10000 with 96.40% 	 Time used:  0.03 sec
2023-04-01 19:44:00,645 		1608 of 10000 with 96.46% 	 Time used:  0.04 sec
2023-04-01 19:44:00,686 		1632 of 10000 with 96.51% 	 Time used:  0.04 sec
2023-04-01 19:44:00,765 		1656 of 10000 with 96.56% 	 Time used:  0.08 sec
2023-04-01 19:44:00,922 		1680 of 10000 with 96.49% 	 Time used:  0.16 sec
2023-04-01 19:44:01,097 		1704 of 10000 with 96.54% 	 Time used:  0.17 sec
2023-04-01 19:44:01,308 		1728 of 10000 with 96.47% 	 Time used:  0.21 sec
2023-04-01 19:44:01,544 		1752 of 10000 with 96.40% 	 Time used:  0.24 sec
2023-04-01 19:44:01,723 		1776 of 10000 with 96.45% 	 Time used:  0.18 sec
2023-04-01 19:44:01,930 		1800 of 10000 with 96.50% 	 Time used:  0.21 sec
2023-04-01 19:44:02,151 		1824 of 10000 with 96.44% 	 Time used:  0.22 sec
2023-04-01 19:44:02,389 		1848 of 10000 with 96.43% 	 Time used:  0.24 sec
2023-04-01 19:44:02,616 		1872 of 10000 with 96.42% 	 Time used:  0.23 sec
2023-04-01 19:44:02,876 		1896 of 10000 with 96.47% 	 Time used:  0.26 sec
2023-04-01 19:44:03,073 		1920 of 10000 with 96.51% 	 Time used:  0.20 sec
2023-04-01 19:44:03,276 		1944 of 10000 with 96.45% 	 Time used:  0.20 sec
2023-04-01 19:44:03,511 		1968 of 10000 with 96.34% 	 Time used:  0.23 sec
2023-04-01 19:44:03,685 		1992 of 10000 with 96.34% 	 Time used:  0.17 sec
2023-04-01 19:44:03,873 		2016 of 10000 with 96.38% 	 Time used:  0.19 sec
2023-04-01 19:44:04,083 		2040 of 10000 with 96.37% 	 Time used:  0.21 sec
2023-04-01 19:44:04,357 		2064 of 10000 with 96.41% 	 Time used:  0.27 sec
2023-04-01 19:44:04,546 		2088 of 10000 with 96.41% 	 Time used:  0.19 sec
2023-04-01 19:44:04,741 		2112 of 10000 with 96.45% 	 Time used:  0.19 sec
2023-04-01 19:44:04,963 		2136 of 10000 with 96.49% 	 Time used:  0.22 sec
2023-04-01 19:44:05,187 		2160 of 10000 with 96.44% 	 Time used:  0.22 sec
2023-04-01 19:44:05,352 		2184 of 10000 with 96.43% 	 Time used:  0.16 sec
2023-04-01 19:44:05,568 		2208 of 10000 with 96.47% 	 Time used:  0.21 sec
2023-04-01 19:44:05,798 		2232 of 10000 with 96.42% 	 Time used:  0.23 sec
2023-04-01 19:44:05,833 		2256 of 10000 with 96.45% 	 Time used:  0.03 sec
2023-04-01 19:44:05,874 		2280 of 10000 with 96.32% 	 Time used:  0.04 sec
2023-04-01 19:44:06,042 		2304 of 10000 with 96.31% 	 Time used:  0.17 sec
2023-04-01 19:44:06,244 		2328 of 10000 with 96.35% 	 Time used:  0.20 sec
2023-04-01 19:44:06,483 		2352 of 10000 with 96.39% 	 Time used:  0.24 sec
2023-04-01 19:44:06,807 		2376 of 10000 with 96.38% 	 Time used:  0.32 sec
2023-04-01 19:44:07,044 		2400 of 10000 with 96.42% 	 Time used:  0.23 sec
2023-04-01 19:44:07,291 		2424 of 10000 with 96.37% 	 Time used:  0.25 sec
2023-04-01 19:44:07,549 		2448 of 10000 with 96.41% 	 Time used:  0.26 sec
2023-04-01 19:44:07,771 		2472 of 10000 with 96.44% 	 Time used:  0.22 sec
2023-04-01 19:44:07,829 		2496 of 10000 with 96.39% 	 Time used:  0.06 sec
2023-04-01 19:44:08,110 		2520 of 10000 with 96.43% 	 Time used:  0.28 sec
2023-04-01 19:44:08,261 		2544 of 10000 with 96.46% 	 Time used:  0.15 sec
2023-04-01 19:44:08,526 		2568 of 10000 with 96.46% 	 Time used:  0.23 sec
2023-04-01 19:44:08,577 		2592 of 10000 with 96.49% 	 Time used:  0.05 sec
2023-04-01 19:44:08,618 		2616 of 10000 with 96.52% 	 Time used:  0.04 sec
2023-04-01 19:44:08,787 		2640 of 10000 with 96.52% 	 Time used:  0.17 sec
2023-04-01 19:44:09,238 		2664 of 10000 with 96.55% 	 Time used:  0.42 sec
2023-04-01 19:44:09,277 		2688 of 10000 with 96.47% 	 Time used:  0.04 sec
2023-04-01 19:44:09,577 		2712 of 10000 with 96.50% 	 Time used:  0.29 sec
2023-04-01 19:44:09,615 		2736 of 10000 with 96.45% 	 Time used:  0.04 sec
2023-04-01 19:44:09,746 		2760 of 10000 with 96.49% 	 Time used:  0.13 sec
2023-04-01 19:44:09,911 		2784 of 10000 with 96.52% 	 Time used:  0.16 sec
2023-04-01 19:44:10,117 		2808 of 10000 with 96.55% 	 Time used:  0.20 sec
2023-04-01 19:44:10,316 		2832 of 10000 with 96.54% 	 Time used:  0.20 sec
2023-04-01 19:44:10,500 		2856 of 10000 with 96.53% 	 Time used:  0.18 sec
2023-04-01 19:44:10,782 		2880 of 10000 with 96.56% 	 Time used:  0.28 sec
2023-04-01 19:44:10,817 		2904 of 10000 with 96.56% 	 Time used:  0.03 sec
2023-04-01 19:44:10,858 		2928 of 10000 with 96.58% 	 Time used:  0.04 sec
2023-04-01 19:44:10,900 		2952 of 10000 with 96.58% 	 Time used:  0.04 sec
2023-04-01 19:44:11,059 		2976 of 10000 with 96.57% 	 Time used:  0.16 sec
2023-04-01 19:44:11,242 		3000 of 10000 with 96.57% 	 Time used:  0.18 sec
2023-04-01 19:44:11,433 		3024 of 10000 with 96.59% 	 Time used:  0.19 sec
2023-04-01 19:44:11,643 		3048 of 10000 with 96.62% 	 Time used:  0.21 sec
2023-04-01 19:44:11,871 		3072 of 10000 with 96.61% 	 Time used:  0.23 sec
2023-04-01 19:44:12,063 		3096 of 10000 with 96.64% 	 Time used:  0.19 sec
2023-04-01 19:44:12,268 		3120 of 10000 with 96.67% 	 Time used:  0.20 sec
2023-04-01 19:44:12,479 		3144 of 10000 with 96.69% 	 Time used:  0.21 sec
2023-04-01 19:44:12,731 		3168 of 10000 with 96.72% 	 Time used:  0.25 sec
2023-04-01 19:44:12,950 		3192 of 10000 with 96.68% 	 Time used:  0.22 sec
2023-04-01 19:44:13,115 		3216 of 10000 with 96.67% 	 Time used:  0.16 sec
2023-04-01 19:44:13,343 		3240 of 10000 with 96.67% 	 Time used:  0.22 sec
2023-04-01 19:44:13,538 		3264 of 10000 with 96.66% 	 Time used:  0.19 sec
2023-04-01 19:44:13,736 		3288 of 10000 with 96.59% 	 Time used:  0.20 sec
2023-04-01 19:44:14,022 		3312 of 10000 with 96.62% 	 Time used:  0.28 sec
2023-04-01 19:44:14,251 		3336 of 10000 with 96.61% 	 Time used:  0.23 sec
2023-04-01 19:44:14,407 		3360 of 10000 with 96.64% 	 Time used:  0.16 sec
2023-04-01 19:44:14,601 		3384 of 10000 with 96.63% 	 Time used:  0.19 sec
2023-04-01 19:44:14,755 		3408 of 10000 with 96.65% 	 Time used:  0.15 sec
2023-04-01 19:44:14,932 		3432 of 10000 with 96.68% 	 Time used:  0.17 sec
2023-04-01 19:44:15,155 		3456 of 10000 with 96.67% 	 Time used:  0.22 sec
2023-04-01 19:44:15,356 		3480 of 10000 with 96.67% 	 Time used:  0.20 sec
2023-04-01 19:44:15,552 		3504 of 10000 with 96.66% 	 Time used:  0.19 sec
2023-04-01 19:44:15,773 		3528 of 10000 with 96.68% 	 Time used:  0.22 sec
2023-04-01 19:44:16,009 		3552 of 10000 with 96.68% 	 Time used:  0.23 sec
2023-04-01 19:44:16,162 		3576 of 10000 with 96.67% 	 Time used:  0.15 sec
2023-04-01 19:44:16,408 		3600 of 10000 with 96.69% 	 Time used:  0.24 sec
2023-04-01 19:44:16,562 		3624 of 10000 with 96.66% 	 Time used:  0.15 sec
2023-04-01 19:44:16,719 		3648 of 10000 with 96.68% 	 Time used:  0.16 sec
2023-04-01 19:44:16,798 		3672 of 10000 with 96.70% 	 Time used:  0.08 sec
2023-04-01 19:44:16,854 		3696 of 10000 with 96.67% 	 Time used:  0.04 sec
2023-04-01 19:44:16,924 		3720 of 10000 with 96.64% 	 Time used:  0.07 sec
2023-04-01 19:44:16,978 		3744 of 10000 with 96.66% 	 Time used:  0.05 sec
2023-04-01 19:44:17,020 		3768 of 10000 with 96.68% 	 Time used:  0.04 sec
2023-04-01 19:44:17,078 		3792 of 10000 with 96.70% 	 Time used:  0.04 sec
2023-04-01 19:44:17,119 		3816 of 10000 with 96.67% 	 Time used:  0.04 sec
2023-04-01 19:44:17,160 		3840 of 10000 with 96.69% 	 Time used:  0.04 sec
2023-04-01 19:44:17,201 		3864 of 10000 with 96.71% 	 Time used:  0.04 sec
2023-04-01 19:44:17,271 		3888 of 10000 with 96.71% 	 Time used:  0.07 sec
2023-04-01 19:44:17,325 		3912 of 10000 with 96.73% 	 Time used:  0.05 sec
2023-04-01 19:44:17,365 		3936 of 10000 with 96.75% 	 Time used:  0.04 sec
2023-04-01 19:44:17,413 		3960 of 10000 with 96.72% 	 Time used:  0.05 sec
2023-04-01 19:44:17,576 		3984 of 10000 with 96.69% 	 Time used:  0.10 sec
2023-04-01 19:44:17,618 		4008 of 10000 with 96.71% 	 Time used:  0.04 sec
2023-04-01 19:44:17,659 		4032 of 10000 with 96.68% 	 Time used:  0.04 sec
2023-04-01 19:44:17,821 		4056 of 10000 with 96.67% 	 Time used:  0.15 sec
2023-04-01 19:44:18,024 		4080 of 10000 with 96.67% 	 Time used:  0.19 sec
2023-04-01 19:44:18,177 		4104 of 10000 with 96.64% 	 Time used:  0.15 sec
2023-04-01 19:44:18,372 		4128 of 10000 with 96.66% 	 Time used:  0.19 sec
2023-04-01 19:44:18,526 		4152 of 10000 with 96.68% 	 Time used:  0.15 sec
2023-04-01 19:44:18,713 		4176 of 10000 with 96.67% 	 Time used:  0.18 sec
2023-04-01 19:44:18,952 		4200 of 10000 with 96.67% 	 Time used:  0.24 sec
2023-04-01 19:44:19,128 		4224 of 10000 with 96.69% 	 Time used:  0.17 sec
2023-04-01 19:44:19,297 		4248 of 10000 with 96.68% 	 Time used:  0.17 sec
2023-04-01 19:44:19,496 		4272 of 10000 with 96.68% 	 Time used:  0.20 sec
2023-04-01 19:44:19,679 		4296 of 10000 with 96.67% 	 Time used:  0.18 sec
2023-04-01 19:44:19,910 		4320 of 10000 with 96.69% 	 Time used:  0.23 sec
2023-04-01 19:44:19,940 		4344 of 10000 with 96.71% 	 Time used:  0.03 sec
2023-04-01 19:44:20,024 		4368 of 10000 with 96.70% 	 Time used:  0.08 sec
2023-04-01 19:44:20,189 		4392 of 10000 with 96.70% 	 Time used:  0.11 sec
2023-04-01 19:44:20,272 		4416 of 10000 with 96.69% 	 Time used:  0.08 sec
2023-04-01 19:44:20,317 		4440 of 10000 with 96.71% 	 Time used:  0.04 sec
2023-04-01 19:44:20,399 		4464 of 10000 with 96.73% 	 Time used:  0.04 sec
2023-04-01 19:44:20,496 		4488 of 10000 with 96.75% 	 Time used:  0.10 sec
2023-04-01 19:44:20,779 		4512 of 10000 with 96.74% 	 Time used:  0.26 sec
2023-04-01 19:44:20,812 		4536 of 10000 with 96.72% 	 Time used:  0.03 sec
2023-04-01 19:44:20,982 		4560 of 10000 with 96.73% 	 Time used:  0.17 sec
2023-04-01 19:44:21,169 		4584 of 10000 with 96.75% 	 Time used:  0.18 sec
2023-04-01 19:44:21,348 		4608 of 10000 with 96.72% 	 Time used:  0.18 sec
2023-04-01 19:44:21,550 		4632 of 10000 with 96.74% 	 Time used:  0.20 sec
2023-04-01 19:44:21,798 		4656 of 10000 with 96.71% 	 Time used:  0.25 sec
2023-04-01 19:44:22,008 		4680 of 10000 with 96.73% 	 Time used:  0.21 sec
2023-04-01 19:44:22,258 		4704 of 10000 with 96.73% 	 Time used:  0.25 sec
2023-04-01 19:44:22,458 		4728 of 10000 with 96.70% 	 Time used:  0.20 sec
2023-04-01 19:44:22,662 		4752 of 10000 with 96.72% 	 Time used:  0.20 sec
2023-04-01 19:44:23,044 		4776 of 10000 with 96.73% 	 Time used:  0.38 sec
2023-04-01 19:44:23,182 		4800 of 10000 with 96.75% 	 Time used:  0.14 sec
2023-04-01 19:44:23,388 		4824 of 10000 with 96.77% 	 Time used:  0.20 sec
2023-04-01 19:44:23,610 		4848 of 10000 with 96.76% 	 Time used:  0.22 sec
2023-04-01 19:44:23,817 		4872 of 10000 with 96.78% 	 Time used:  0.21 sec
2023-04-01 19:44:24,009 		4896 of 10000 with 96.77% 	 Time used:  0.19 sec
2023-04-01 19:44:24,197 		4920 of 10000 with 96.79% 	 Time used:  0.19 sec
2023-04-01 19:44:24,429 		4944 of 10000 with 96.78% 	 Time used:  0.23 sec
2023-04-01 19:44:24,606 		4968 of 10000 with 96.80% 	 Time used:  0.18 sec
2023-04-01 19:44:24,851 		4992 of 10000 with 96.75% 	 Time used:  0.24 sec
2023-04-01 19:44:24,885 		5016 of 10000 with 96.75% 	 Time used:  0.03 sec
2023-04-01 19:44:24,926 		5040 of 10000 with 96.75% 	 Time used:  0.04 sec
2023-04-01 19:44:25,066 		5064 of 10000 with 96.74% 	 Time used:  0.14 sec
2023-04-01 19:44:25,282 		5088 of 10000 with 96.74% 	 Time used:  0.21 sec
2023-04-01 19:44:25,330 		5112 of 10000 with 96.75% 	 Time used:  0.05 sec
2023-04-01 19:44:25,377 		5136 of 10000 with 96.77% 	 Time used:  0.05 sec
2023-04-01 19:44:25,417 		5160 of 10000 with 96.76% 	 Time used:  0.04 sec
2023-04-01 19:44:25,457 		5184 of 10000 with 96.78% 	 Time used:  0.04 sec
2023-04-01 19:44:25,498 		5208 of 10000 with 96.79% 	 Time used:  0.04 sec
2023-04-01 19:44:25,538 		5232 of 10000 with 96.81% 	 Time used:  0.04 sec
2023-04-01 19:44:25,579 		5256 of 10000 with 96.80% 	 Time used:  0.04 sec
2023-04-01 19:44:25,619 		5280 of 10000 with 96.82% 	 Time used:  0.04 sec
2023-04-01 19:44:25,663 		5304 of 10000 with 96.83% 	 Time used:  0.04 sec
2023-04-01 19:44:26,014 		5328 of 10000 with 96.85% 	 Time used:  0.35 sec
2023-04-01 19:44:26,199 		5352 of 10000 with 96.82% 	 Time used:  0.18 sec
2023-04-01 19:44:26,373 		5376 of 10000 with 96.82% 	 Time used:  0.17 sec
2023-04-01 19:44:26,765 		5400 of 10000 with 96.81% 	 Time used:  0.39 sec
2023-04-01 19:44:26,946 		5424 of 10000 with 96.81% 	 Time used:  0.18 sec
2023-04-01 19:44:27,090 		5448 of 10000 with 96.81% 	 Time used:  0.14 sec
2023-04-01 19:44:27,234 		5472 of 10000 with 96.80% 	 Time used:  0.14 sec
2023-04-01 19:44:27,392 		5496 of 10000 with 96.78% 	 Time used:  0.16 sec
2023-04-01 19:44:27,506 		5520 of 10000 with 96.78% 	 Time used:  0.11 sec
2023-04-01 19:44:27,550 		5544 of 10000 with 96.77% 	 Time used:  0.04 sec
2023-04-01 19:44:27,590 		5568 of 10000 with 96.77% 	 Time used:  0.04 sec
2023-04-01 19:44:27,631 		5592 of 10000 with 96.76% 	 Time used:  0.04 sec
2023-04-01 19:44:27,668 		5616 of 10000 with 96.76% 	 Time used:  0.04 sec
2023-04-01 19:44:27,705 		5640 of 10000 with 96.76% 	 Time used:  0.04 sec
2023-04-01 19:44:27,742 		5664 of 10000 with 96.77% 	 Time used:  0.04 sec
2023-04-01 19:44:27,779 		5688 of 10000 with 96.78% 	 Time used:  0.04 sec
2023-04-01 19:44:27,816 		5712 of 10000 with 96.78% 	 Time used:  0.04 sec
2023-04-01 19:44:28,017 		5736 of 10000 with 96.77% 	 Time used:  0.20 sec
2023-04-01 19:44:28,160 		5760 of 10000 with 96.75% 	 Time used:  0.14 sec
2023-04-01 19:44:28,311 		5784 of 10000 with 96.75% 	 Time used:  0.15 sec
2023-04-01 19:44:28,552 		5808 of 10000 with 96.75% 	 Time used:  0.23 sec
2023-04-01 19:44:28,729 		5832 of 10000 with 96.71% 	 Time used:  0.18 sec
2023-04-01 19:44:28,946 		5856 of 10000 with 96.70% 	 Time used:  0.22 sec
2023-04-01 19:44:29,146 		5880 of 10000 with 96.70% 	 Time used:  0.20 sec
2023-04-01 19:44:29,290 		5904 of 10000 with 96.71% 	 Time used:  0.14 sec
2023-04-01 19:44:29,440 		5928 of 10000 with 96.71% 	 Time used:  0.15 sec
2023-04-01 19:44:29,586 		5952 of 10000 with 96.72% 	 Time used:  0.14 sec
2023-04-01 19:44:29,745 		5976 of 10000 with 96.74% 	 Time used:  0.13 sec
2023-04-01 19:44:29,785 		6000 of 10000 with 96.75% 	 Time used:  0.04 sec
2023-04-01 19:44:29,987 		6024 of 10000 with 96.76% 	 Time used:  0.20 sec
2023-04-01 19:44:30,167 		6048 of 10000 with 96.76% 	 Time used:  0.18 sec
2023-04-01 19:44:30,351 		6072 of 10000 with 96.76% 	 Time used:  0.18 sec
2023-04-01 19:44:30,525 		6096 of 10000 with 96.75% 	 Time used:  0.17 sec
2023-04-01 19:44:30,675 		6120 of 10000 with 96.75% 	 Time used:  0.15 sec
2023-04-01 19:44:30,871 		6144 of 10000 with 96.76% 	 Time used:  0.19 sec
2023-04-01 19:44:31,078 		6168 of 10000 with 96.77% 	 Time used:  0.21 sec
2023-04-01 19:44:31,276 		6192 of 10000 with 96.77% 	 Time used:  0.20 sec
2023-04-01 19:44:31,493 		6216 of 10000 with 96.77% 	 Time used:  0.22 sec
2023-04-01 19:44:31,660 		6240 of 10000 with 96.78% 	 Time used:  0.16 sec
2023-04-01 19:44:31,852 		6264 of 10000 with 96.79% 	 Time used:  0.19 sec
2023-04-01 19:44:32,070 		6288 of 10000 with 96.80% 	 Time used:  0.22 sec
2023-04-01 19:44:32,293 		6312 of 10000 with 96.80% 	 Time used:  0.22 sec
2023-04-01 19:44:32,435 		6336 of 10000 with 96.80% 	 Time used:  0.14 sec
2023-04-01 19:44:32,602 		6360 of 10000 with 96.78% 	 Time used:  0.17 sec
2023-04-01 19:44:32,758 		6384 of 10000 with 96.77% 	 Time used:  0.15 sec
2023-04-01 19:44:32,932 		6408 of 10000 with 96.77% 	 Time used:  0.17 sec
2023-04-01 19:44:33,122 		6432 of 10000 with 96.78% 	 Time used:  0.19 sec
2023-04-01 19:44:33,356 		6456 of 10000 with 96.79% 	 Time used:  0.23 sec
2023-04-01 19:44:33,516 		6480 of 10000 with 96.81% 	 Time used:  0.16 sec
2023-04-01 19:44:33,752 		6504 of 10000 with 96.82% 	 Time used:  0.23 sec
2023-04-01 19:44:33,910 		6528 of 10000 with 96.80% 	 Time used:  0.16 sec
2023-04-01 19:44:34,139 		6552 of 10000 with 96.78% 	 Time used:  0.23 sec
2023-04-01 19:44:34,335 		6576 of 10000 with 96.79% 	 Time used:  0.20 sec
2023-04-01 19:44:34,524 		6600 of 10000 with 96.79% 	 Time used:  0.19 sec
2023-04-01 19:44:34,858 		6624 of 10000 with 96.80% 	 Time used:  0.33 sec
2023-04-01 19:44:35,066 		6648 of 10000 with 96.77% 	 Time used:  0.21 sec
2023-04-01 19:44:35,291 		6672 of 10000 with 96.78% 	 Time used:  0.22 sec
2023-04-01 19:44:35,501 		6696 of 10000 with 96.79% 	 Time used:  0.21 sec
2023-04-01 19:44:35,700 		6720 of 10000 with 96.80% 	 Time used:  0.20 sec
2023-04-01 19:44:35,894 		6744 of 10000 with 96.78% 	 Time used:  0.19 sec
2023-04-01 19:44:36,085 		6768 of 10000 with 96.76% 	 Time used:  0.19 sec
2023-04-01 19:44:36,286 		6792 of 10000 with 96.76% 	 Time used:  0.20 sec
2023-04-01 19:44:36,467 		6816 of 10000 with 96.74% 	 Time used:  0.18 sec
2023-04-01 19:44:36,627 		6840 of 10000 with 96.74% 	 Time used:  0.16 sec
2023-04-01 19:44:36,668 		6864 of 10000 with 96.75% 	 Time used:  0.04 sec
2023-04-01 19:44:36,833 		6888 of 10000 with 96.76% 	 Time used:  0.16 sec
2023-04-01 19:44:37,038 		6912 of 10000 with 96.74% 	 Time used:  0.20 sec
2023-04-01 19:44:37,280 		6936 of 10000 with 96.73% 	 Time used:  0.24 sec
2023-04-01 19:44:37,421 		6960 of 10000 with 96.74% 	 Time used:  0.14 sec
2023-04-01 19:44:37,570 		6984 of 10000 with 96.74% 	 Time used:  0.15 sec
2023-04-01 19:44:37,788 		7008 of 10000 with 96.73% 	 Time used:  0.22 sec
2023-04-01 19:44:37,985 		7032 of 10000 with 96.74% 	 Time used:  0.20 sec
2023-04-01 19:44:38,151 		7056 of 10000 with 96.75% 	 Time used:  0.17 sec
2023-04-01 19:44:38,320 		7080 of 10000 with 96.75% 	 Time used:  0.17 sec
2023-04-01 19:44:38,603 		7104 of 10000 with 96.75% 	 Time used:  0.28 sec
2023-04-01 19:44:38,802 		7128 of 10000 with 96.76% 	 Time used:  0.20 sec
2023-04-01 19:44:38,970 		7152 of 10000 with 96.74% 	 Time used:  0.17 sec
2023-04-01 19:44:39,221 		7176 of 10000 with 96.74% 	 Time used:  0.25 sec
2023-04-01 19:44:39,464 		7200 of 10000 with 96.75% 	 Time used:  0.24 sec
2023-04-01 19:44:39,726 		7224 of 10000 with 96.73% 	 Time used:  0.26 sec
2023-04-01 19:44:39,908 		7248 of 10000 with 96.72% 	 Time used:  0.18 sec
2023-04-01 19:44:40,105 		7272 of 10000 with 96.73% 	 Time used:  0.20 sec
2023-04-01 19:44:40,368 		7296 of 10000 with 96.72% 	 Time used:  0.26 sec
2023-04-01 19:44:40,582 		7320 of 10000 with 96.72% 	 Time used:  0.21 sec
2023-04-01 19:44:40,803 		7344 of 10000 with 96.72% 	 Time used:  0.22 sec
2023-04-01 19:44:41,035 		7368 of 10000 with 96.73% 	 Time used:  0.23 sec
2023-04-01 19:44:41,072 		7392 of 10000 with 96.74% 	 Time used:  0.04 sec
2023-04-01 19:44:41,113 		7416 of 10000 with 96.74% 	 Time used:  0.04 sec
2023-04-01 19:44:41,154 		7440 of 10000 with 96.73% 	 Time used:  0.04 sec
2023-04-01 19:44:41,194 		7464 of 10000 with 96.73% 	 Time used:  0.04 sec
2023-04-01 19:44:41,425 		7488 of 10000 with 96.73% 	 Time used:  0.23 sec
2023-04-01 19:44:41,659 		7512 of 10000 with 96.74% 	 Time used:  0.23 sec
2023-04-01 19:44:41,857 		7536 of 10000 with 96.75% 	 Time used:  0.20 sec
2023-04-01 19:44:42,102 		7560 of 10000 with 96.75% 	 Time used:  0.24 sec
2023-04-01 19:44:42,336 		7584 of 10000 with 96.76% 	 Time used:  0.23 sec
2023-04-01 19:44:42,509 		7608 of 10000 with 96.77% 	 Time used:  0.17 sec
2023-04-01 19:44:42,675 		7632 of 10000 with 96.78% 	 Time used:  0.17 sec
2023-04-01 19:44:42,830 		7656 of 10000 with 96.77% 	 Time used:  0.15 sec
2023-04-01 19:44:42,997 		7680 of 10000 with 96.78% 	 Time used:  0.16 sec
2023-04-01 19:44:43,170 		7704 of 10000 with 96.79% 	 Time used:  0.17 sec
2023-04-01 19:44:43,351 		7728 of 10000 with 96.80% 	 Time used:  0.18 sec
2023-04-01 19:44:43,535 		7752 of 10000 with 96.81% 	 Time used:  0.18 sec
2023-04-01 19:44:43,737 		7776 of 10000 with 96.82% 	 Time used:  0.20 sec
2023-04-01 19:44:43,951 		7800 of 10000 with 96.83% 	 Time used:  0.21 sec
2023-04-01 19:44:44,161 		7824 of 10000 with 96.84% 	 Time used:  0.21 sec
2023-04-01 19:44:44,358 		7848 of 10000 with 96.85% 	 Time used:  0.20 sec
2023-04-01 19:44:44,573 		7872 of 10000 with 96.85% 	 Time used:  0.21 sec
2023-04-01 19:44:44,749 		7896 of 10000 with 96.85% 	 Time used:  0.17 sec
2023-04-01 19:44:44,980 		7920 of 10000 with 96.84% 	 Time used:  0.23 sec
2023-04-01 19:44:45,178 		7944 of 10000 with 96.84% 	 Time used:  0.20 sec
2023-04-01 19:44:45,398 		7968 of 10000 with 96.84% 	 Time used:  0.22 sec
2023-04-01 19:44:45,618 		7992 of 10000 with 96.85% 	 Time used:  0.22 sec
2023-04-01 19:44:45,823 		8016 of 10000 with 96.83% 	 Time used:  0.20 sec
2023-04-01 19:44:46,009 		8040 of 10000 with 96.84% 	 Time used:  0.18 sec
2023-04-01 19:44:46,240 		8064 of 10000 with 96.85% 	 Time used:  0.23 sec
2023-04-01 19:44:46,424 		8088 of 10000 with 96.83% 	 Time used:  0.18 sec
2023-04-01 19:44:46,629 		8112 of 10000 with 96.83% 	 Time used:  0.20 sec
2023-04-01 19:44:46,819 		8136 of 10000 with 96.83% 	 Time used:  0.19 sec
2023-04-01 19:44:47,009 		8160 of 10000 with 96.84% 	 Time used:  0.19 sec
2023-04-01 19:44:47,158 		8184 of 10000 with 96.84% 	 Time used:  0.15 sec
2023-04-01 19:44:47,296 		8208 of 10000 with 96.84% 	 Time used:  0.14 sec
2023-04-01 19:44:47,440 		8232 of 10000 with 96.84% 	 Time used:  0.14 sec
2023-04-01 19:44:47,851 		8256 of 10000 with 96.85% 	 Time used:  0.41 sec
2023-04-01 19:44:47,881 		8280 of 10000 with 96.86% 	 Time used:  0.03 sec
2023-04-01 19:44:47,951 		8304 of 10000 with 96.86% 	 Time used:  0.07 sec
2023-04-01 19:44:47,990 		8328 of 10000 with 96.87% 	 Time used:  0.04 sec
2023-04-01 19:44:48,049 		8352 of 10000 with 96.86% 	 Time used:  0.06 sec
2023-04-01 19:44:48,088 		8376 of 10000 with 96.86% 	 Time used:  0.04 sec
2023-04-01 19:44:48,127 		8400 of 10000 with 96.87% 	 Time used:  0.04 sec
2023-04-01 19:44:48,167 		8424 of 10000 with 96.85% 	 Time used:  0.04 sec
2023-04-01 19:44:48,321 		8448 of 10000 with 96.85% 	 Time used:  0.15 sec
2023-04-01 19:44:48,529 		8472 of 10000 with 96.86% 	 Time used:  0.21 sec
2023-04-01 19:44:48,678 		8496 of 10000 with 96.85% 	 Time used:  0.15 sec
2023-04-01 19:44:48,827 		8520 of 10000 with 96.83% 	 Time used:  0.14 sec
2023-04-01 19:44:48,974 		8544 of 10000 with 96.83% 	 Time used:  0.15 sec
2023-04-01 19:44:49,121 		8568 of 10000 with 96.84% 	 Time used:  0.15 sec
2023-04-01 19:44:49,373 		8592 of 10000 with 96.85% 	 Time used:  0.25 sec
2023-04-01 19:44:49,533 		8616 of 10000 with 96.85% 	 Time used:  0.16 sec
2023-04-01 19:44:49,730 		8640 of 10000 with 96.84% 	 Time used:  0.20 sec
2023-04-01 19:44:49,980 		8664 of 10000 with 96.84% 	 Time used:  0.25 sec
2023-04-01 19:44:50,167 		8688 of 10000 with 96.82% 	 Time used:  0.19 sec
2023-04-01 19:44:50,350 		8712 of 10000 with 96.83% 	 Time used:  0.18 sec
2023-04-01 19:44:50,575 		8736 of 10000 with 96.83% 	 Time used:  0.22 sec
2023-04-01 19:44:50,798 		8760 of 10000 with 96.84% 	 Time used:  0.22 sec
2023-04-01 19:44:50,971 		8784 of 10000 with 96.84% 	 Time used:  0.17 sec
2023-04-01 19:44:51,114 		8808 of 10000 with 96.82% 	 Time used:  0.14 sec
2023-04-01 19:44:51,276 		8832 of 10000 with 96.82% 	 Time used:  0.16 sec
2023-04-01 19:44:51,505 		8856 of 10000 with 96.83% 	 Time used:  0.23 sec
2023-04-01 19:44:51,636 		8880 of 10000 with 96.81% 	 Time used:  0.13 sec
2023-04-01 19:44:51,800 		8904 of 10000 with 96.82% 	 Time used:  0.16 sec
2023-04-01 19:44:52,030 		8928 of 10000 with 96.83% 	 Time used:  0.23 sec
2023-04-01 19:44:52,089 		8952 of 10000 with 96.84% 	 Time used:  0.06 sec
2023-04-01 19:44:52,265 		8976 of 10000 with 96.84% 	 Time used:  0.17 sec
2023-04-01 19:44:52,458 		9000 of 10000 with 96.83% 	 Time used:  0.19 sec
2023-04-01 19:44:52,639 		9024 of 10000 with 96.83% 	 Time used:  0.18 sec
2023-04-01 19:44:52,822 		9048 of 10000 with 96.84% 	 Time used:  0.16 sec
2023-04-01 19:44:53,018 		9072 of 10000 with 96.84% 	 Time used:  0.19 sec
2023-04-01 19:44:53,228 		9096 of 10000 with 96.83% 	 Time used:  0.21 sec
2023-04-01 19:44:53,395 		9120 of 10000 with 96.84% 	 Time used:  0.17 sec
2023-04-01 19:44:53,850 		9144 of 10000 with 96.85% 	 Time used:  0.45 sec
2023-04-01 19:44:53,888 		9168 of 10000 with 96.86% 	 Time used:  0.04 sec
2023-04-01 19:44:54,119 		9192 of 10000 with 96.86% 	 Time used:  0.23 sec
2023-04-01 19:44:54,366 		9216 of 10000 with 96.86% 	 Time used:  0.25 sec
2023-04-01 19:44:54,551 		9240 of 10000 with 96.87% 	 Time used:  0.18 sec
2023-04-01 19:44:54,778 		9264 of 10000 with 96.88% 	 Time used:  0.23 sec
2023-04-01 19:44:55,007 		9288 of 10000 with 96.89% 	 Time used:  0.23 sec
2023-04-01 19:44:55,235 		9312 of 10000 with 96.88% 	 Time used:  0.23 sec
2023-04-01 19:44:55,374 		9336 of 10000 with 96.88% 	 Time used:  0.14 sec
2023-04-01 19:44:55,541 		9360 of 10000 with 96.89% 	 Time used:  0.16 sec
2023-04-01 19:44:55,704 		9384 of 10000 with 96.89% 	 Time used:  0.16 sec
2023-04-01 19:44:55,848 		9408 of 10000 with 96.90% 	 Time used:  0.14 sec
2023-04-01 19:44:56,134 		9432 of 10000 with 96.90% 	 Time used:  0.28 sec
2023-04-01 19:44:56,287 		9456 of 10000 with 96.91% 	 Time used:  0.15 sec
2023-04-01 19:44:56,522 		9480 of 10000 with 96.91% 	 Time used:  0.23 sec
2023-04-01 19:44:56,708 		9504 of 10000 with 96.92% 	 Time used:  0.19 sec
2023-04-01 19:44:56,869 		9528 of 10000 with 96.91% 	 Time used:  0.16 sec
2023-04-01 19:44:57,080 		9552 of 10000 with 96.91% 	 Time used:  0.21 sec
2023-04-01 19:44:57,310 		9576 of 10000 with 96.92% 	 Time used:  0.23 sec
2023-04-01 19:44:57,448 		9600 of 10000 with 96.93% 	 Time used:  0.14 sec
2023-04-01 19:44:57,608 		9624 of 10000 with 96.93% 	 Time used:  0.16 sec
2023-04-01 19:44:57,882 		9648 of 10000 with 96.91% 	 Time used:  0.26 sec
2023-04-01 19:44:58,021 		9672 of 10000 with 96.91% 	 Time used:  0.14 sec
2023-04-01 19:44:58,158 		9696 of 10000 with 96.91% 	 Time used:  0.13 sec
2023-04-01 19:44:58,310 		9720 of 10000 with 96.89% 	 Time used:  0.15 sec
2023-04-01 19:44:58,456 		9744 of 10000 with 96.90% 	 Time used:  0.14 sec
2023-04-01 19:44:58,588 		9768 of 10000 with 96.89% 	 Time used:  0.13 sec
2023-04-01 19:44:58,731 		9792 of 10000 with 96.90% 	 Time used:  0.14 sec
2023-04-01 19:44:58,932 		9816 of 10000 with 96.88% 	 Time used:  0.20 sec
2023-04-01 19:44:59,158 		9840 of 10000 with 96.89% 	 Time used:  0.22 sec
2023-04-01 19:44:59,338 		9864 of 10000 with 96.89% 	 Time used:  0.18 sec
2023-04-01 19:44:59,503 		9888 of 10000 with 96.89% 	 Time used:  0.16 sec
2023-04-01 19:44:59,677 		9912 of 10000 with 96.88% 	 Time used:  0.17 sec
2023-04-01 19:44:59,828 		9936 of 10000 with 96.88% 	 Time used:  0.15 sec
2023-04-01 19:45:00,077 		9960 of 10000 with 96.88% 	 Time used:  0.23 sec
2023-04-01 19:45:00,239 		9984 of 10000 with 96.88% 	 Time used:  0.16 sec
2023-04-01 19:45:00,467 		10000 of 10000 with 96.88% 	 Time used:  0.22 sec
2023-04-01 19:45:00,467 
2023-04-01 19:45:00,481 			Learning rate: weights:   1.000e-03    
2023-04-01 19:45:00,481 			Last test performance: 96.88%
2023-04-01 19:45:00,481 ----------------
2023-04-01 19:45:03,780   28  =>  0    		Training 486 pattern with 97.50% 	Forward time: 	 2.43 sec
2023-04-01 19:45:03,780 			Loss:    3.717e-03    			Backward time: 	 0.83 sec 
2023-04-01 19:45:04,050 			Learning rate: weights:   1.000e-03    
2023-04-01 19:45:04,054 			Last test performance: 96.88%
2023-04-01 19:45:04,054 ----------------
2023-04-01 19:45:08,817   28  =>  1    		Training 486 pattern with 97.08% 	Forward time: 	 3.49 sec
2023-04-01 19:45:08,817 			Loss:    3.536e-03    			Backward time: 	 1.25 sec 
2023-04-01 19:45:09,081 			Learning rate: weights:   1.000e-03    
2023-04-01 19:45:09,081 			Last test performance: 96.88%
2023-04-01 19:45:09,081 ----------------
2023-04-01 19:45:11,761   28  =>  2    		Training 486 pattern with 96.25% 	Forward time: 	 1.94 sec
2023-04-01 19:45:11,762 			Loss:    3.709e-03    			Backward time: 	 0.71 sec 
2023-04-01 19:45:11,956 			Learning rate: weights:   1.000e-03    
2023-04-01 19:45:11,956 			Last test performance: 96.88%
2023-04-01 19:45:11,957 ----------------
2023-04-01 19:45:14,531   28  =>  3    		Training 486 pattern with 96.88% 	Forward time: 	 1.80 sec
2023-04-01 19:45:14,531 			Loss:    3.572e-03    			Backward time: 	 0.75 sec 
2023-04-01 19:45:14,809 			Learning rate: weights:   1.000e-03    
2023-04-01 19:45:14,810 			Last test performance: 96.88%
2023-04-01 19:45:14,810 ----------------
2023-04-01 19:45:18,744   28  =>  4    		Training 486 pattern with 97.92% 	Forward time: 	 2.58 sec
2023-04-01 19:45:18,744 			Loss:    3.213e-03    			Backward time: 	 1.33 sec 
2023-04-01 19:45:18,906 			Learning rate: weights:   1.000e-03    
2023-04-01 19:45:18,928 			Last test performance: 96.88%
2023-04-01 19:45:18,929 ----------------
2023-04-01 19:45:21,711   28  =>  5    		Training 486 pattern with 97.50% 	Forward time: 	 1.75 sec
2023-04-01 19:45:21,711 			Loss:    3.409e-03    			Backward time: 	 1.03 sec 
2023-04-01 19:45:21,838 			Learning rate: weights:   1.000e-03    
2023-04-01 19:45:21,838 			Last test performance: 96.88%
2023-04-01 19:45:21,838 ----------------
2023-04-01 19:45:25,869   28  =>  6    		Training 486 pattern with 96.88% 	Forward time: 	 2.64 sec
2023-04-01 19:45:25,870 			Loss:    3.135e-03    			Backward time: 	 1.37 sec 
2023-04-01 19:45:26,070 			Learning rate: weights:   1.000e-03    
2023-04-01 19:45:26,070 			Last test performance: 96.88%
2023-04-01 19:45:26,070 ----------------
2023-04-01 19:45:27,574   28  =>  7    		Training 486 pattern with 96.46% 	Forward time: 	 1.31 sec
2023-04-01 19:45:27,575 			Loss:    3.681e-03    			Backward time: 	 0.17 sec 
2023-04-01 19:45:27,716 			Learning rate: weights:   1.000e-03    
2023-04-01 19:45:27,716 			Last test performance: 96.88%
2023-04-01 19:45:27,717 ----------------
2023-04-01 19:45:30,572   28  =>  8    		Training 486 pattern with 96.04% 	Forward time: 	 2.00 sec
2023-04-01 19:45:30,573 			Loss:    5.401e-03    			Backward time: 	 0.83 sec 
2023-04-01 19:45:30,978 			Learning rate: weights:   1.000e-03    
2023-04-01 19:45:30,979 			Last test performance: 96.88%
2023-04-01 19:45:30,979 ----------------
2023-04-01 19:45:35,485   28  =>  9    		Training 486 pattern with 98.33% 	Forward time: 	 3.06 sec
2023-04-01 19:45:35,485 			Loss:    1.879e-03    			Backward time: 	 1.42 sec 
2023-04-01 19:45:35,575 			Learning rate: weights:   1.000e-03    
2023-04-01 19:45:35,575 			Last test performance: 96.88%
2023-04-01 19:45:35,575 ----------------
2023-04-01 19:45:38,905   28  =>  10   		Training 486 pattern with 96.25% 	Forward time: 	 2.50 sec
2023-04-01 19:45:38,905 			Loss:    4.455e-03    			Backward time: 	 0.81 sec 
2023-04-01 19:45:39,095 			Learning rate: weights:   1.000e-03    
2023-04-01 19:45:39,095 			Last test performance: 96.88%
2023-04-01 19:45:39,095 ----------------
2023-04-01 19:45:43,011   28  =>  11   		Training 486 pattern with 97.08% 	Forward time: 	 2.86 sec
2023-04-01 19:45:43,011 			Loss:    3.335e-03    			Backward time: 	 1.03 sec 
2023-04-01 19:45:43,160 			Learning rate: weights:   1.000e-03    
2023-04-01 19:45:43,160 			Last test performance: 96.88%
2023-04-01 19:45:43,160 ----------------
2023-04-01 19:45:45,206   28  =>  12   		Training 486 pattern with 97.92% 	Forward time: 	 1.41 sec
2023-04-01 19:45:45,206 			Loss:    2.672e-03    			Backward time: 	 0.60 sec 
2023-04-01 19:45:45,410 			Learning rate: weights:   1.000e-03    
2023-04-01 19:45:45,411 			Last test performance: 96.88%
2023-04-01 19:45:45,411 ----------------
2023-04-01 19:45:48,031   28  =>  13   		Training 486 pattern with 97.50% 	Forward time: 	 1.55 sec
2023-04-01 19:45:48,032 			Loss:    3.075e-03    			Backward time: 	 1.05 sec 
2023-04-01 19:45:48,189 			Learning rate: weights:   1.000e-03    
2023-04-01 19:45:48,191 			Last test performance: 96.88%
2023-04-01 19:45:48,192 ----------------
2023-04-01 19:45:52,645   28  =>  14   		Training 486 pattern with 96.25% 	Forward time: 	 3.27 sec
2023-04-01 19:45:52,645 			Loss:    3.984e-03    			Backward time: 	 1.16 sec 
2023-04-01 19:45:52,752 			Learning rate: weights:   1.000e-03    
2023-04-01 19:45:52,752 			Last test performance: 96.88%
2023-04-01 19:45:52,753 ----------------
2023-04-01 19:45:57,255   28  =>  15   		Training 486 pattern with 95.62% 	Forward time: 	 3.11 sec
2023-04-01 19:45:57,255 			Loss:    4.233e-03    			Backward time: 	 1.37 sec 
2023-04-01 19:45:57,428 			Learning rate: weights:   1.000e-03    
2023-04-01 19:45:57,428 			Last test performance: 96.88%
2023-04-01 19:45:57,428 ----------------
2023-04-01 19:46:01,911   28  =>  16   		Training 486 pattern with 97.50% 	Forward time: 	 3.18 sec
2023-04-01 19:46:01,911 			Loss:    2.951e-03    			Backward time: 	 1.27 sec 
2023-04-01 19:46:02,999 			Learning rate: weights:   1.000e-03    
2023-04-01 19:46:02,999 			Last test performance: 96.88%
2023-04-01 19:46:02,999 ----------------
2023-04-01 19:46:07,370   28  =>  17   		Training 486 pattern with 96.25% 	Forward time: 	 3.24 sec
2023-04-01 19:46:07,370 			Loss:    2.926e-03    			Backward time: 	 1.11 sec 
2023-04-01 19:46:07,491 			Learning rate: weights:   1.000e-03    
2023-04-01 19:46:07,491 			Last test performance: 96.88%
2023-04-01 19:46:07,491 ----------------
2023-04-01 19:46:11,647   28  =>  18   		Training 486 pattern with 97.71% 	Forward time: 	 2.88 sec
2023-04-01 19:46:11,647 			Loss:    3.426e-03    			Backward time: 	 1.25 sec 
2023-04-01 19:46:11,731 			Learning rate: weights:   1.000e-03    
2023-04-01 19:46:11,732 			Last test performance: 96.88%
2023-04-01 19:46:11,732 ----------------
2023-04-01 19:46:15,612   28  =>  19   		Training 486 pattern with 98.75% 	Forward time: 	 2.61 sec
2023-04-01 19:46:15,612 			Loss:    2.464e-03    			Backward time: 	 1.24 sec 
2023-04-01 19:46:15,803 			Learning rate: weights:   1.000e-03    
2023-04-01 19:46:15,803 			Last test performance: 96.88%
2023-04-01 19:46:15,803 ----------------
2023-04-01 19:46:18,866   28  =>  20   		Training 486 pattern with 97.08% 	Forward time: 	 2.27 sec
2023-04-01 19:46:18,866 			Loss:    4.532e-03    			Backward time: 	 0.77 sec 
2023-04-01 19:46:18,949 			Learning rate: weights:   1.000e-03    
2023-04-01 19:46:18,949 			Last test performance: 96.88%
2023-04-01 19:46:18,949 ----------------
2023-04-01 19:46:23,490   28  =>  21   		Training 486 pattern with 97.71% 	Forward time: 	 3.00 sec
2023-04-01 19:46:23,490 			Loss:    2.579e-03    			Backward time: 	 1.51 sec 
2023-04-01 19:46:23,635 			Learning rate: weights:   1.000e-03    
2023-04-01 19:46:23,635 			Last test performance: 96.88%
2023-04-01 19:46:23,635 ----------------
2023-04-01 19:46:26,718   28  =>  22   		Training 486 pattern with 97.50% 	Forward time: 	 2.15 sec
2023-04-01 19:46:26,718 			Loss:    3.136e-03    			Backward time: 	 0.91 sec 
2023-04-01 19:46:26,829 			Learning rate: weights:   1.000e-03    
2023-04-01 19:46:26,830 			Last test performance: 96.88%
2023-04-01 19:46:26,830 ----------------
2023-04-01 19:46:30,181   28  =>  23   		Training 486 pattern with 95.42% 	Forward time: 	 2.37 sec
2023-04-01 19:46:30,181 			Loss:    5.724e-03    			Backward time: 	 0.95 sec 
2023-04-01 19:46:30,310 			Learning rate: weights:   1.000e-03    
2023-04-01 19:46:30,310 			Last test performance: 96.88%
2023-04-01 19:46:30,310 ----------------
2023-04-01 19:46:31,450   28  =>  24   		Training 486 pattern with 96.88% 	Forward time: 	 1.02 sec
2023-04-01 19:46:31,451 			Loss:    3.807e-03    			Backward time: 	 0.10 sec 
2023-04-01 19:46:31,541 			Learning rate: weights:   1.000e-03    
2023-04-01 19:46:31,542 			Last test performance: 96.88%
2023-04-01 19:46:31,542 ----------------
2023-04-01 19:46:34,843   28  =>  25   		Training 486 pattern with 97.29% 	Forward time: 	 2.20 sec
2023-04-01 19:46:34,844 			Loss:    3.313e-03    			Backward time: 	 1.08 sec 
2023-04-01 19:46:35,051 			Learning rate: weights:   1.000e-03    
2023-04-01 19:46:35,051 			Last test performance: 96.88%
2023-04-01 19:46:35,051 ----------------
2023-04-01 19:46:37,880   28  =>  26   		Training 486 pattern with 95.83% 	Forward time: 	 1.81 sec
2023-04-01 19:46:37,880 			Loss:    4.511e-03    			Backward time: 	 0.99 sec 
2023-04-01 19:46:37,981 			Learning rate: weights:   1.000e-03    
2023-04-01 19:46:37,981 			Last test performance: 96.88%
2023-04-01 19:46:37,981 ----------------
2023-04-01 19:46:40,716   28  =>  27   		Training 486 pattern with 96.67% 	Forward time: 	 1.78 sec
2023-04-01 19:46:40,716 			Loss:    4.602e-03    			Backward time: 	 0.93 sec 
2023-04-01 19:46:40,907 			Learning rate: weights:   1.000e-03    
2023-04-01 19:46:40,908 			Last test performance: 96.88%
2023-04-01 19:46:40,908 ----------------
2023-04-01 19:46:44,322   28  =>  28   		Training 486 pattern with 96.04% 	Forward time: 	 2.27 sec
2023-04-01 19:46:44,322 			Loss:    4.083e-03    			Backward time: 	 1.12 sec 
2023-04-01 19:46:44,472 			Learning rate: weights:   1.000e-03    
2023-04-01 19:46:44,473 			Last test performance: 96.88%
2023-04-01 19:46:44,473 ----------------
2023-04-01 19:46:47,531   28  =>  29   		Training 486 pattern with 97.71% 	Forward time: 	 2.06 sec
2023-04-01 19:46:47,531 			Loss:    2.848e-03    			Backward time: 	 0.97 sec 
2023-04-01 19:46:47,727 			Learning rate: weights:   1.000e-03    
2023-04-01 19:46:47,727 			Last test performance: 96.88%
2023-04-01 19:46:47,727 ----------------
2023-04-01 19:46:50,132   28  =>  30   		Training 486 pattern with 96.67% 	Forward time: 	 1.73 sec
2023-04-01 19:46:50,133 			Loss:    3.940e-03    			Backward time: 	 0.63 sec 
2023-04-01 19:46:50,246 			Learning rate: weights:   1.000e-03    
2023-04-01 19:46:50,246 			Last test performance: 96.88%
2023-04-01 19:46:50,247 ----------------
2023-04-01 19:46:52,324   28  =>  31   		Training 486 pattern with 97.08% 	Forward time: 	 1.74 sec
2023-04-01 19:46:52,325 			Loss:    4.153e-03    			Backward time: 	 0.31 sec 
2023-04-01 19:46:52,560 			Learning rate: weights:   1.000e-03    
2023-04-01 19:46:52,560 			Last test performance: 96.88%
2023-04-01 19:46:52,561 ----------------
2023-04-01 19:46:54,502   28  =>  32   		Training 486 pattern with 95.83% 	Forward time: 	 1.39 sec
2023-04-01 19:46:54,503 			Loss:    4.412e-03    			Backward time: 	 0.53 sec 
2023-04-01 19:46:54,674 			Learning rate: weights:   1.000e-03    
2023-04-01 19:46:54,676 			Last test performance: 96.88%
2023-04-01 19:46:54,677 ----------------
2023-04-01 19:46:58,438   28  =>  33   		Training 486 pattern with 96.46% 	Forward time: 	 2.32 sec
2023-04-01 19:46:58,439 			Loss:    4.528e-03    			Backward time: 	 1.35 sec 
2023-04-01 19:46:58,552 			Learning rate: weights:   1.000e-03    
2023-04-01 19:46:58,552 			Last test performance: 96.88%
2023-04-01 19:46:58,552 ----------------
2023-04-01 19:47:00,340   28  =>  34   		Training 486 pattern with 97.92% 	Forward time: 	 1.24 sec
2023-04-01 19:47:00,341 			Loss:    2.685e-03    			Backward time: 	 0.52 sec 
2023-04-01 19:47:00,455 			Learning rate: weights:   1.000e-03    
2023-04-01 19:47:00,455 			Last test performance: 96.88%
2023-04-01 19:47:00,455 ----------------
2023-04-01 19:47:05,445   28  =>  35   		Training 486 pattern with 97.92% 	Forward time: 	 3.96 sec
2023-04-01 19:47:05,446 			Loss:    2.914e-03    			Backward time: 	 1.01 sec 
2023-04-01 19:47:05,607 			Learning rate: weights:   1.000e-03    
2023-04-01 19:47:05,607 			Last test performance: 96.88%
2023-04-01 19:47:05,607 ----------------
2023-04-01 19:47:07,393   28  =>  36   		Training 486 pattern with 98.33% 	Forward time: 	 1.50 sec
2023-04-01 19:47:07,393 			Loss:    2.178e-03    			Backward time: 	 0.26 sec 
2023-04-01 19:47:07,533 			Learning rate: weights:   1.000e-03    
2023-04-01 19:47:07,534 			Last test performance: 96.88%
2023-04-01 19:47:07,535 ----------------
2023-04-01 19:47:11,683   28  =>  37   		Training 486 pattern with 97.71% 	Forward time: 	 3.31 sec
2023-04-01 19:47:11,683 			Loss:    3.079e-03    			Backward time: 	 0.82 sec 
2023-04-01 19:47:11,808 			Learning rate: weights:   1.000e-03    
2023-04-01 19:47:11,808 			Last test performance: 96.88%
2023-04-01 19:47:11,808 ----------------
2023-04-01 19:47:14,517   28  =>  38   		Training 486 pattern with 97.71% 	Forward time: 	 1.83 sec
2023-04-01 19:47:14,517 			Loss:    4.229e-03    			Backward time: 	 0.85 sec 
2023-04-01 19:47:14,645 			Learning rate: weights:   1.000e-03    
2023-04-01 19:47:14,646 			Last test performance: 96.88%
2023-04-01 19:47:14,646 ----------------
2023-04-01 19:47:17,854   28  =>  39   		Training 486 pattern with 97.08% 	Forward time: 	 2.29 sec
2023-04-01 19:47:17,854 			Loss:    3.205e-03    			Backward time: 	 0.89 sec 
2023-04-01 19:47:17,956 			Learning rate: weights:   1.000e-03    
2023-04-01 19:47:17,956 			Last test performance: 96.88%
2023-04-01 19:47:17,956 ----------------
2023-04-01 19:47:21,728   28  =>  40   		Training 486 pattern with 97.08% 	Forward time: 	 2.45 sec
2023-04-01 19:47:21,728 			Loss:    3.786e-03    			Backward time: 	 1.30 sec 
2023-04-01 19:47:21,813 			Learning rate: weights:   1.000e-03    
2023-04-01 19:47:21,813 			Last test performance: 96.88%
2023-04-01 19:47:21,814 ----------------
2023-04-01 19:47:24,352   28  =>  41   		Training 486 pattern with 97.71% 	Forward time: 	 1.90 sec
2023-04-01 19:47:24,352 			Loss:    3.208e-03    			Backward time: 	 0.61 sec 
2023-04-01 19:47:24,469 			Learning rate: weights:   1.000e-03    
2023-04-01 19:47:24,470 			Last test performance: 96.88%
2023-04-01 19:47:24,470 ----------------
2023-04-01 19:47:27,912   28  =>  42   		Training 486 pattern with 98.33% 	Forward time: 	 2.27 sec
2023-04-01 19:47:27,912 			Loss:    2.907e-03    			Backward time: 	 1.12 sec 
2023-04-01 19:47:28,103 			Learning rate: weights:   1.000e-03    
2023-04-01 19:47:28,103 			Last test performance: 96.88%
2023-04-01 19:47:28,103 ----------------
2023-04-01 19:47:31,092   28  =>  43   		Training 486 pattern with 97.50% 	Forward time: 	 2.11 sec
2023-04-01 19:47:31,093 			Loss:    2.758e-03    			Backward time: 	 0.85 sec 
2023-04-01 19:47:31,275 			Learning rate: weights:   1.000e-03    
2023-04-01 19:47:31,275 			Last test performance: 96.88%
2023-04-01 19:47:31,275 ----------------
2023-04-01 19:47:34,782   28  =>  44   		Training 486 pattern with 97.29% 	Forward time: 	 2.04 sec
2023-04-01 19:47:34,782 			Loss:    3.110e-03    			Backward time: 	 1.43 sec 
2023-04-01 19:47:34,876 			Learning rate: weights:   1.000e-03    
2023-04-01 19:47:34,876 			Last test performance: 96.88%
2023-04-01 19:47:34,876 ----------------
2023-04-01 19:47:38,330   28  =>  45   		Training 486 pattern with 96.46% 	Forward time: 	 2.63 sec
2023-04-01 19:47:38,332 			Loss:    4.583e-03    			Backward time: 	 0.80 sec 
2023-04-01 19:47:38,512 			Learning rate: weights:   1.000e-03    
2023-04-01 19:47:38,514 			Last test performance: 96.88%
2023-04-01 19:47:38,515 ----------------
2023-04-01 19:47:39,609   28  =>  46   		Training 486 pattern with 96.88% 	Forward time: 	 0.97 sec
2023-04-01 19:47:39,610 			Loss:    3.814e-03    			Backward time: 	 0.10 sec 
2023-04-01 19:47:39,884 			Learning rate: weights:   1.000e-03    
2023-04-01 19:47:39,885 			Last test performance: 96.88%
2023-04-01 19:47:39,885 ----------------
2023-04-01 19:47:42,315   28  =>  47   		Training 486 pattern with 97.29% 	Forward time: 	 1.79 sec
2023-04-01 19:47:42,316 			Loss:    3.529e-03    			Backward time: 	 0.61 sec 
2023-04-01 19:47:42,425 			Learning rate: weights:   1.000e-03    
2023-04-01 19:47:42,426 			Last test performance: 96.88%
2023-04-01 19:47:42,426 ----------------
2023-04-01 19:47:44,833   28  =>  48   		Training 486 pattern with 97.29% 	Forward time: 	 1.84 sec
2023-04-01 19:47:44,833 			Loss:    3.237e-03    			Backward time: 	 0.54 sec 
2023-04-01 19:47:45,037 			Learning rate: weights:   1.000e-03    
2023-04-01 19:47:45,041 			Last test performance: 96.88%
2023-04-01 19:47:45,041 ----------------
2023-04-01 19:47:47,531   28  =>  49   		Training 486 pattern with 97.29% 	Forward time: 	 1.43 sec
2023-04-01 19:47:47,531 			Loss:    3.203e-03    			Backward time: 	 1.04 sec 
2023-04-01 19:47:47,767 			Learning rate: weights:   1.000e-03    
2023-04-01 19:47:47,767 			Last test performance: 96.88%
2023-04-01 19:47:47,768 ----------------
2023-04-01 19:47:50,227   28  =>  50   		Training 486 pattern with 97.71% 	Forward time: 	 1.57 sec
2023-04-01 19:47:50,227 			Loss:    3.401e-03    			Backward time: 	 0.87 sec 
2023-04-01 19:47:50,436 			Learning rate: weights:   1.000e-03    
2023-04-01 19:47:50,440 			Last test performance: 96.88%
2023-04-01 19:47:50,440 ----------------
2023-04-01 19:47:53,230   28  =>  51   		Training 486 pattern with 96.88% 	Forward time: 	 1.92 sec
2023-04-01 19:47:53,230 			Loss:    4.440e-03    			Backward time: 	 0.85 sec 
2023-04-01 19:47:53,482 			Learning rate: weights:   1.000e-03    
2023-04-01 19:47:53,482 			Last test performance: 96.88%
2023-04-01 19:47:53,482 ----------------
2023-04-01 19:47:56,186   28  =>  52   		Training 486 pattern with 96.04% 	Forward time: 	 1.95 sec
2023-04-01 19:47:56,186 			Loss:    5.190e-03    			Backward time: 	 0.73 sec 
2023-04-01 19:47:56,395 			Learning rate: weights:   1.000e-03    
2023-04-01 19:47:56,398 			Last test performance: 96.88%
2023-04-01 19:47:56,399 ----------------
2023-04-01 19:47:58,876   28  =>  53   		Training 486 pattern with 96.67% 	Forward time: 	 1.70 sec
2023-04-01 19:47:58,876 			Loss:    5.640e-03    			Backward time: 	 0.75 sec 
2023-04-01 19:47:59,128 			Learning rate: weights:   1.000e-03    
2023-04-01 19:47:59,128 			Last test performance: 96.88%
2023-04-01 19:47:59,128 ----------------
2023-04-01 19:48:02,899   28  =>  54   		Training 486 pattern with 97.92% 	Forward time: 	 2.40 sec
2023-04-01 19:48:02,899 			Loss:    3.313e-03    			Backward time: 	 1.34 sec 
2023-04-01 19:48:03,068 			Learning rate: weights:   1.000e-03    
2023-04-01 19:48:03,068 			Last test performance: 96.88%
2023-04-01 19:48:03,068 ----------------
2023-04-01 19:48:06,893   28  =>  55   		Training 486 pattern with 97.08% 	Forward time: 	 2.84 sec
2023-04-01 19:48:06,894 			Loss:    3.515e-03    			Backward time: 	 0.96 sec 
2023-04-01 19:48:06,980 			Learning rate: weights:   1.000e-03    
2023-04-01 19:48:06,980 			Last test performance: 96.88%
2023-04-01 19:48:06,980 ----------------
2023-04-01 19:48:10,402   28  =>  56   		Training 486 pattern with 96.67% 	Forward time: 	 2.36 sec
2023-04-01 19:48:10,403 			Loss:    5.273e-03    			Backward time: 	 1.03 sec 
2023-04-01 19:48:10,521 			Learning rate: weights:   1.000e-03    
2023-04-01 19:48:10,522 			Last test performance: 96.88%
2023-04-01 19:48:10,522 ----------------
2023-04-01 19:48:14,090   28  =>  57   		Training 486 pattern with 95.83% 	Forward time: 	 2.06 sec
2023-04-01 19:48:14,091 			Loss:    4.675e-03    			Backward time: 	 1.49 sec 
2023-04-01 19:48:14,245 			Learning rate: weights:   1.000e-03    
2023-04-01 19:48:14,248 			Last test performance: 96.88%
2023-04-01 19:48:14,248 ----------------
2023-04-01 19:48:16,058   28  =>  58   		Training 486 pattern with 96.88% 	Forward time: 	 1.32 sec
2023-04-01 19:48:16,059 			Loss:    4.022e-03    			Backward time: 	 0.47 sec 
2023-04-01 19:48:16,298 			Learning rate: weights:   1.000e-03    
2023-04-01 19:48:16,298 			Last test performance: 96.88%
2023-04-01 19:48:16,298 ----------------
2023-04-01 19:48:20,428   28  =>  59   		Training 486 pattern with 97.29% 	Forward time: 	 2.97 sec
2023-04-01 19:48:20,429 			Loss:    3.500e-03    			Backward time: 	 1.13 sec 
2023-04-01 19:48:20,574 			Learning rate: weights:   1.000e-03    
2023-04-01 19:48:20,574 			Last test performance: 96.88%
2023-04-01 19:48:20,574 ----------------
2023-04-01 19:48:25,239   28  =>  60   		Training 486 pattern with 96.67% 	Forward time: 	 3.65 sec
2023-04-01 19:48:25,239 			Loss:    4.350e-03    			Backward time: 	 0.98 sec 
2023-04-01 19:48:25,319 			Learning rate: weights:   1.000e-03    
2023-04-01 19:48:25,319 			Last test performance: 96.88%
2023-04-01 19:48:25,319 ----------------
2023-04-01 19:48:29,487   28  =>  61   		Training 486 pattern with 98.54% 	Forward time: 	 2.69 sec
2023-04-01 19:48:29,487 			Loss:    1.943e-03    			Backward time: 	 1.45 sec 
2023-04-01 19:48:29,637 			Learning rate: weights:   1.000e-03    
2023-04-01 19:48:29,637 			Last test performance: 96.88%
2023-04-01 19:48:29,637 ----------------
2023-04-01 19:48:32,112   28  =>  62   		Training 486 pattern with 97.08% 	Forward time: 	 2.04 sec
2023-04-01 19:48:32,113 			Loss:    4.214e-03    			Backward time: 	 0.40 sec 
2023-04-01 19:48:32,388 			Learning rate: weights:   1.000e-03    
2023-04-01 19:48:32,388 			Last test performance: 96.88%
2023-04-01 19:48:32,389 ----------------
2023-04-01 19:48:35,909   28  =>  63   		Training 486 pattern with 97.71% 	Forward time: 	 2.44 sec
2023-04-01 19:48:35,910 			Loss:    2.959e-03    			Backward time: 	 1.05 sec 
2023-04-01 19:48:36,092 			Learning rate: weights:   1.000e-03    
2023-04-01 19:48:36,094 			Last test performance: 96.88%
2023-04-01 19:48:36,095 ----------------
2023-04-01 19:48:39,581   28  =>  64   		Training 486 pattern with 97.71% 	Forward time: 	 2.04 sec
2023-04-01 19:48:39,582 			Loss:    3.319e-03    			Backward time: 	 1.42 sec 
2023-04-01 19:48:39,748 			Learning rate: weights:   1.000e-03    
2023-04-01 19:48:39,749 			Last test performance: 96.88%
2023-04-01 19:48:39,749 ----------------
2023-04-01 19:48:42,166   28  =>  65   		Training 486 pattern with 97.08% 	Forward time: 	 1.80 sec
2023-04-01 19:48:42,167 			Loss:    3.908e-03    			Backward time: 	 0.59 sec 
2023-04-01 19:48:42,314 			Learning rate: weights:   1.000e-03    
2023-04-01 19:48:42,314 			Last test performance: 96.88%
2023-04-01 19:48:42,314 ----------------
2023-04-01 19:48:46,345   28  =>  66   		Training 486 pattern with 96.67% 	Forward time: 	 3.01 sec
2023-04-01 19:48:46,345 			Loss:    3.267e-03    			Backward time: 	 0.99 sec 
2023-04-01 19:48:46,426 			Learning rate: weights:   1.000e-03    
2023-04-01 19:48:46,426 			Last test performance: 96.88%
2023-04-01 19:48:46,427 ----------------
2023-04-01 19:48:50,347   28  =>  67   		Training 486 pattern with 97.92% 	Forward time: 	 2.44 sec
2023-04-01 19:48:50,347 			Loss:    2.978e-03    			Backward time: 	 1.41 sec 
2023-04-01 19:48:50,498 			Learning rate: weights:   1.000e-03    
2023-04-01 19:48:50,499 			Last test performance: 96.88%
2023-04-01 19:48:50,499 ----------------
2023-04-01 19:48:54,100   28  =>  68   		Training 486 pattern with 96.88% 	Forward time: 	 2.49 sec
2023-04-01 19:48:54,101 			Loss:    4.022e-03    			Backward time: 	 1.08 sec 
2023-04-01 19:48:54,300 			Learning rate: weights:   1.000e-03    
2023-04-01 19:48:54,300 			Last test performance: 96.88%
2023-04-01 19:48:54,300 ----------------
2023-04-01 19:48:58,003   28  =>  69   		Training 486 pattern with 96.88% 	Forward time: 	 2.48 sec
2023-04-01 19:48:58,003 			Loss:    5.475e-03    			Backward time: 	 1.20 sec 
2023-04-01 19:48:58,167 			Learning rate: weights:   1.000e-03    
2023-04-01 19:48:58,167 			Last test performance: 96.88%
2023-04-01 19:48:58,167 ----------------
2023-04-01 19:48:59,975   28  =>  70   		Training 486 pattern with 96.88% 	Forward time: 	 1.24 sec
2023-04-01 19:48:59,976 			Loss:    3.996e-03    			Backward time: 	 0.54 sec 
2023-04-01 19:49:00,120 			Learning rate: weights:   1.000e-03    
2023-04-01 19:49:00,120 			Last test performance: 96.88%
2023-04-01 19:49:00,120 ----------------
2023-04-01 19:49:03,655   28  =>  71   		Training 486 pattern with 97.08% 	Forward time: 	 2.51 sec
2023-04-01 19:49:03,656 			Loss:    3.343e-03    			Backward time: 	 0.99 sec 
2023-04-01 19:49:03,879 			Learning rate: weights:   1.000e-03    
2023-04-01 19:49:03,880 			Last test performance: 96.88%
2023-04-01 19:49:03,880 ----------------
2023-04-01 19:49:07,228   28  =>  72   		Training 486 pattern with 97.29% 	Forward time: 	 2.71 sec
2023-04-01 19:49:07,228 			Loss:    2.742e-03    			Backward time: 	 0.60 sec 
2023-04-01 19:49:07,422 			Learning rate: weights:   1.000e-03    
2023-04-01 19:49:07,423 			Last test performance: 96.88%
2023-04-01 19:49:07,423 ----------------
2023-04-01 19:49:11,785   28  =>  73   		Training 486 pattern with 95.62% 	Forward time: 	 3.46 sec
2023-04-01 19:49:11,785 			Loss:    5.378e-03    			Backward time: 	 0.88 sec 
2023-04-01 19:49:11,980 			Learning rate: weights:   1.000e-03    
2023-04-01 19:49:11,981 			Last test performance: 96.88%
2023-04-01 19:49:11,981 ----------------
2023-04-01 19:49:15,438   28  =>  74   		Training 486 pattern with 97.08% 	Forward time: 	 2.42 sec
2023-04-01 19:49:15,438 			Loss:    2.786e-03    			Backward time: 	 1.01 sec 
2023-04-01 19:49:15,528 			Learning rate: weights:   1.000e-03    
2023-04-01 19:49:15,528 			Last test performance: 96.88%
2023-04-01 19:49:15,528 ----------------
2023-04-01 19:49:20,082   28  =>  75   		Training 486 pattern with 97.71% 	Forward time: 	 3.40 sec
2023-04-01 19:49:20,082 			Loss:    2.582e-03    			Backward time: 	 1.13 sec 
2023-04-01 19:49:20,234 			Learning rate: weights:   1.000e-03    
2023-04-01 19:49:20,234 			Last test performance: 96.88%
2023-04-01 19:49:20,234 ----------------
2023-04-01 19:49:24,098   28  =>  76   		Training 486 pattern with 98.12% 	Forward time: 	 3.15 sec
2023-04-01 19:49:24,098 			Loss:    2.848e-03    			Backward time: 	 0.66 sec 
2023-04-01 19:49:24,206 			Learning rate: weights:   1.000e-03    
2023-04-01 19:49:24,207 			Last test performance: 96.88%
2023-04-01 19:49:24,207 ----------------
2023-04-01 19:49:28,046   28  =>  77   		Training 486 pattern with 97.29% 	Forward time: 	 3.11 sec
2023-04-01 19:49:28,047 			Loss:    3.362e-03    			Backward time: 	 0.70 sec 
2023-04-01 19:49:28,248 			Learning rate: weights:   1.000e-03    
2023-04-01 19:49:28,248 			Last test performance: 96.88%
2023-04-01 19:49:28,248 ----------------
2023-04-01 19:49:31,537   28  =>  78   		Training 486 pattern with 97.71% 	Forward time: 	 2.34 sec
2023-04-01 19:49:31,537 			Loss:    3.074e-03    			Backward time: 	 0.92 sec 
2023-04-01 19:49:31,622 			Learning rate: weights:   1.000e-03    
2023-04-01 19:49:31,622 			Last test performance: 96.88%
2023-04-01 19:49:31,622 ----------------
2023-04-01 19:49:33,958   28  =>  79   		Training 486 pattern with 98.54% 	Forward time: 	 1.73 sec
2023-04-01 19:49:33,958 			Loss:    2.783e-03    			Backward time: 	 0.56 sec 
2023-04-01 19:49:34,117 			Learning rate: weights:   1.000e-03    
2023-04-01 19:49:34,117 			Last test performance: 96.88%
2023-04-01 19:49:34,117 ----------------
2023-04-01 19:49:37,701   28  =>  80   		Training 486 pattern with 97.71% 	Forward time: 	 2.25 sec
2023-04-01 19:49:37,701 			Loss:    2.676e-03    			Backward time: 	 1.31 sec 
2023-04-01 19:49:37,807 			Learning rate: weights:   1.000e-03    
2023-04-01 19:49:37,807 			Last test performance: 96.88%
2023-04-01 19:49:37,807 ----------------
2023-04-01 19:49:40,893   28  =>  81   		Training 486 pattern with 96.67% 	Forward time: 	 2.07 sec
2023-04-01 19:49:40,894 			Loss:    4.204e-03    			Backward time: 	 0.99 sec 
2023-04-01 19:49:40,971 			Learning rate: weights:   1.000e-03    
2023-04-01 19:49:40,971 			Last test performance: 96.88%
2023-04-01 19:49:40,971 ----------------
2023-04-01 19:49:43,804   28  =>  82   		Training 486 pattern with 97.29% 	Forward time: 	 1.92 sec
2023-04-01 19:49:43,804 			Loss:    3.206e-03    			Backward time: 	 0.88 sec 
2023-04-01 19:49:44,022 			Learning rate: weights:   1.000e-03    
2023-04-01 19:49:44,023 			Last test performance: 96.88%
2023-04-01 19:49:44,023 ----------------
2023-04-01 19:49:46,531   28  =>  83   		Training 486 pattern with 98.12% 	Forward time: 	 1.85 sec
2023-04-01 19:49:46,532 			Loss:    2.972e-03    			Backward time: 	 0.63 sec 
2023-04-01 19:49:46,835 			Learning rate: weights:   1.000e-03    
2023-04-01 19:49:46,835 			Last test performance: 96.88%
2023-04-01 19:49:46,835 ----------------
2023-04-01 19:49:49,577   28  =>  84   		Training 486 pattern with 98.75% 	Forward time: 	 1.96 sec
2023-04-01 19:49:49,577 			Loss:    2.533e-03    			Backward time: 	 0.76 sec 
2023-04-01 19:49:49,716 			Learning rate: weights:   1.000e-03    
2023-04-01 19:49:49,717 			Last test performance: 96.88%
2023-04-01 19:49:49,718 ----------------
2023-04-01 19:49:52,265   28  =>  85   		Training 486 pattern with 97.92% 	Forward time: 	 1.68 sec
2023-04-01 19:49:52,266 			Loss:    2.802e-03    			Backward time: 	 0.84 sec 
2023-04-01 19:49:52,362 			Learning rate: weights:   1.000e-03    
2023-04-01 19:49:52,362 			Last test performance: 96.88%
2023-04-01 19:49:52,362 ----------------
2023-04-01 19:49:55,087   28  =>  86   		Training 486 pattern with 98.33% 	Forward time: 	 1.89 sec
2023-04-01 19:49:55,088 			Loss:    2.800e-03    			Backward time: 	 0.81 sec 
2023-04-01 19:49:55,242 			Learning rate: weights:   1.000e-03    
2023-04-01 19:49:55,242 			Last test performance: 96.88%
2023-04-01 19:49:55,243 ----------------
2023-04-01 19:49:59,147   28  =>  87   		Training 486 pattern with 98.33% 	Forward time: 	 2.52 sec
2023-04-01 19:49:59,148 			Loss:    2.298e-03    			Backward time: 	 1.36 sec 
2023-04-01 19:49:59,271 			Learning rate: weights:   1.000e-03    
2023-04-01 19:49:59,272 			Last test performance: 96.88%
2023-04-01 19:49:59,272 ----------------
2023-04-01 19:50:02,354   28  =>  88   		Training 486 pattern with 97.71% 	Forward time: 	 2.22 sec
2023-04-01 19:50:02,354 			Loss:    2.823e-03    			Backward time: 	 0.82 sec 
2023-04-01 19:50:02,482 			Learning rate: weights:   1.000e-03    
2023-04-01 19:50:02,482 			Last test performance: 96.88%
2023-04-01 19:50:02,482 ----------------
2023-04-01 19:50:05,481   28  =>  89   		Training 486 pattern with 97.08% 	Forward time: 	 2.49 sec
2023-04-01 19:50:05,481 			Loss:    5.064e-03    			Backward time: 	 0.46 sec 
2023-04-01 19:50:05,586 			Learning rate: weights:   1.000e-03    
2023-04-01 19:50:05,586 			Last test performance: 96.88%
2023-04-01 19:50:05,586 ----------------
2023-04-01 19:50:11,345   28  =>  90   		Training 486 pattern with 96.67% 	Forward time: 	 4.18 sec
2023-04-01 19:50:11,345 			Loss:    3.544e-03    			Backward time: 	 1.53 sec 
2023-04-01 19:50:11,560 			Learning rate: weights:   1.000e-03    
2023-04-01 19:50:11,560 			Last test performance: 96.88%
2023-04-01 19:50:11,560 ----------------
2023-04-01 19:50:15,187   28  =>  91   		Training 486 pattern with 97.71% 	Forward time: 	 2.51 sec
2023-04-01 19:50:15,187 			Loss:    3.402e-03    			Backward time: 	 1.09 sec 
2023-04-01 19:50:15,333 			Learning rate: weights:   1.000e-03    
2023-04-01 19:50:15,333 			Last test performance: 96.88%
2023-04-01 19:50:15,335 ----------------
2023-04-01 19:50:17,837   28  =>  92   		Training 486 pattern with 96.88% 	Forward time: 	 1.58 sec
2023-04-01 19:50:17,837 			Loss:    3.141e-03    			Backward time: 	 0.90 sec 
2023-04-01 19:50:17,983 			Learning rate: weights:   1.000e-03    
2023-04-01 19:50:17,983 			Last test performance: 96.88%
2023-04-01 19:50:17,983 ----------------
2023-04-01 19:50:21,184   28  =>  93   		Training 486 pattern with 98.12% 	Forward time: 	 2.33 sec
2023-04-01 19:50:21,185 			Loss:    2.210e-03    			Backward time: 	 0.85 sec 
2023-04-01 19:50:21,281 			Learning rate: weights:   1.000e-03    
2023-04-01 19:50:21,282 			Last test performance: 96.88%
2023-04-01 19:50:21,282 ----------------
2023-04-01 19:50:24,645   28  =>  94   		Training 486 pattern with 97.92% 	Forward time: 	 2.52 sec
2023-04-01 19:50:24,645 			Loss:    2.775e-03    			Backward time: 	 0.82 sec 
2023-04-01 19:50:24,859 			Learning rate: weights:   1.000e-03    
2023-04-01 19:50:24,859 			Last test performance: 96.88%
2023-04-01 19:50:24,859 ----------------
2023-04-01 19:50:28,624   28  =>  95   		Training 486 pattern with 96.25% 	Forward time: 	 2.65 sec
2023-04-01 19:50:28,624 			Loss:    3.482e-03    			Backward time: 	 1.09 sec 
2023-04-01 19:50:28,839 			Learning rate: weights:   1.000e-03    
2023-04-01 19:50:28,839 			Last test performance: 96.88%
2023-04-01 19:50:28,839 ----------------
2023-04-01 19:50:32,479   28  =>  96   		Training 486 pattern with 96.67% 	Forward time: 	 2.49 sec
2023-04-01 19:50:32,479 			Loss:    4.933e-03    			Backward time: 	 1.13 sec 
2023-04-01 19:50:32,605 			Learning rate: weights:   1.000e-03    
2023-04-01 19:50:32,605 			Last test performance: 96.88%
2023-04-01 19:50:32,605 ----------------
2023-04-01 19:50:36,071   28  =>  97   		Training 486 pattern with 96.88% 	Forward time: 	 2.35 sec
2023-04-01 19:50:36,075 			Loss:    3.857e-03    			Backward time: 	 1.09 sec 
2023-04-01 19:50:36,172 			Learning rate: weights:   1.000e-03    
2023-04-01 19:50:36,172 			Last test performance: 96.88%
2023-04-01 19:50:36,172 ----------------
2023-04-01 19:50:39,660   28  =>  98   		Training 486 pattern with 96.67% 	Forward time: 	 2.41 sec
2023-04-01 19:50:39,660 			Loss:    3.699e-03    			Backward time: 	 1.05 sec 
2023-04-01 19:50:39,737 			Learning rate: weights:   1.000e-03    
2023-04-01 19:50:39,738 			Last test performance: 96.88%
2023-04-01 19:50:39,738 ----------------
2023-04-01 19:50:43,217   28  =>  99   		Training 486 pattern with 97.08% 	Forward time: 	 2.12 sec
2023-04-01 19:50:43,218 			Loss:    3.806e-03    			Backward time: 	 1.34 sec 
2023-04-01 19:50:43,495 			Learning rate: weights:   1.000e-03    
2023-04-01 19:50:43,495 			Last test performance: 96.88%
2023-04-01 19:50:43,495 ----------------
2023-04-01 19:50:46,805   28  => 100   		Training 486 pattern with 98.54% 	Forward time: 	 2.23 sec
2023-04-01 19:50:46,805 			Loss:    2.771e-03    			Backward time: 	 1.06 sec 
2023-04-01 19:50:46,932 			Learning rate: weights:   1.000e-03    
2023-04-01 19:50:46,932 			Last test performance: 96.88%
2023-04-01 19:50:46,932 ----------------
2023-04-01 19:50:49,591   28  => 101   		Training 486 pattern with 98.75% 	Forward time: 	 1.98 sec
2023-04-01 19:50:49,591 			Loss:    2.212e-03    			Backward time: 	 0.65 sec 
2023-04-01 19:50:49,731 			Learning rate: weights:   1.000e-03    
2023-04-01 19:50:49,731 			Last test performance: 96.88%
2023-04-01 19:50:49,736 ----------------
2023-04-01 19:50:53,405   28  => 102   		Training 486 pattern with 97.92% 	Forward time: 	 2.43 sec
2023-04-01 19:50:53,405 			Loss:    2.897e-03    			Backward time: 	 1.16 sec 
2023-04-01 19:50:53,667 			Learning rate: weights:   1.000e-03    
2023-04-01 19:50:53,667 			Last test performance: 96.88%
2023-04-01 19:50:53,667 ----------------
2023-04-01 19:50:56,426   28  => 103   		Training 486 pattern with 97.50% 	Forward time: 	 1.97 sec
2023-04-01 19:50:56,427 			Loss:    3.048e-03    			Backward time: 	 0.76 sec 
2023-04-01 19:50:56,509 			Learning rate: weights:   1.000e-03    
2023-04-01 19:50:56,510 			Last test performance: 96.88%
2023-04-01 19:50:56,510 ----------------
2023-04-01 19:50:59,224   28  => 104   		Training 486 pattern with 96.67% 	Forward time: 	 1.83 sec
2023-04-01 19:50:59,225 			Loss:    4.307e-03    			Backward time: 	 0.84 sec 
2023-04-01 19:50:59,464 			Learning rate: weights:   1.000e-03    
2023-04-01 19:50:59,465 			Last test performance: 96.88%
2023-04-01 19:50:59,465 ----------------
2023-04-01 19:51:02,432   28  => 105   		Training 486 pattern with 96.46% 	Forward time: 	 1.89 sec
2023-04-01 19:51:02,433 			Loss:    4.533e-03    			Backward time: 	 1.04 sec 
2023-04-01 19:51:02,544 			Learning rate: weights:   1.000e-03    
2023-04-01 19:51:02,545 			Last test performance: 96.88%
2023-04-01 19:51:02,545 ----------------
2023-04-01 19:51:06,636   28  => 106   		Training 486 pattern with 96.67% 	Forward time: 	 3.19 sec
2023-04-01 19:51:06,636 			Loss:    3.613e-03    			Backward time: 	 0.87 sec 
2023-04-01 19:51:06,774 			Learning rate: weights:   1.000e-03    
2023-04-01 19:51:06,775 			Last test performance: 96.88%
2023-04-01 19:51:06,775 ----------------
2023-04-01 19:51:10,967   28  => 107   		Training 486 pattern with 98.33% 	Forward time: 	 3.08 sec
2023-04-01 19:51:10,967 			Loss:    2.176e-03    			Backward time: 	 1.09 sec 
2023-04-01 19:51:11,162 			Learning rate: weights:   1.000e-03    
2023-04-01 19:51:11,162 			Last test performance: 96.88%
2023-04-01 19:51:11,163 ----------------
2023-04-01 19:51:13,645   28  => 108   		Training 486 pattern with 97.50% 	Forward time: 	 1.97 sec
2023-04-01 19:51:13,646 			Loss:    3.045e-03    			Backward time: 	 0.49 sec 
2023-04-01 19:51:13,729 			Learning rate: weights:   1.000e-03    
2023-04-01 19:51:13,729 			Last test performance: 96.88%
2023-04-01 19:51:13,729 ----------------
2023-04-01 19:51:16,666   28  => 109   		Training 486 pattern with 96.67% 	Forward time: 	 2.00 sec
2023-04-01 19:51:16,666 			Loss:    4.066e-03    			Backward time: 	 0.91 sec 
2023-04-01 19:51:16,780 			Learning rate: weights:   1.000e-03    
2023-04-01 19:51:16,780 			Last test performance: 96.88%
2023-04-01 19:51:16,781 ----------------
2023-04-01 19:51:19,364   28  => 110   		Training 486 pattern with 96.67% 	Forward time: 	 1.99 sec
2023-04-01 19:51:19,364 			Loss:    2.967e-03    			Backward time: 	 0.56 sec 
2023-04-01 19:51:19,533 			Learning rate: weights:   1.000e-03    
2023-04-01 19:51:19,533 			Last test performance: 96.88%
2023-04-01 19:51:19,534 ----------------
2023-04-01 19:51:22,031   28  => 111   		Training 486 pattern with 96.67% 	Forward time: 	 1.88 sec
2023-04-01 19:51:22,031 			Loss:    3.676e-03    			Backward time: 	 0.59 sec 
2023-04-01 19:51:22,138 			Learning rate: weights:   1.000e-03    
2023-04-01 19:51:22,139 			Last test performance: 96.88%
2023-04-01 19:51:22,139 ----------------
2023-04-01 19:51:26,673   28  => 112   		Training 486 pattern with 98.54% 	Forward time: 	 2.68 sec
2023-04-01 19:51:26,674 			Loss:    1.985e-03    			Backward time: 	 1.83 sec 
2023-04-01 19:51:26,746 			Learning rate: weights:   1.000e-03    
2023-04-01 19:51:26,746 			Last test performance: 96.88%
2023-04-01 19:51:26,746 ----------------
2023-04-01 19:51:29,979   28  => 113   		Training 486 pattern with 96.67% 	Forward time: 	 2.18 sec
2023-04-01 19:51:29,979 			Loss:    3.910e-03    			Backward time: 	 1.03 sec 
2023-04-01 19:51:30,147 			Learning rate: weights:   1.000e-03    
2023-04-01 19:51:30,147 			Last test performance: 96.88%
2023-04-01 19:51:30,147 ----------------
2023-04-01 19:51:33,378   28  => 114   		Training 486 pattern with 97.50% 	Forward time: 	 2.14 sec
2023-04-01 19:51:33,378 			Loss:    3.040e-03    			Backward time: 	 1.04 sec 
2023-04-01 19:51:33,493 			Learning rate: weights:   1.000e-03    
2023-04-01 19:51:33,493 			Last test performance: 96.88%
2023-04-01 19:51:33,493 ----------------
2023-04-01 19:51:36,668   28  => 115   		Training 486 pattern with 96.46% 	Forward time: 	 2.40 sec
2023-04-01 19:51:36,669 			Loss:    3.783e-03    			Backward time: 	 0.74 sec 
2023-04-01 19:51:36,755 			Learning rate: weights:   1.000e-03    
2023-04-01 19:51:36,755 			Last test performance: 96.88%
2023-04-01 19:51:36,755 ----------------
2023-04-01 19:51:39,754   28  => 116   		Training 486 pattern with 97.29% 	Forward time: 	 2.28 sec
2023-04-01 19:51:39,755 			Loss:    3.204e-03    			Backward time: 	 0.70 sec 
2023-04-01 19:51:39,893 			Learning rate: weights:   1.000e-03    
2023-04-01 19:51:39,893 			Last test performance: 96.88%
2023-04-01 19:51:39,893 ----------------
2023-04-01 19:51:44,058   28  => 117   		Training 486 pattern with 97.08% 	Forward time: 	 2.81 sec
2023-04-01 19:51:44,058 			Loss:    4.454e-03    			Backward time: 	 1.32 sec 
2023-04-01 19:51:44,181 			Learning rate: weights:   1.000e-03    
2023-04-01 19:51:44,182 			Last test performance: 96.88%
2023-04-01 19:51:44,182 ----------------
2023-04-01 19:51:47,604   28  => 118   		Training 486 pattern with 94.79% 	Forward time: 	 2.34 sec
2023-04-01 19:51:47,605 			Loss:    6.710e-03    			Backward time: 	 1.06 sec 
2023-04-01 19:51:47,718 			Learning rate: weights:   1.000e-03    
2023-04-01 19:51:47,718 			Last test performance: 96.88%
2023-04-01 19:51:47,718 ----------------
2023-04-01 19:51:50,713   28  => 119   		Training 486 pattern with 96.25% 	Forward time: 	 1.97 sec
2023-04-01 19:51:50,714 			Loss:    4.167e-03    			Backward time: 	 1.00 sec 
2023-04-01 19:51:50,798 			Learning rate: weights:   1.000e-03    
2023-04-01 19:51:50,798 			Last test performance: 96.88%
2023-04-01 19:51:50,798 ----------------
2023-04-01 19:51:53,455   28  => 120   		Training 486 pattern with 96.67% 	Forward time: 	 1.81 sec
2023-04-01 19:51:53,456 			Loss:    2.824e-03    			Backward time: 	 0.81 sec 
2023-04-01 19:51:53,588 			Learning rate: weights:   1.000e-03    
2023-04-01 19:51:53,589 			Last test performance: 96.88%
2023-04-01 19:51:53,589 ----------------
2023-04-01 19:51:56,639   28  => 121   		Training 486 pattern with 96.25% 	Forward time: 	 2.22 sec
2023-04-01 19:51:56,639 			Loss:    4.066e-03    			Backward time: 	 0.81 sec 
2023-04-01 19:51:56,742 			Learning rate: weights:   1.000e-03    
2023-04-01 19:51:56,743 			Last test performance: 96.88%
2023-04-01 19:51:56,743 ----------------
2023-04-01 19:52:00,388   28  => 122   		Training 486 pattern with 97.92% 	Forward time: 	 2.31 sec
2023-04-01 19:52:00,388 			Loss:    3.005e-03    			Backward time: 	 1.30 sec 
2023-04-01 19:52:00,472 			Learning rate: weights:   1.000e-03    
2023-04-01 19:52:00,472 			Last test performance: 96.88%
2023-04-01 19:52:00,472 ----------------
2023-04-01 19:52:03,483   28  => 123   		Training 486 pattern with 97.50% 	Forward time: 	 1.92 sec
2023-04-01 19:52:03,484 			Loss:    4.782e-03    			Backward time: 	 1.07 sec 
2023-04-01 19:52:03,769 			Learning rate: weights:   1.000e-03    
2023-04-01 19:52:03,770 			Last test performance: 96.88%
2023-04-01 19:52:03,770 ----------------
2023-04-01 19:52:08,417   28  => 124   		Training 486 pattern with 96.88% 	Forward time: 	 3.62 sec
2023-04-01 19:52:08,418 			Loss:    4.274e-03    			Backward time: 	 1.00 sec 
2023-04-01 19:52:08,593 
2023-04-01 19:52:08,594 Testing:
2023-04-01 19:52:08,834 		24 of 10000 with 91.67% 	 Time used:  0.24 sec
2023-04-01 19:52:08,973 		48 of 10000 with 93.75% 	 Time used:  0.14 sec
2023-04-01 19:52:09,383 		72 of 10000 with 94.44% 	 Time used:  0.41 sec
2023-04-01 19:52:09,535 		96 of 10000 with 94.79% 	 Time used:  0.15 sec
2023-04-01 19:52:09,690 		120 of 10000 with 95.83% 	 Time used:  0.15 sec
2023-04-01 19:52:09,867 		144 of 10000 with 95.83% 	 Time used:  0.18 sec
2023-04-01 19:52:10,034 		168 of 10000 with 96.43% 	 Time used:  0.17 sec
2023-04-01 19:52:10,384 		192 of 10000 with 96.88% 	 Time used:  0.35 sec
2023-04-01 19:52:10,567 		216 of 10000 with 96.76% 	 Time used:  0.18 sec
2023-04-01 19:52:10,773 		240 of 10000 with 97.08% 	 Time used:  0.20 sec
2023-04-01 19:52:10,967 		264 of 10000 with 97.35% 	 Time used:  0.19 sec
2023-04-01 19:52:11,129 		288 of 10000 with 97.22% 	 Time used:  0.16 sec
2023-04-01 19:52:11,303 		312 of 10000 with 96.79% 	 Time used:  0.17 sec
2023-04-01 19:52:11,462 		336 of 10000 with 96.73% 	 Time used:  0.16 sec
2023-04-01 19:52:11,658 		360 of 10000 with 96.11% 	 Time used:  0.19 sec
2023-04-01 19:52:11,849 		384 of 10000 with 95.83% 	 Time used:  0.19 sec
2023-04-01 19:52:12,085 		408 of 10000 with 96.08% 	 Time used:  0.23 sec
2023-04-01 19:52:12,230 		432 of 10000 with 96.06% 	 Time used:  0.14 sec
2023-04-01 19:52:12,505 		456 of 10000 with 95.61% 	 Time used:  0.27 sec
2023-04-01 19:52:12,687 		480 of 10000 with 95.83% 	 Time used:  0.18 sec
2023-04-01 19:52:12,895 		504 of 10000 with 95.83% 	 Time used:  0.21 sec
2023-04-01 19:52:13,115 		528 of 10000 with 95.83% 	 Time used:  0.22 sec
2023-04-01 19:52:13,326 		552 of 10000 with 96.01% 	 Time used:  0.21 sec
2023-04-01 19:52:13,521 		576 of 10000 with 96.18% 	 Time used:  0.19 sec
2023-04-01 19:52:13,730 		600 of 10000 with 96.33% 	 Time used:  0.21 sec
2023-04-01 19:52:13,927 		624 of 10000 with 96.47% 	 Time used:  0.20 sec
2023-04-01 19:52:14,118 		648 of 10000 with 96.60% 	 Time used:  0.19 sec
2023-04-01 19:52:14,319 		672 of 10000 with 96.58% 	 Time used:  0.20 sec
2023-04-01 19:52:14,505 		696 of 10000 with 96.55% 	 Time used:  0.19 sec
2023-04-01 19:52:14,678 		720 of 10000 with 96.39% 	 Time used:  0.17 sec
2023-04-01 19:52:14,872 		744 of 10000 with 96.37% 	 Time used:  0.19 sec
2023-04-01 19:52:15,107 		768 of 10000 with 96.22% 	 Time used:  0.23 sec
2023-04-01 19:52:15,299 		792 of 10000 with 96.34% 	 Time used:  0.19 sec
2023-04-01 19:52:15,532 		816 of 10000 with 96.32% 	 Time used:  0.23 sec
2023-04-01 19:52:15,672 		840 of 10000 with 96.31% 	 Time used:  0.14 sec
2023-04-01 19:52:15,810 		864 of 10000 with 96.18% 	 Time used:  0.14 sec
2023-04-01 19:52:16,042 		888 of 10000 with 96.28% 	 Time used:  0.23 sec
2023-04-01 19:52:16,218 		912 of 10000 with 96.05% 	 Time used:  0.17 sec
2023-04-01 19:52:16,422 		936 of 10000 with 96.15% 	 Time used:  0.20 sec
2023-04-01 19:52:16,607 		960 of 10000 with 96.25% 	 Time used:  0.18 sec
2023-04-01 19:52:16,821 		984 of 10000 with 96.24% 	 Time used:  0.21 sec
2023-04-01 19:52:17,004 		1008 of 10000 with 96.33% 	 Time used:  0.18 sec
2023-04-01 19:52:17,187 		1032 of 10000 with 96.32% 	 Time used:  0.18 sec
2023-04-01 19:52:17,359 		1056 of 10000 with 96.12% 	 Time used:  0.17 sec
2023-04-01 19:52:17,567 		1080 of 10000 with 96.11% 	 Time used:  0.21 sec
2023-04-01 19:52:17,796 		1104 of 10000 with 96.20% 	 Time used:  0.23 sec
2023-04-01 19:52:17,978 		1128 of 10000 with 96.28% 	 Time used:  0.18 sec
2023-04-01 19:52:18,185 		1152 of 10000 with 96.27% 	 Time used:  0.21 sec
2023-04-01 19:52:18,411 		1176 of 10000 with 96.34% 	 Time used:  0.22 sec
2023-04-01 19:52:18,611 		1200 of 10000 with 96.42% 	 Time used:  0.20 sec
2023-04-01 19:52:18,836 		1224 of 10000 with 96.41% 	 Time used:  0.22 sec
2023-04-01 19:52:19,038 		1248 of 10000 with 96.39% 	 Time used:  0.20 sec
2023-04-01 19:52:19,250 		1272 of 10000 with 96.46% 	 Time used:  0.21 sec
2023-04-01 19:52:19,457 		1296 of 10000 with 96.53% 	 Time used:  0.21 sec
2023-04-01 19:52:19,688 		1320 of 10000 with 96.59% 	 Time used:  0.23 sec
2023-04-01 19:52:19,865 		1344 of 10000 with 96.65% 	 Time used:  0.18 sec
2023-04-01 19:52:20,104 		1368 of 10000 with 96.64% 	 Time used:  0.24 sec
2023-04-01 19:52:20,304 		1392 of 10000 with 96.70% 	 Time used:  0.20 sec
2023-04-01 19:52:20,545 		1416 of 10000 with 96.75% 	 Time used:  0.24 sec
2023-04-01 19:52:20,759 		1440 of 10000 with 96.81% 	 Time used:  0.21 sec
2023-04-01 19:52:20,953 		1464 of 10000 with 96.86% 	 Time used:  0.19 sec
2023-04-01 19:52:21,193 		1488 of 10000 with 96.84% 	 Time used:  0.24 sec
2023-04-01 19:52:21,410 		1512 of 10000 with 96.89% 	 Time used:  0.22 sec
2023-04-01 19:52:21,651 		1536 of 10000 with 96.88% 	 Time used:  0.24 sec
2023-04-01 19:52:21,847 		1560 of 10000 with 96.92% 	 Time used:  0.19 sec
2023-04-01 19:52:22,038 		1584 of 10000 with 96.72% 	 Time used:  0.19 sec
2023-04-01 19:52:22,261 		1608 of 10000 with 96.77% 	 Time used:  0.22 sec
2023-04-01 19:52:22,416 		1632 of 10000 with 96.75% 	 Time used:  0.15 sec
2023-04-01 19:52:22,687 		1656 of 10000 with 96.80% 	 Time used:  0.27 sec
2023-04-01 19:52:22,858 		1680 of 10000 with 96.79% 	 Time used:  0.17 sec
2023-04-01 19:52:23,189 		1704 of 10000 with 96.83% 	 Time used:  0.33 sec
2023-04-01 19:52:23,334 		1728 of 10000 with 96.82% 	 Time used:  0.14 sec
2023-04-01 19:52:23,548 		1752 of 10000 with 96.86% 	 Time used:  0.21 sec
2023-04-01 19:52:23,741 		1776 of 10000 with 96.90% 	 Time used:  0.19 sec
2023-04-01 19:52:23,953 		1800 of 10000 with 96.94% 	 Time used:  0.21 sec
2023-04-01 19:52:24,136 		1824 of 10000 with 96.88% 	 Time used:  0.18 sec
2023-04-01 19:52:24,353 		1848 of 10000 with 96.86% 	 Time used:  0.21 sec
2023-04-01 19:52:24,511 		1872 of 10000 with 96.85% 	 Time used:  0.16 sec
2023-04-01 19:52:24,671 		1896 of 10000 with 96.89% 	 Time used:  0.16 sec
2023-04-01 19:52:24,837 		1920 of 10000 with 96.82% 	 Time used:  0.16 sec
2023-04-01 19:52:25,241 		1944 of 10000 with 96.76% 	 Time used:  0.40 sec
2023-04-01 19:52:25,455 		1968 of 10000 with 96.70% 	 Time used:  0.21 sec
2023-04-01 19:52:25,666 		1992 of 10000 with 96.69% 	 Time used:  0.21 sec
2023-04-01 19:52:25,896 		2016 of 10000 with 96.68% 	 Time used:  0.23 sec
2023-04-01 19:52:26,037 		2040 of 10000 with 96.72% 	 Time used:  0.14 sec
2023-04-01 19:52:26,296 		2064 of 10000 with 96.71% 	 Time used:  0.26 sec
2023-04-01 19:52:26,325 		2088 of 10000 with 96.70% 	 Time used:  0.03 sec
2023-04-01 19:52:26,369 		2112 of 10000 with 96.69% 	 Time used:  0.04 sec
2023-04-01 19:52:26,410 		2136 of 10000 with 96.72% 	 Time used:  0.04 sec
2023-04-01 19:52:26,489 		2160 of 10000 with 96.71% 	 Time used:  0.06 sec
2023-04-01 19:52:26,702 		2184 of 10000 with 96.75% 	 Time used:  0.18 sec
2023-04-01 19:52:26,905 		2208 of 10000 with 96.78% 	 Time used:  0.20 sec
2023-04-01 19:52:27,065 		2232 of 10000 with 96.73% 	 Time used:  0.16 sec
2023-04-01 19:52:27,258 		2256 of 10000 with 96.72% 	 Time used:  0.19 sec
2023-04-01 19:52:27,308 		2280 of 10000 with 96.67% 	 Time used:  0.05 sec
2023-04-01 19:52:27,458 		2304 of 10000 with 96.70% 	 Time used:  0.15 sec
2023-04-01 19:52:27,645 		2328 of 10000 with 96.69% 	 Time used:  0.18 sec
2023-04-01 19:52:27,812 		2352 of 10000 with 96.73% 	 Time used:  0.17 sec
2023-04-01 19:52:28,036 		2376 of 10000 with 96.72% 	 Time used:  0.22 sec
2023-04-01 19:52:28,219 		2400 of 10000 with 96.75% 	 Time used:  0.18 sec
2023-04-01 19:52:28,420 		2424 of 10000 with 96.70% 	 Time used:  0.20 sec
2023-04-01 19:52:28,664 		2448 of 10000 with 96.69% 	 Time used:  0.24 sec
2023-04-01 19:52:28,703 		2472 of 10000 with 96.72% 	 Time used:  0.04 sec
2023-04-01 19:52:28,884 		2496 of 10000 with 96.67% 	 Time used:  0.18 sec
2023-04-01 19:52:29,021 		2520 of 10000 with 96.71% 	 Time used:  0.14 sec
2023-04-01 19:52:29,149 		2544 of 10000 with 96.74% 	 Time used:  0.13 sec
2023-04-01 19:52:29,191 		2568 of 10000 with 96.73% 	 Time used:  0.04 sec
2023-04-01 19:52:29,350 		2592 of 10000 with 96.76% 	 Time used:  0.16 sec
2023-04-01 19:52:29,522 		2616 of 10000 with 96.79% 	 Time used:  0.17 sec
2023-04-01 19:52:29,736 		2640 of 10000 with 96.78% 	 Time used:  0.21 sec
2023-04-01 19:52:29,954 		2664 of 10000 with 96.81% 	 Time used:  0.22 sec
2023-04-01 19:52:30,119 		2688 of 10000 with 96.73% 	 Time used:  0.16 sec
2023-04-01 19:52:30,267 		2712 of 10000 with 96.76% 	 Time used:  0.15 sec
2023-04-01 19:52:30,440 		2736 of 10000 with 96.71% 	 Time used:  0.17 sec
2023-04-01 19:52:30,638 		2760 of 10000 with 96.74% 	 Time used:  0.20 sec
2023-04-01 19:52:30,823 		2784 of 10000 with 96.73% 	 Time used:  0.18 sec
2023-04-01 19:52:31,225 		2808 of 10000 with 96.76% 	 Time used:  0.40 sec
2023-04-01 19:52:31,449 		2832 of 10000 with 96.75% 	 Time used:  0.22 sec
2023-04-01 19:52:31,613 		2856 of 10000 with 96.78% 	 Time used:  0.16 sec
2023-04-01 19:52:31,807 		2880 of 10000 with 96.74% 	 Time used:  0.19 sec
2023-04-01 19:52:32,007 		2904 of 10000 with 96.76% 	 Time used:  0.20 sec
2023-04-01 19:52:32,242 		2928 of 10000 with 96.79% 	 Time used:  0.23 sec
2023-04-01 19:52:32,417 		2952 of 10000 with 96.82% 	 Time used:  0.17 sec
2023-04-01 19:52:32,649 		2976 of 10000 with 96.81% 	 Time used:  0.23 sec
2023-04-01 19:52:32,829 		3000 of 10000 with 96.80% 	 Time used:  0.18 sec
2023-04-01 19:52:33,037 		3024 of 10000 with 96.83% 	 Time used:  0.21 sec
2023-04-01 19:52:33,241 		3048 of 10000 with 96.85% 	 Time used:  0.20 sec
2023-04-01 19:52:33,435 		3072 of 10000 with 96.84% 	 Time used:  0.19 sec
2023-04-01 19:52:33,623 		3096 of 10000 with 96.87% 	 Time used:  0.19 sec
2023-04-01 19:52:33,855 		3120 of 10000 with 96.89% 	 Time used:  0.23 sec
2023-04-01 19:52:34,005 		3144 of 10000 with 96.88% 	 Time used:  0.15 sec
2023-04-01 19:52:34,239 		3168 of 10000 with 96.91% 	 Time used:  0.23 sec
2023-04-01 19:52:34,432 		3192 of 10000 with 96.90% 	 Time used:  0.19 sec
2023-04-01 19:52:34,637 		3216 of 10000 with 96.89% 	 Time used:  0.20 sec
2023-04-01 19:52:34,785 		3240 of 10000 with 96.91% 	 Time used:  0.15 sec
2023-04-01 19:52:34,943 		3264 of 10000 with 96.91% 	 Time used:  0.16 sec
2023-04-01 19:52:35,137 		3288 of 10000 with 96.93% 	 Time used:  0.19 sec
2023-04-01 19:52:35,336 		3312 of 10000 with 96.95% 	 Time used:  0.20 sec
2023-04-01 19:52:35,543 		3336 of 10000 with 96.94% 	 Time used:  0.21 sec
2023-04-01 19:52:35,762 		3360 of 10000 with 96.96% 	 Time used:  0.22 sec
2023-04-01 19:52:35,988 		3384 of 10000 with 96.96% 	 Time used:  0.22 sec
2023-04-01 19:52:36,177 		3408 of 10000 with 96.98% 	 Time used:  0.19 sec
2023-04-01 19:52:36,355 		3432 of 10000 with 97.00% 	 Time used:  0.18 sec
2023-04-01 19:52:36,595 		3456 of 10000 with 96.99% 	 Time used:  0.24 sec
2023-04-01 19:52:36,765 		3480 of 10000 with 96.98% 	 Time used:  0.17 sec
2023-04-01 19:52:36,997 		3504 of 10000 with 97.00% 	 Time used:  0.23 sec
2023-04-01 19:52:37,036 		3528 of 10000 with 97.02% 	 Time used:  0.04 sec
2023-04-01 19:52:37,102 		3552 of 10000 with 97.04% 	 Time used:  0.07 sec
2023-04-01 19:52:37,143 		3576 of 10000 with 97.06% 	 Time used:  0.04 sec
2023-04-01 19:52:37,183 		3600 of 10000 with 97.06% 	 Time used:  0.04 sec
2023-04-01 19:52:37,251 		3624 of 10000 with 97.08% 	 Time used:  0.07 sec
2023-04-01 19:52:37,291 		3648 of 10000 with 97.09% 	 Time used:  0.04 sec
2023-04-01 19:52:37,331 		3672 of 10000 with 97.11% 	 Time used:  0.04 sec
2023-04-01 19:52:37,371 		3696 of 10000 with 97.10% 	 Time used:  0.04 sec
2023-04-01 19:52:37,548 		3720 of 10000 with 97.10% 	 Time used:  0.16 sec
2023-04-01 19:52:37,745 		3744 of 10000 with 97.12% 	 Time used:  0.20 sec
2023-04-01 19:52:37,946 		3768 of 10000 with 97.13% 	 Time used:  0.20 sec
2023-04-01 19:52:38,108 		3792 of 10000 with 97.15% 	 Time used:  0.16 sec
2023-04-01 19:52:38,321 		3816 of 10000 with 97.12% 	 Time used:  0.21 sec
2023-04-01 19:52:38,561 		3840 of 10000 with 97.14% 	 Time used:  0.24 sec
2023-04-01 19:52:38,590 		3864 of 10000 with 97.13% 	 Time used:  0.03 sec
2023-04-01 19:52:38,762 		3888 of 10000 with 97.15% 	 Time used:  0.17 sec
2023-04-01 19:52:38,992 		3912 of 10000 with 97.16% 	 Time used:  0.23 sec
2023-04-01 19:52:39,177 		3936 of 10000 with 97.18% 	 Time used:  0.18 sec
2023-04-01 19:52:39,365 		3960 of 10000 with 97.15% 	 Time used:  0.19 sec
2023-04-01 19:52:39,611 		3984 of 10000 with 97.14% 	 Time used:  0.25 sec
2023-04-01 19:52:39,640 		4008 of 10000 with 97.16% 	 Time used:  0.03 sec
2023-04-01 19:52:39,699 		4032 of 10000 with 97.12% 	 Time used:  0.04 sec
2023-04-01 19:52:39,739 		4056 of 10000 with 97.12% 	 Time used:  0.04 sec
2023-04-01 19:52:39,928 		4080 of 10000 with 97.11% 	 Time used:  0.19 sec
2023-04-01 19:52:40,114 		4104 of 10000 with 97.08% 	 Time used:  0.18 sec
2023-04-01 19:52:40,339 		4128 of 10000 with 97.07% 	 Time used:  0.22 sec
2023-04-01 19:52:40,508 		4152 of 10000 with 97.09% 	 Time used:  0.17 sec
2023-04-01 19:52:40,710 		4176 of 10000 with 97.10% 	 Time used:  0.20 sec
2023-04-01 19:52:40,903 		4200 of 10000 with 97.10% 	 Time used:  0.19 sec
2023-04-01 19:52:41,112 		4224 of 10000 with 97.11% 	 Time used:  0.20 sec
2023-04-01 19:52:41,350 		4248 of 10000 with 97.13% 	 Time used:  0.23 sec
2023-04-01 19:52:41,483 		4272 of 10000 with 97.12% 	 Time used:  0.13 sec
2023-04-01 19:52:41,687 		4296 of 10000 with 97.11% 	 Time used:  0.20 sec
2023-04-01 19:52:41,915 		4320 of 10000 with 97.11% 	 Time used:  0.23 sec
2023-04-01 19:52:42,075 		4344 of 10000 with 97.10% 	 Time used:  0.16 sec
2023-04-01 19:52:42,319 		4368 of 10000 with 97.09% 	 Time used:  0.24 sec
2023-04-01 19:52:42,501 		4392 of 10000 with 97.11% 	 Time used:  0.18 sec
2023-04-01 19:52:42,705 		4416 of 10000 with 97.10% 	 Time used:  0.20 sec
2023-04-01 19:52:42,893 		4440 of 10000 with 97.12% 	 Time used:  0.19 sec
2023-04-01 19:52:43,247 		4464 of 10000 with 97.13% 	 Time used:  0.35 sec
2023-04-01 19:52:43,422 		4488 of 10000 with 97.15% 	 Time used:  0.17 sec
2023-04-01 19:52:43,651 		4512 of 10000 with 97.14% 	 Time used:  0.23 sec
2023-04-01 19:52:43,877 		4536 of 10000 with 97.11% 	 Time used:  0.22 sec
2023-04-01 19:52:44,022 		4560 of 10000 with 97.13% 	 Time used:  0.14 sec
2023-04-01 19:52:44,194 		4584 of 10000 with 97.14% 	 Time used:  0.17 sec
2023-04-01 19:52:44,436 		4608 of 10000 with 97.11% 	 Time used:  0.24 sec
2023-04-01 19:52:44,627 		4632 of 10000 with 97.13% 	 Time used:  0.19 sec
2023-04-01 19:52:44,836 		4656 of 10000 with 97.12% 	 Time used:  0.21 sec
2023-04-01 19:52:45,066 		4680 of 10000 with 97.14% 	 Time used:  0.23 sec
2023-04-01 19:52:45,218 		4704 of 10000 with 97.13% 	 Time used:  0.15 sec
2023-04-01 19:52:45,414 		4728 of 10000 with 97.12% 	 Time used:  0.19 sec
2023-04-01 19:52:45,645 		4752 of 10000 with 97.14% 	 Time used:  0.23 sec
2023-04-01 19:52:45,818 		4776 of 10000 with 97.15% 	 Time used:  0.17 sec
2023-04-01 19:52:45,996 		4800 of 10000 with 97.17% 	 Time used:  0.18 sec
2023-04-01 19:52:46,200 		4824 of 10000 with 97.18% 	 Time used:  0.20 sec
2023-04-01 19:52:46,442 		4848 of 10000 with 97.15% 	 Time used:  0.24 sec
2023-04-01 19:52:46,584 		4872 of 10000 with 97.17% 	 Time used:  0.14 sec
2023-04-01 19:52:46,800 		4896 of 10000 with 97.18% 	 Time used:  0.21 sec
2023-04-01 19:52:46,943 		4920 of 10000 with 97.20% 	 Time used:  0.14 sec
2023-04-01 19:52:47,132 		4944 of 10000 with 97.21% 	 Time used:  0.19 sec
2023-04-01 19:52:47,316 		4968 of 10000 with 97.20% 	 Time used:  0.18 sec
2023-04-01 19:52:47,547 		4992 of 10000 with 97.18% 	 Time used:  0.23 sec
2023-04-01 19:52:47,577 		5016 of 10000 with 97.17% 	 Time used:  0.03 sec
2023-04-01 19:52:47,617 		5040 of 10000 with 97.16% 	 Time used:  0.04 sec
2023-04-01 19:52:47,657 		5064 of 10000 with 97.16% 	 Time used:  0.04 sec
2023-04-01 19:52:47,719 		5088 of 10000 with 97.15% 	 Time used:  0.06 sec
2023-04-01 19:52:47,773 		5112 of 10000 with 97.16% 	 Time used:  0.05 sec
2023-04-01 19:52:47,813 		5136 of 10000 with 97.16% 	 Time used:  0.04 sec
2023-04-01 19:52:47,869 		5160 of 10000 with 97.17% 	 Time used:  0.04 sec
2023-04-01 19:52:47,909 		5184 of 10000 with 97.18% 	 Time used:  0.04 sec
2023-04-01 19:52:47,949 		5208 of 10000 with 97.20% 	 Time used:  0.04 sec
2023-04-01 19:52:48,020 		5232 of 10000 with 97.21% 	 Time used:  0.07 sec
2023-04-01 19:52:48,060 		5256 of 10000 with 97.20% 	 Time used:  0.04 sec
2023-04-01 19:52:48,125 		5280 of 10000 with 97.22% 	 Time used:  0.06 sec
2023-04-01 19:52:48,357 		5304 of 10000 with 97.23% 	 Time used:  0.23 sec
2023-04-01 19:52:48,480 		5328 of 10000 with 97.24% 	 Time used:  0.12 sec
2023-04-01 19:52:48,698 		5352 of 10000 with 97.25% 	 Time used:  0.22 sec
2023-04-01 19:52:48,859 		5376 of 10000 with 97.25% 	 Time used:  0.16 sec
2023-04-01 19:52:49,062 		5400 of 10000 with 97.24% 	 Time used:  0.20 sec
2023-04-01 19:52:49,292 		5424 of 10000 with 97.23% 	 Time used:  0.23 sec
2023-04-01 19:52:49,471 		5448 of 10000 with 97.25% 	 Time used:  0.18 sec
2023-04-01 19:52:49,651 		5472 of 10000 with 97.24% 	 Time used:  0.18 sec
2023-04-01 19:52:49,810 		5496 of 10000 with 97.23% 	 Time used:  0.16 sec
2023-04-01 19:52:50,011 		5520 of 10000 with 97.23% 	 Time used:  0.20 sec
2023-04-01 19:52:50,253 		5544 of 10000 with 97.20% 	 Time used:  0.24 sec
2023-04-01 19:52:50,283 		5568 of 10000 with 97.20% 	 Time used:  0.03 sec
2023-04-01 19:52:50,353 		5592 of 10000 with 97.21% 	 Time used:  0.07 sec
2023-04-01 19:52:50,543 		5616 of 10000 with 97.22% 	 Time used:  0.19 sec
2023-04-01 19:52:50,769 		5640 of 10000 with 97.22% 	 Time used:  0.22 sec
2023-04-01 19:52:50,980 		5664 of 10000 with 97.21% 	 Time used:  0.21 sec
2023-04-01 19:52:51,191 		5688 of 10000 with 97.22% 	 Time used:  0.21 sec
2023-04-01 19:52:51,423 		5712 of 10000 with 97.23% 	 Time used:  0.23 sec
2023-04-01 19:52:51,453 		5736 of 10000 with 97.23% 	 Time used:  0.03 sec
2023-04-01 19:52:51,495 		5760 of 10000 with 97.20% 	 Time used:  0.04 sec
2023-04-01 19:52:51,644 		5784 of 10000 with 97.20% 	 Time used:  0.15 sec
2023-04-01 19:52:51,807 		5808 of 10000 with 97.19% 	 Time used:  0.16 sec
2023-04-01 19:52:51,991 		5832 of 10000 with 97.19% 	 Time used:  0.18 sec
2023-04-01 19:52:52,036 		5856 of 10000 with 97.17% 	 Time used:  0.04 sec
2023-04-01 19:52:52,187 		5880 of 10000 with 97.16% 	 Time used:  0.15 sec
2023-04-01 19:52:52,336 		5904 of 10000 with 97.17% 	 Time used:  0.15 sec
2023-04-01 19:52:52,652 		5928 of 10000 with 97.18% 	 Time used:  0.31 sec
2023-04-01 19:52:52,919 		5952 of 10000 with 97.19% 	 Time used:  0.26 sec
2023-04-01 19:52:53,079 		5976 of 10000 with 97.21% 	 Time used:  0.16 sec
2023-04-01 19:52:53,271 		6000 of 10000 with 97.22% 	 Time used:  0.19 sec
2023-04-01 19:52:53,692 		6024 of 10000 with 97.23% 	 Time used:  0.42 sec
2023-04-01 19:52:53,833 		6048 of 10000 with 97.22% 	 Time used:  0.14 sec
2023-04-01 19:52:53,974 		6072 of 10000 with 97.23% 	 Time used:  0.14 sec
2023-04-01 19:52:54,114 		6096 of 10000 with 97.19% 	 Time used:  0.14 sec
2023-04-01 19:52:54,257 		6120 of 10000 with 97.16% 	 Time used:  0.14 sec
2023-04-01 19:52:54,495 		6144 of 10000 with 97.17% 	 Time used:  0.24 sec
2023-04-01 19:52:54,645 		6168 of 10000 with 97.13% 	 Time used:  0.15 sec
2023-04-01 19:52:54,823 		6192 of 10000 with 97.13% 	 Time used:  0.18 sec
2023-04-01 19:52:55,047 		6216 of 10000 with 97.12% 	 Time used:  0.22 sec
2023-04-01 19:52:55,263 		6240 of 10000 with 97.13% 	 Time used:  0.21 sec
2023-04-01 19:52:55,485 		6264 of 10000 with 97.14% 	 Time used:  0.22 sec
2023-04-01 19:52:55,511 		6288 of 10000 with 97.15% 	 Time used:  0.03 sec
2023-04-01 19:52:55,548 		6312 of 10000 with 97.15% 	 Time used:  0.03 sec
2023-04-01 19:52:55,584 		6336 of 10000 with 97.16% 	 Time used:  0.03 sec
2023-04-01 19:52:55,875 		6360 of 10000 with 97.15% 	 Time used:  0.29 sec
2023-04-01 19:52:55,913 		6384 of 10000 with 97.15% 	 Time used:  0.04 sec
2023-04-01 19:52:56,110 		6408 of 10000 with 97.13% 	 Time used:  0.19 sec
2023-04-01 19:52:56,338 		6432 of 10000 with 97.14% 	 Time used:  0.23 sec
2023-04-01 19:52:56,485 		6456 of 10000 with 97.15% 	 Time used:  0.15 sec
2023-04-01 19:52:56,672 		6480 of 10000 with 97.16% 	 Time used:  0.18 sec
2023-04-01 19:52:56,927 		6504 of 10000 with 97.16% 	 Time used:  0.25 sec
2023-04-01 19:52:57,084 		6528 of 10000 with 97.14% 	 Time used:  0.16 sec
2023-04-01 19:52:57,271 		6552 of 10000 with 97.12% 	 Time used:  0.19 sec
2023-04-01 19:52:57,419 		6576 of 10000 with 97.11% 	 Time used:  0.15 sec
2023-04-01 19:52:57,841 		6600 of 10000 with 97.12% 	 Time used:  0.42 sec
2023-04-01 19:52:57,869 		6624 of 10000 with 97.13% 	 Time used:  0.03 sec
2023-04-01 19:52:57,906 		6648 of 10000 with 97.13% 	 Time used:  0.04 sec
2023-04-01 19:52:57,942 		6672 of 10000 with 97.12% 	 Time used:  0.03 sec
2023-04-01 19:52:57,978 		6696 of 10000 with 97.13% 	 Time used:  0.03 sec
2023-04-01 19:52:58,014 		6720 of 10000 with 97.14% 	 Time used:  0.03 sec
2023-04-01 19:52:58,050 		6744 of 10000 with 97.14% 	 Time used:  0.03 sec
2023-04-01 19:52:58,276 		6768 of 10000 with 97.13% 	 Time used:  0.22 sec
2023-04-01 19:52:58,305 		6792 of 10000 with 97.11% 	 Time used:  0.03 sec
2023-04-01 19:52:58,349 		6816 of 10000 with 97.11% 	 Time used:  0.04 sec
2023-04-01 19:52:58,413 		6840 of 10000 with 97.12% 	 Time used:  0.04 sec
2023-04-01 19:52:58,453 		6864 of 10000 with 97.13% 	 Time used:  0.04 sec
2023-04-01 19:52:58,493 		6888 of 10000 with 97.14% 	 Time used:  0.04 sec
2023-04-01 19:52:58,534 		6912 of 10000 with 97.12% 	 Time used:  0.04 sec
2023-04-01 19:52:58,605 		6936 of 10000 with 97.12% 	 Time used:  0.04 sec
2023-04-01 19:52:58,672 		6960 of 10000 with 97.13% 	 Time used:  0.04 sec
2023-04-01 19:52:58,712 		6984 of 10000 with 97.12% 	 Time used:  0.04 sec
2023-04-01 19:52:58,753 		7008 of 10000 with 97.12% 	 Time used:  0.04 sec
2023-04-01 19:52:58,942 		7032 of 10000 with 97.13% 	 Time used:  0.19 sec
2023-04-01 19:52:59,126 		7056 of 10000 with 97.14% 	 Time used:  0.18 sec
2023-04-01 19:52:59,325 		7080 of 10000 with 97.15% 	 Time used:  0.20 sec
2023-04-01 19:52:59,579 		7104 of 10000 with 97.14% 	 Time used:  0.25 sec
2023-04-01 19:52:59,729 		7128 of 10000 with 97.15% 	 Time used:  0.15 sec
2023-04-01 19:52:59,923 		7152 of 10000 with 97.13% 	 Time used:  0.19 sec
2023-04-01 19:53:00,116 		7176 of 10000 with 97.14% 	 Time used:  0.19 sec
2023-04-01 19:53:00,311 		7200 of 10000 with 97.15% 	 Time used:  0.19 sec
2023-04-01 19:53:00,469 		7224 of 10000 with 97.13% 	 Time used:  0.16 sec
2023-04-01 19:53:00,691 		7248 of 10000 with 97.12% 	 Time used:  0.22 sec
2023-04-01 19:53:00,904 		7272 of 10000 with 97.13% 	 Time used:  0.21 sec
2023-04-01 19:53:01,074 		7296 of 10000 with 97.12% 	 Time used:  0.17 sec
2023-04-01 19:53:01,258 		7320 of 10000 with 97.12% 	 Time used:  0.18 sec
2023-04-01 19:53:01,458 		7344 of 10000 with 97.10% 	 Time used:  0.20 sec
2023-04-01 19:53:01,667 		7368 of 10000 with 97.10% 	 Time used:  0.21 sec
2023-04-01 19:53:01,916 		7392 of 10000 with 97.10% 	 Time used:  0.25 sec
2023-04-01 19:53:02,133 		7416 of 10000 with 97.10% 	 Time used:  0.21 sec
2023-04-01 19:53:02,376 		7440 of 10000 with 97.10% 	 Time used:  0.23 sec
2023-04-01 19:53:02,595 		7464 of 10000 with 97.09% 	 Time used:  0.22 sec
2023-04-01 19:53:02,814 		7488 of 10000 with 97.09% 	 Time used:  0.22 sec
2023-04-01 19:53:03,035 		7512 of 10000 with 97.10% 	 Time used:  0.22 sec
2023-04-01 19:53:03,255 		7536 of 10000 with 97.11% 	 Time used:  0.22 sec
2023-04-01 19:53:03,289 		7560 of 10000 with 97.12% 	 Time used:  0.03 sec
2023-04-01 19:53:03,368 		7584 of 10000 with 97.13% 	 Time used:  0.08 sec
2023-04-01 19:53:03,600 		7608 of 10000 with 97.13% 	 Time used:  0.23 sec
2023-04-01 19:53:03,638 		7632 of 10000 with 97.14% 	 Time used:  0.04 sec
2023-04-01 19:53:03,880 		7656 of 10000 with 97.15% 	 Time used:  0.24 sec
2023-04-01 19:53:04,175 		7680 of 10000 with 97.16% 	 Time used:  0.29 sec
2023-04-01 19:53:04,204 		7704 of 10000 with 97.17% 	 Time used:  0.03 sec
2023-04-01 19:53:04,275 		7728 of 10000 with 97.18% 	 Time used:  0.07 sec
2023-04-01 19:53:04,436 		7752 of 10000 with 97.19% 	 Time used:  0.16 sec
2023-04-01 19:53:04,686 		7776 of 10000 with 97.20% 	 Time used:  0.25 sec
2023-04-01 19:53:04,919 		7800 of 10000 with 97.21% 	 Time used:  0.23 sec
2023-04-01 19:53:05,156 		7824 of 10000 with 97.21% 	 Time used:  0.24 sec
2023-04-01 19:53:05,343 		7848 of 10000 with 97.22% 	 Time used:  0.19 sec
2023-04-01 19:53:05,580 		7872 of 10000 with 97.22% 	 Time used:  0.24 sec
2023-04-01 19:53:05,805 		7896 of 10000 with 97.20% 	 Time used:  0.22 sec
2023-04-01 19:53:05,834 		7920 of 10000 with 97.20% 	 Time used:  0.03 sec
2023-04-01 19:53:05,906 		7944 of 10000 with 97.21% 	 Time used:  0.07 sec
2023-04-01 19:53:06,168 		7968 of 10000 with 97.18% 	 Time used:  0.23 sec
2023-04-01 19:53:06,340 		7992 of 10000 with 97.17% 	 Time used:  0.17 sec
2023-04-01 19:53:06,595 		8016 of 10000 with 97.16% 	 Time used:  0.25 sec
2023-04-01 19:53:06,766 		8040 of 10000 with 97.16% 	 Time used:  0.17 sec
2023-04-01 19:53:06,954 		8064 of 10000 with 97.17% 	 Time used:  0.19 sec
2023-04-01 19:53:07,202 		8088 of 10000 with 97.17% 	 Time used:  0.25 sec
2023-04-01 19:53:07,241 		8112 of 10000 with 97.16% 	 Time used:  0.04 sec
2023-04-01 19:53:07,393 		8136 of 10000 with 97.16% 	 Time used:  0.15 sec
2023-04-01 19:53:07,658 		8160 of 10000 with 97.17% 	 Time used:  0.26 sec
2023-04-01 19:53:07,810 		8184 of 10000 with 97.18% 	 Time used:  0.15 sec
2023-04-01 19:53:07,997 		8208 of 10000 with 97.19% 	 Time used:  0.19 sec
2023-04-01 19:53:08,183 		8232 of 10000 with 97.18% 	 Time used:  0.18 sec
2023-04-01 19:53:08,374 		8256 of 10000 with 97.19% 	 Time used:  0.19 sec
2023-04-01 19:53:08,564 		8280 of 10000 with 97.20% 	 Time used:  0.19 sec
2023-04-01 19:53:08,796 		8304 of 10000 with 97.19% 	 Time used:  0.23 sec
2023-04-01 19:53:08,826 		8328 of 10000 with 97.18% 	 Time used:  0.03 sec
2023-04-01 19:53:08,980 		8352 of 10000 with 97.16% 	 Time used:  0.15 sec
2023-04-01 19:53:09,209 		8376 of 10000 with 97.17% 	 Time used:  0.23 sec
2023-04-01 19:53:09,418 		8400 of 10000 with 97.18% 	 Time used:  0.21 sec
2023-04-01 19:53:09,666 		8424 of 10000 with 97.17% 	 Time used:  0.25 sec
2023-04-01 19:53:09,802 		8448 of 10000 with 97.18% 	 Time used:  0.13 sec
2023-04-01 19:53:10,007 		8472 of 10000 with 97.19% 	 Time used:  0.20 sec
2023-04-01 19:53:10,185 		8496 of 10000 with 97.18% 	 Time used:  0.18 sec
2023-04-01 19:53:10,344 		8520 of 10000 with 97.17% 	 Time used:  0.16 sec
2023-04-01 19:53:10,493 		8544 of 10000 with 97.17% 	 Time used:  0.15 sec
2023-04-01 19:53:10,652 		8568 of 10000 with 97.18% 	 Time used:  0.16 sec
2023-04-01 19:53:10,818 		8592 of 10000 with 97.17% 	 Time used:  0.16 sec
2023-04-01 19:53:11,000 		8616 of 10000 with 97.18% 	 Time used:  0.18 sec
2023-04-01 19:53:11,159 		8640 of 10000 with 97.18% 	 Time used:  0.16 sec
2023-04-01 19:53:11,320 		8664 of 10000 with 97.17% 	 Time used:  0.16 sec
2023-04-01 19:53:11,502 		8688 of 10000 with 97.17% 	 Time used:  0.18 sec
2023-04-01 19:53:11,658 		8712 of 10000 with 97.18% 	 Time used:  0.16 sec
2023-04-01 19:53:11,827 		8736 of 10000 with 97.18% 	 Time used:  0.17 sec
2023-04-01 19:53:11,977 		8760 of 10000 with 97.19% 	 Time used:  0.15 sec
2023-04-01 19:53:12,164 		8784 of 10000 with 97.19% 	 Time used:  0.18 sec
2023-04-01 19:53:12,371 		8808 of 10000 with 97.17% 	 Time used:  0.21 sec
2023-04-01 19:53:12,539 		8832 of 10000 with 97.17% 	 Time used:  0.17 sec
2023-04-01 19:53:12,765 		8856 of 10000 with 97.17% 	 Time used:  0.22 sec
2023-04-01 19:53:12,942 		8880 of 10000 with 97.17% 	 Time used:  0.18 sec
2023-04-01 19:53:13,140 		8904 of 10000 with 97.18% 	 Time used:  0.20 sec
2023-04-01 19:53:13,314 		8928 of 10000 with 97.19% 	 Time used:  0.17 sec
2023-04-01 19:53:13,506 		8952 of 10000 with 97.20% 	 Time used:  0.19 sec
2023-04-01 19:53:13,687 		8976 of 10000 with 97.19% 	 Time used:  0.18 sec
2023-04-01 19:53:13,870 		9000 of 10000 with 97.20% 	 Time used:  0.18 sec
2023-04-01 19:53:14,105 		9024 of 10000 with 97.20% 	 Time used:  0.23 sec
2023-04-01 19:53:14,250 		9048 of 10000 with 97.20% 	 Time used:  0.14 sec
2023-04-01 19:53:14,670 		9072 of 10000 with 97.20% 	 Time used:  0.42 sec
2023-04-01 19:53:14,808 		9096 of 10000 with 97.20% 	 Time used:  0.14 sec
2023-04-01 19:53:14,964 		9120 of 10000 with 97.20% 	 Time used:  0.15 sec
2023-04-01 19:53:15,109 		9144 of 10000 with 97.21% 	 Time used:  0.14 sec
2023-04-01 19:53:15,296 		9168 of 10000 with 97.22% 	 Time used:  0.17 sec
2023-04-01 19:53:15,499 		9192 of 10000 with 97.21% 	 Time used:  0.20 sec
2023-04-01 19:53:15,731 		9216 of 10000 with 97.21% 	 Time used:  0.23 sec
2023-04-01 19:53:15,867 		9240 of 10000 with 97.22% 	 Time used:  0.13 sec
2023-04-01 19:53:16,081 		9264 of 10000 with 97.23% 	 Time used:  0.21 sec
2023-04-01 19:53:16,295 		9288 of 10000 with 97.23% 	 Time used:  0.21 sec
2023-04-01 19:53:16,489 		9312 of 10000 with 97.22% 	 Time used:  0.19 sec
2023-04-01 19:53:16,728 		9336 of 10000 with 97.23% 	 Time used:  0.22 sec
2023-04-01 19:53:16,758 		9360 of 10000 with 97.23% 	 Time used:  0.03 sec
2023-04-01 19:53:16,985 		9384 of 10000 with 97.23% 	 Time used:  0.23 sec
2023-04-01 19:53:17,141 		9408 of 10000 with 97.24% 	 Time used:  0.15 sec
2023-04-01 19:53:17,321 		9432 of 10000 with 97.24% 	 Time used:  0.18 sec
2023-04-01 19:53:17,500 		9456 of 10000 with 97.25% 	 Time used:  0.18 sec
2023-04-01 19:53:17,661 		9480 of 10000 with 97.25% 	 Time used:  0.16 sec
2023-04-01 19:53:17,820 		9504 of 10000 with 97.25% 	 Time used:  0.16 sec
2023-04-01 19:53:18,018 		9528 of 10000 with 97.25% 	 Time used:  0.20 sec
2023-04-01 19:53:18,240 		9552 of 10000 with 97.26% 	 Time used:  0.22 sec
2023-04-01 19:53:18,420 		9576 of 10000 with 97.26% 	 Time used:  0.18 sec
2023-04-01 19:53:18,594 		9600 of 10000 with 97.27% 	 Time used:  0.17 sec
2023-04-01 19:53:18,777 		9624 of 10000 with 97.28% 	 Time used:  0.18 sec
2023-04-01 19:53:18,835 		9648 of 10000 with 97.25% 	 Time used:  0.06 sec
2023-04-01 19:53:18,933 		9672 of 10000 with 97.25% 	 Time used:  0.10 sec
2023-04-01 19:53:19,012 		9696 of 10000 with 97.25% 	 Time used:  0.08 sec
2023-04-01 19:53:19,054 		9720 of 10000 with 97.23% 	 Time used:  0.04 sec
2023-04-01 19:53:19,268 		9744 of 10000 with 97.24% 	 Time used:  0.19 sec
2023-04-01 19:53:19,488 		9768 of 10000 with 97.24% 	 Time used:  0.22 sec
2023-04-01 19:53:19,721 		9792 of 10000 with 97.24% 	 Time used:  0.23 sec
2023-04-01 19:53:19,754 		9816 of 10000 with 97.23% 	 Time used:  0.03 sec
2023-04-01 19:53:19,817 		9840 of 10000 with 97.24% 	 Time used:  0.06 sec
2023-04-01 19:53:20,140 		9864 of 10000 with 97.24% 	 Time used:  0.32 sec
2023-04-01 19:53:20,360 		9888 of 10000 with 97.24% 	 Time used:  0.22 sec
2023-04-01 19:53:20,619 		9912 of 10000 with 97.24% 	 Time used:  0.25 sec
2023-04-01 19:53:20,829 		9936 of 10000 with 97.23% 	 Time used:  0.21 sec
2023-04-01 19:53:21,067 		9960 of 10000 with 97.22% 	 Time used:  0.24 sec
2023-04-01 19:53:21,228 		9984 of 10000 with 97.21% 	 Time used:  0.16 sec
2023-04-01 19:53:21,419 		10000 of 10000 with 97.21% 	 Time used:  0.19 sec
2023-04-01 19:53:21,419 
2023-04-01 19:53:21,435 			Learning rate: weights:   1.000e-03    
2023-04-01 19:53:21,435 			Last test performance: 97.21%
2023-04-01 19:53:21,435 ----------------
2023-04-01 19:53:26,196   29  =>  0    		Training 486 pattern with 96.46% 	Forward time: 	 4.05 sec
2023-04-01 19:53:26,196 			Loss:    4.404e-03    			Backward time: 	 0.68 sec 
2023-04-01 19:53:26,281 			Learning rate: weights:   1.000e-03    
2023-04-01 19:53:26,281 			Last test performance: 97.21%
2023-04-01 19:53:26,281 ----------------
2023-04-01 19:53:29,498   29  =>  1    		Training 486 pattern with 97.08% 	Forward time: 	 2.18 sec
2023-04-01 19:53:29,498 			Loss:    3.332e-03    			Backward time: 	 1.01 sec 
2023-04-01 19:53:29,627 			Learning rate: weights:   1.000e-03    
2023-04-01 19:53:29,627 			Last test performance: 97.21%
2023-04-01 19:53:29,628 ----------------
2023-04-01 19:53:33,552   29  =>  2    		Training 486 pattern with 97.08% 	Forward time: 	 2.81 sec
2023-04-01 19:53:33,553 			Loss:    3.798e-03    			Backward time: 	 1.09 sec 
2023-04-01 19:53:33,707 			Learning rate: weights:   1.000e-03    
2023-04-01 19:53:33,707 			Last test performance: 97.21%
2023-04-01 19:53:33,707 ----------------
2023-04-01 19:53:37,147   29  =>  3    		Training 486 pattern with 95.62% 	Forward time: 	 2.26 sec
2023-04-01 19:53:37,148 			Loss:    5.103e-03    			Backward time: 	 1.16 sec 
2023-04-01 19:53:37,465 			Learning rate: weights:   1.000e-03    
2023-04-01 19:53:37,465 			Last test performance: 97.21%
2023-04-01 19:53:37,465 ----------------
2023-04-01 19:53:41,025   29  =>  4    		Training 486 pattern with 97.08% 	Forward time: 	 2.36 sec
2023-04-01 19:53:41,025 			Loss:    4.055e-03    			Backward time: 	 1.17 sec 
2023-04-01 19:53:41,243 			Learning rate: weights:   1.000e-03    
2023-04-01 19:53:41,244 			Last test performance: 97.21%
2023-04-01 19:53:41,244 ----------------
2023-04-01 19:53:44,281   29  =>  5    		Training 486 pattern with 97.71% 	Forward time: 	 1.99 sec
2023-04-01 19:53:44,281 			Loss:    3.024e-03    			Backward time: 	 1.00 sec 
2023-04-01 19:53:44,472 			Learning rate: weights:   1.000e-03    
2023-04-01 19:53:44,473 			Last test performance: 97.21%
2023-04-01 19:53:44,473 ----------------
2023-04-01 19:53:46,690   29  =>  6    		Training 486 pattern with 96.67% 	Forward time: 	 1.05 sec
2023-04-01 19:53:46,691 			Loss:    4.999e-03    			Backward time: 	 1.14 sec 
2023-04-01 19:53:46,944 			Learning rate: weights:   1.000e-03    
2023-04-01 19:53:46,944 			Last test performance: 97.21%
2023-04-01 19:53:46,945 ----------------
2023-04-01 19:53:50,487   29  =>  7    		Training 486 pattern with 97.92% 	Forward time: 	 2.34 sec
2023-04-01 19:53:50,487 			Loss:    3.748e-03    			Backward time: 	 1.18 sec 
2023-04-01 19:53:50,794 			Learning rate: weights:   1.000e-03    
2023-04-01 19:53:50,794 			Last test performance: 97.21%
2023-04-01 19:53:50,795 ----------------
2023-04-01 19:53:52,843   29  =>  8    		Training 486 pattern with 97.08% 	Forward time: 	 1.56 sec
2023-04-01 19:53:52,843 			Loss:    4.182e-03    			Backward time: 	 0.46 sec 
2023-04-01 19:53:52,929 			Learning rate: weights:   1.000e-03    
2023-04-01 19:53:52,929 			Last test performance: 97.21%
2023-04-01 19:53:52,929 ----------------
2023-04-01 19:53:56,796   29  =>  9    		Training 486 pattern with 96.88% 	Forward time: 	 2.65 sec
2023-04-01 19:53:56,796 			Loss:    4.213e-03    			Backward time: 	 1.19 sec 
2023-04-01 19:53:56,980 			Learning rate: weights:   1.000e-03    
2023-04-01 19:53:56,983 			Last test performance: 97.21%
2023-04-01 19:53:56,984 ----------------
2023-04-01 19:53:59,920   29  =>  10   		Training 486 pattern with 96.25% 	Forward time: 	 1.89 sec
2023-04-01 19:53:59,920 			Loss:    4.533e-03    			Backward time: 	 1.03 sec 
2023-04-01 19:54:00,178 			Learning rate: weights:   1.000e-03    
2023-04-01 19:54:00,178 			Last test performance: 97.21%
2023-04-01 19:54:00,178 ----------------
2023-04-01 19:54:04,398   29  =>  11   		Training 486 pattern with 97.08% 	Forward time: 	 3.16 sec
2023-04-01 19:54:04,398 			Loss:    2.679e-03    			Backward time: 	 1.03 sec 
2023-04-01 19:54:04,639 			Learning rate: weights:   1.000e-03    
2023-04-01 19:54:04,639 			Last test performance: 97.21%
2023-04-01 19:54:04,639 ----------------
2023-04-01 19:54:09,129   29  =>  12   		Training 486 pattern with 96.46% 	Forward time: 	 3.33 sec
2023-04-01 19:54:09,129 			Loss:    3.850e-03    			Backward time: 	 1.13 sec 
2023-04-01 19:54:09,257 			Learning rate: weights:   1.000e-03    
2023-04-01 19:54:09,258 			Last test performance: 97.21%
2023-04-01 19:54:09,259 ----------------
2023-04-01 19:54:13,101   29  =>  13   		Training 486 pattern with 96.67% 	Forward time: 	 2.43 sec
2023-04-01 19:54:13,102 			Loss:    4.785e-03    			Backward time: 	 1.38 sec 
2023-04-01 19:54:13,284 			Learning rate: weights:   1.000e-03    
2023-04-01 19:54:13,285 			Last test performance: 97.21%
2023-04-01 19:54:13,285 ----------------
2023-04-01 19:54:14,739   29  =>  14   		Training 486 pattern with 96.04% 	Forward time: 	 1.09 sec
2023-04-01 19:54:14,739 			Loss:    4.533e-03    			Backward time: 	 0.33 sec 
2023-04-01 19:54:14,953 			Learning rate: weights:   1.000e-03    
2023-04-01 19:54:14,954 			Last test performance: 97.21%
2023-04-01 19:54:14,954 ----------------
2023-04-01 19:54:19,566   29  =>  15   		Training 486 pattern with 98.33% 	Forward time: 	 3.82 sec
2023-04-01 19:54:19,567 			Loss:    2.872e-03    			Backward time: 	 0.76 sec 
2023-04-01 19:54:19,715 			Learning rate: weights:   1.000e-03    
2023-04-01 19:54:19,715 			Last test performance: 97.21%
2023-04-01 19:54:19,716 ----------------
2023-04-01 19:54:21,620   29  =>  16   		Training 486 pattern with 97.50% 	Forward time: 	 1.77 sec
2023-04-01 19:54:21,621 			Loss:    3.325e-03    			Backward time: 	 0.10 sec 
2023-04-01 19:54:21,823 			Learning rate: weights:   1.000e-03    
2023-04-01 19:54:21,823 			Last test performance: 97.21%
2023-04-01 19:54:21,824 ----------------
2023-04-01 19:54:26,056   29  =>  17   		Training 486 pattern with 97.29% 	Forward time: 	 2.96 sec
2023-04-01 19:54:26,057 			Loss:    3.359e-03    			Backward time: 	 1.22 sec 
2023-04-01 19:54:26,178 			Learning rate: weights:   1.000e-03    
2023-04-01 19:54:26,178 			Last test performance: 97.21%
2023-04-01 19:54:26,179 ----------------
2023-04-01 19:54:29,881   29  =>  18   		Training 486 pattern with 97.29% 	Forward time: 	 2.22 sec
2023-04-01 19:54:29,881 			Loss:    3.596e-03    			Backward time: 	 1.46 sec 
2023-04-01 19:54:30,017 			Learning rate: weights:   1.000e-03    
2023-04-01 19:54:30,018 			Last test performance: 97.21%
2023-04-01 19:54:30,018 ----------------
2023-04-01 19:54:34,011   29  =>  19   		Training 486 pattern with 99.17% 	Forward time: 	 2.80 sec
2023-04-01 19:54:34,012 			Loss:    1.648e-03    			Backward time: 	 1.16 sec 
2023-04-01 19:54:34,116 			Learning rate: weights:   1.000e-03    
2023-04-01 19:54:34,116 			Last test performance: 97.21%
2023-04-01 19:54:34,116 ----------------
2023-04-01 19:54:37,322   29  =>  20   		Training 486 pattern with 97.08% 	Forward time: 	 2.09 sec
2023-04-01 19:54:37,322 			Loss:    3.856e-03    			Backward time: 	 1.09 sec 
2023-04-01 19:54:37,504 			Learning rate: weights:   1.000e-03    
2023-04-01 19:54:37,504 			Last test performance: 97.21%
2023-04-01 19:54:37,504 ----------------
2023-04-01 19:54:41,540   29  =>  21   		Training 486 pattern with 96.88% 	Forward time: 	 2.77 sec
2023-04-01 19:54:41,540 			Loss:    3.823e-03    			Backward time: 	 1.24 sec 
2023-04-01 19:54:41,663 			Learning rate: weights:   1.000e-03    
2023-04-01 19:54:41,664 			Last test performance: 97.21%
2023-04-01 19:54:41,664 ----------------
2023-04-01 19:54:45,596   29  =>  22   		Training 486 pattern with 96.25% 	Forward time: 	 2.22 sec
2023-04-01 19:54:45,596 			Loss:    4.523e-03    			Backward time: 	 1.68 sec 
2023-04-01 19:54:45,730 			Learning rate: weights:   1.000e-03    
2023-04-01 19:54:45,731 			Last test performance: 97.21%
2023-04-01 19:54:45,731 ----------------
2023-04-01 19:54:48,501   29  =>  23   		Training 486 pattern with 96.25% 	Forward time: 	 1.54 sec
2023-04-01 19:54:48,502 			Loss:    4.003e-03    			Backward time: 	 1.20 sec 
2023-04-01 19:54:48,625 			Learning rate: weights:   1.000e-03    
2023-04-01 19:54:48,627 			Last test performance: 97.21%
2023-04-01 19:54:48,627 ----------------
2023-04-01 19:54:52,279   29  =>  24   		Training 486 pattern with 96.88% 	Forward time: 	 2.60 sec
2023-04-01 19:54:52,279 			Loss:    3.573e-03    			Backward time: 	 1.02 sec 
2023-04-01 19:54:52,413 			Learning rate: weights:   1.000e-03    
2023-04-01 19:54:52,413 			Last test performance: 97.21%
2023-04-01 19:54:52,413 ----------------
2023-04-01 19:54:54,504   29  =>  25   		Training 486 pattern with 96.88% 	Forward time: 	 1.62 sec
2023-04-01 19:54:54,504 			Loss:    3.566e-03    			Backward time: 	 0.45 sec 
2023-04-01 19:54:54,750 			Learning rate: weights:   1.000e-03    
2023-04-01 19:54:54,750 			Last test performance: 97.21%
2023-04-01 19:54:54,750 ----------------
2023-04-01 19:54:58,780   29  =>  26   		Training 486 pattern with 97.92% 	Forward time: 	 2.17 sec
2023-04-01 19:54:58,780 			Loss:    2.776e-03    			Backward time: 	 1.81 sec 
2023-04-01 19:54:59,035 			Learning rate: weights:   1.000e-03    
2023-04-01 19:54:59,035 			Last test performance: 97.21%
2023-04-01 19:54:59,035 ----------------
2023-04-01 19:55:04,670   29  =>  27   		Training 486 pattern with 96.88% 	Forward time: 	 4.32 sec
2023-04-01 19:55:04,671 			Loss:    3.321e-03    			Backward time: 	 1.29 sec 
2023-04-01 19:55:04,854 			Learning rate: weights:   1.000e-03    
2023-04-01 19:55:04,854 			Last test performance: 97.21%
2023-04-01 19:55:04,854 ----------------
2023-04-01 19:55:07,280   29  =>  28   		Training 486 pattern with 97.71% 	Forward time: 	 1.84 sec
2023-04-01 19:55:07,280 			Loss:    3.440e-03    			Backward time: 	 0.56 sec 
2023-04-01 19:55:07,457 			Learning rate: weights:   1.000e-03    
2023-04-01 19:55:07,457 			Last test performance: 97.21%
2023-04-01 19:55:07,457 ----------------
2023-04-01 19:55:09,628   29  =>  29   		Training 486 pattern with 97.29% 	Forward time: 	 1.85 sec
2023-04-01 19:55:09,652 			Loss:    3.496e-03    			Backward time: 	 0.28 sec 
2023-04-01 19:55:09,847 			Learning rate: weights:   1.000e-03    
2023-04-01 19:55:09,847 			Last test performance: 97.21%
2023-04-01 19:55:09,847 ----------------
2023-04-01 19:55:13,036   29  =>  30   		Training 486 pattern with 96.67% 	Forward time: 	 2.34 sec
2023-04-01 19:55:13,037 			Loss:    4.449e-03    			Backward time: 	 0.81 sec 
2023-04-01 19:55:13,253 			Learning rate: weights:   1.000e-03    
2023-04-01 19:55:13,253 			Last test performance: 97.21%
2023-04-01 19:55:13,254 ----------------
2023-04-01 19:55:16,382   29  =>  31   		Training 486 pattern with 97.29% 	Forward time: 	 2.60 sec
2023-04-01 19:55:16,383 			Loss:    3.981e-03    			Backward time: 	 0.50 sec 
2023-04-01 19:55:16,587 			Learning rate: weights:   1.000e-03    
2023-04-01 19:55:16,587 			Last test performance: 97.21%
2023-04-01 19:55:16,587 ----------------
2023-04-01 19:55:19,821   29  =>  32   		Training 486 pattern with 96.67% 	Forward time: 	 2.21 sec
2023-04-01 19:55:19,821 			Loss:    3.992e-03    			Backward time: 	 0.99 sec 
2023-04-01 19:55:20,084 			Learning rate: weights:   1.000e-03    
2023-04-01 19:55:20,084 			Last test performance: 97.21%
2023-04-01 19:55:20,084 ----------------
2023-04-01 19:55:24,103   29  =>  33   		Training 486 pattern with 96.88% 	Forward time: 	 3.03 sec
2023-04-01 19:55:24,103 			Loss:    3.317e-03    			Backward time: 	 0.96 sec 
2023-04-01 19:55:24,190 			Learning rate: weights:   1.000e-03    
2023-04-01 19:55:24,190 			Last test performance: 97.21%
2023-04-01 19:55:24,190 ----------------
2023-04-01 19:55:27,092   29  =>  34   		Training 486 pattern with 95.42% 	Forward time: 	 2.07 sec
2023-04-01 19:55:27,093 			Loss:    4.566e-03    			Backward time: 	 0.81 sec 
2023-04-01 19:55:27,232 			Learning rate: weights:   1.000e-03    
2023-04-01 19:55:27,232 			Last test performance: 97.21%
2023-04-01 19:55:27,232 ----------------
2023-04-01 19:55:30,369   29  =>  35   		Training 486 pattern with 97.29% 	Forward time: 	 2.24 sec
2023-04-01 19:55:30,369 			Loss:    4.058e-03    			Backward time: 	 0.87 sec 
2023-04-01 19:55:30,482 			Learning rate: weights:   1.000e-03    
2023-04-01 19:55:30,482 			Last test performance: 97.21%
2023-04-01 19:55:30,482 ----------------
2023-04-01 19:55:34,711   29  =>  36   		Training 486 pattern with 97.29% 	Forward time: 	 2.68 sec
2023-04-01 19:55:34,715 			Loss:    3.747e-03    			Backward time: 	 1.51 sec 
2023-04-01 19:55:34,999 			Learning rate: weights:   1.000e-03    
2023-04-01 19:55:35,000 			Last test performance: 97.21%
2023-04-01 19:55:35,000 ----------------
2023-04-01 19:55:37,804   29  =>  37   		Training 486 pattern with 97.71% 	Forward time: 	 1.50 sec
2023-04-01 19:55:37,804 			Loss:    2.876e-03    			Backward time: 	 1.27 sec 
2023-04-01 19:55:38,125 			Learning rate: weights:   1.000e-03    
2023-04-01 19:55:38,125 			Last test performance: 97.21%
2023-04-01 19:55:38,125 ----------------
2023-04-01 19:55:41,748   29  =>  38   		Training 486 pattern with 95.83% 	Forward time: 	 2.32 sec
2023-04-01 19:55:41,748 			Loss:    5.061e-03    			Backward time: 	 1.27 sec 
2023-04-01 19:55:42,091 			Learning rate: weights:   1.000e-03    
2023-04-01 19:55:42,091 			Last test performance: 97.21%
2023-04-01 19:55:42,091 ----------------
2023-04-01 19:55:43,322   29  =>  39   		Training 486 pattern with 98.54% 	Forward time: 	 1.10 sec
2023-04-01 19:55:43,322 			Loss:    2.523e-03    			Backward time: 	 0.10 sec 
2023-04-01 19:55:43,550 			Learning rate: weights:   1.000e-03    
2023-04-01 19:55:43,550 			Last test performance: 97.21%
2023-04-01 19:55:43,551 ----------------
2023-04-01 19:55:46,513   29  =>  40   		Training 486 pattern with 97.08% 	Forward time: 	 2.20 sec
2023-04-01 19:55:46,514 			Loss:    3.689e-03    			Backward time: 	 0.73 sec 
2023-04-01 19:55:46,644 			Learning rate: weights:   1.000e-03    
2023-04-01 19:55:46,644 			Last test performance: 97.21%
2023-04-01 19:55:46,644 ----------------
2023-04-01 19:55:50,861   29  =>  41   		Training 486 pattern with 97.92% 	Forward time: 	 2.19 sec
2023-04-01 19:55:50,861 			Loss:    3.301e-03    			Backward time: 	 1.99 sec 
2023-04-01 19:55:50,992 			Learning rate: weights:   1.000e-03    
2023-04-01 19:55:50,992 			Last test performance: 97.21%
2023-04-01 19:55:50,992 ----------------
2023-04-01 19:55:53,732   29  =>  42   		Training 486 pattern with 97.50% 	Forward time: 	 1.85 sec
2023-04-01 19:55:53,733 			Loss:    3.989e-03    			Backward time: 	 0.86 sec 
2023-04-01 19:55:53,886 			Learning rate: weights:   1.000e-03    
2023-04-01 19:55:53,886 			Last test performance: 97.21%
2023-04-01 19:55:53,886 ----------------
2023-04-01 19:55:55,620   29  =>  43   		Training 486 pattern with 97.50% 	Forward time: 	 1.46 sec
2023-04-01 19:55:55,620 			Loss:    3.107e-03    			Backward time: 	 0.25 sec 
2023-04-01 19:55:55,806 			Learning rate: weights:   1.000e-03    
2023-04-01 19:55:55,806 			Last test performance: 97.21%
2023-04-01 19:55:55,807 ----------------
2023-04-01 19:55:58,566   29  =>  44   		Training 486 pattern with 97.92% 	Forward time: 	 1.96 sec
2023-04-01 19:55:58,566 			Loss:    2.395e-03    			Backward time: 	 0.78 sec 
2023-04-01 19:55:58,691 			Learning rate: weights:   1.000e-03    
2023-04-01 19:55:58,691 			Last test performance: 97.21%
2023-04-01 19:55:58,691 ----------------
2023-04-01 19:56:00,964   29  =>  45   		Training 486 pattern with 97.29% 	Forward time: 	 1.59 sec
2023-04-01 19:56:00,965 			Loss:    3.442e-03    			Backward time: 	 0.66 sec 
2023-04-01 19:56:01,123 			Learning rate: weights:   1.000e-03    
2023-04-01 19:56:01,126 			Last test performance: 97.21%
2023-04-01 19:56:01,126 ----------------
2023-04-01 19:56:05,052   29  =>  46   		Training 486 pattern with 98.33% 	Forward time: 	 2.94 sec
2023-04-01 19:56:05,052 			Loss:    2.160e-03    			Backward time: 	 0.96 sec 
2023-04-01 19:56:05,154 			Learning rate: weights:   1.000e-03    
2023-04-01 19:56:05,156 			Last test performance: 97.21%
2023-04-01 19:56:05,156 ----------------
2023-04-01 19:56:09,036   29  =>  47   		Training 486 pattern with 97.50% 	Forward time: 	 3.03 sec
2023-04-01 19:56:09,037 			Loss:    2.629e-03    			Backward time: 	 0.78 sec 
2023-04-01 19:56:09,097 			Learning rate: weights:   1.000e-03    
2023-04-01 19:56:09,097 			Last test performance: 97.21%
2023-04-01 19:56:09,097 ----------------
2023-04-01 19:56:11,545   29  =>  48   		Training 486 pattern with 97.92% 	Forward time: 	 1.64 sec
2023-04-01 19:56:11,545 			Loss:    2.529e-03    			Backward time: 	 0.78 sec 
2023-04-01 19:56:11,691 			Learning rate: weights:   1.000e-03    
2023-04-01 19:56:11,691 			Last test performance: 97.21%
2023-04-01 19:56:11,691 ----------------
2023-04-01 19:56:15,048   29  =>  49   		Training 486 pattern with 97.50% 	Forward time: 	 2.35 sec
2023-04-01 19:56:15,048 			Loss:    3.283e-03    			Backward time: 	 0.98 sec 
2023-04-01 19:56:15,171 			Learning rate: weights:   1.000e-03    
2023-04-01 19:56:15,171 			Last test performance: 97.21%
2023-04-01 19:56:15,172 ----------------
2023-04-01 19:56:18,538   29  =>  50   		Training 486 pattern with 97.71% 	Forward time: 	 2.38 sec
2023-04-01 19:56:18,538 			Loss:    3.363e-03    			Backward time: 	 0.96 sec 
2023-04-01 19:56:18,685 			Learning rate: weights:   1.000e-03    
2023-04-01 19:56:18,685 			Last test performance: 97.21%
2023-04-01 19:56:18,685 ----------------
2023-04-01 19:56:21,824   29  =>  51   		Training 486 pattern with 97.92% 	Forward time: 	 2.65 sec
2023-04-01 19:56:21,824 			Loss:    2.701e-03    			Backward time: 	 0.47 sec 
2023-04-01 19:56:22,016 			Learning rate: weights:   1.000e-03    
2023-04-01 19:56:22,016 			Last test performance: 97.21%
2023-04-01 19:56:22,017 ----------------
2023-04-01 19:56:25,755   29  =>  52   		Training 486 pattern with 96.88% 	Forward time: 	 2.45 sec
2023-04-01 19:56:25,757 			Loss:    4.659e-03    			Backward time: 	 1.26 sec 
2023-04-01 19:56:26,027 			Learning rate: weights:   1.000e-03    
2023-04-01 19:56:26,027 			Last test performance: 97.21%
2023-04-01 19:56:26,027 ----------------
2023-04-01 19:56:29,930   29  =>  53   		Training 486 pattern with 97.71% 	Forward time: 	 2.64 sec
2023-04-01 19:56:29,930 			Loss:    2.860e-03    			Backward time: 	 1.24 sec 
2023-04-01 19:56:30,188 			Learning rate: weights:   1.000e-03    
2023-04-01 19:56:30,188 			Last test performance: 97.21%
2023-04-01 19:56:30,188 ----------------
2023-04-01 19:56:34,606   29  =>  54   		Training 486 pattern with 97.71% 	Forward time: 	 2.77 sec
2023-04-01 19:56:34,607 			Loss:    3.102e-03    			Backward time: 	 1.62 sec 
2023-04-01 19:56:34,773 			Learning rate: weights:   1.000e-03    
2023-04-01 19:56:34,773 			Last test performance: 97.21%
2023-04-01 19:56:34,773 ----------------
2023-04-01 19:56:37,241   29  =>  55   		Training 486 pattern with 95.83% 	Forward time: 	 1.60 sec
2023-04-01 19:56:37,242 			Loss:    4.362e-03    			Backward time: 	 0.83 sec 
2023-04-01 19:56:37,362 			Learning rate: weights:   1.000e-03    
2023-04-01 19:56:37,362 			Last test performance: 97.21%
2023-04-01 19:56:37,362 ----------------
2023-04-01 19:56:41,805   29  =>  56   		Training 486 pattern with 96.46% 	Forward time: 	 3.49 sec
2023-04-01 19:56:41,805 			Loss:    4.357e-03    			Backward time: 	 0.93 sec 
2023-04-01 19:56:42,161 			Learning rate: weights:   1.000e-03    
2023-04-01 19:56:42,162 			Last test performance: 97.21%
2023-04-01 19:56:42,162 ----------------
2023-04-01 19:56:45,481   29  =>  57   		Training 486 pattern with 97.50% 	Forward time: 	 2.32 sec
2023-04-01 19:56:45,482 			Loss:    2.654e-03    			Backward time: 	 0.97 sec 
2023-04-01 19:56:45,613 			Learning rate: weights:   1.000e-03    
2023-04-01 19:56:45,613 			Last test performance: 97.21%
2023-04-01 19:56:45,613 ----------------
2023-04-01 19:56:49,747   29  =>  58   		Training 486 pattern with 97.08% 	Forward time: 	 2.91 sec
2023-04-01 19:56:49,747 			Loss:    3.808e-03    			Backward time: 	 1.20 sec 
2023-04-01 19:56:50,035 			Learning rate: weights:   1.000e-03    
2023-04-01 19:56:50,035 			Last test performance: 97.21%
2023-04-01 19:56:50,035 ----------------
2023-04-01 19:56:53,859   29  =>  59   		Training 486 pattern with 97.29% 	Forward time: 	 2.34 sec
2023-04-01 19:56:53,859 			Loss:    3.159e-03    			Backward time: 	 1.45 sec 
2023-04-01 19:56:54,082 			Learning rate: weights:   1.000e-03    
2023-04-01 19:56:54,082 			Last test performance: 97.21%
2023-04-01 19:56:54,082 ----------------
2023-04-01 19:56:57,387   29  =>  60   		Training 486 pattern with 97.29% 	Forward time: 	 1.96 sec
2023-04-01 19:56:57,388 			Loss:    3.134e-03    			Backward time: 	 1.32 sec 
2023-04-01 19:56:57,668 			Learning rate: weights:   1.000e-03    
2023-04-01 19:56:57,668 			Last test performance: 97.21%
2023-04-01 19:56:57,668 ----------------
2023-04-01 19:56:59,784   29  =>  61   		Training 486 pattern with 96.04% 	Forward time: 	 1.47 sec
2023-04-01 19:56:59,785 			Loss:    3.960e-03    			Backward time: 	 0.62 sec 
2023-04-01 19:56:59,892 			Learning rate: weights:   1.000e-03    
2023-04-01 19:56:59,893 			Last test performance: 97.21%
2023-04-01 19:56:59,893 ----------------
2023-04-01 19:57:02,599   29  =>  62   		Training 486 pattern with 96.46% 	Forward time: 	 1.85 sec
2023-04-01 19:57:02,600 			Loss:    3.544e-03    			Backward time: 	 0.83 sec 
2023-04-01 19:57:02,806 			Learning rate: weights:   1.000e-03    
2023-04-01 19:57:02,806 			Last test performance: 97.21%
2023-04-01 19:57:02,807 ----------------
2023-04-01 19:57:07,217   29  =>  63   		Training 486 pattern with 96.67% 	Forward time: 	 3.57 sec
2023-04-01 19:57:07,217 			Loss:    3.613e-03    			Backward time: 	 0.81 sec 
2023-04-01 19:57:07,492 			Learning rate: weights:   1.000e-03    
2023-04-01 19:57:07,492 			Last test performance: 97.21%
2023-04-01 19:57:07,492 ----------------
2023-04-01 19:57:11,371   29  =>  64   		Training 486 pattern with 97.71% 	Forward time: 	 2.68 sec
2023-04-01 19:57:11,372 			Loss:    3.831e-03    			Backward time: 	 1.18 sec 
2023-04-01 19:57:11,446 			Learning rate: weights:   1.000e-03    
2023-04-01 19:57:11,447 			Last test performance: 97.21%
2023-04-01 19:57:11,447 ----------------
2023-04-01 19:57:15,363   29  =>  65   		Training 486 pattern with 96.67% 	Forward time: 	 2.30 sec
2023-04-01 19:57:15,363 			Loss:    4.782e-03    			Backward time: 	 1.59 sec 
2023-04-01 19:57:15,525 			Learning rate: weights:   1.000e-03    
2023-04-01 19:57:15,525 			Last test performance: 97.21%
2023-04-01 19:57:15,526 ----------------
2023-04-01 19:57:18,424   29  =>  66   		Training 486 pattern with 95.62% 	Forward time: 	 1.95 sec
2023-04-01 19:57:18,424 			Loss:    5.039e-03    			Backward time: 	 0.93 sec 
2023-04-01 19:57:18,597 			Learning rate: weights:   1.000e-03    
2023-04-01 19:57:18,598 			Last test performance: 97.21%
2023-04-01 19:57:18,598 ----------------
2023-04-01 19:57:21,447   29  =>  67   		Training 486 pattern with 96.25% 	Forward time: 	 1.91 sec
2023-04-01 19:57:21,447 			Loss:    5.280e-03    			Backward time: 	 0.92 sec 
2023-04-01 19:57:21,550 			Learning rate: weights:   1.000e-03    
2023-04-01 19:57:21,550 			Last test performance: 97.21%
2023-04-01 19:57:21,550 ----------------
2023-04-01 19:57:23,812   29  =>  68   		Training 486 pattern with 96.46% 	Forward time: 	 1.55 sec
2023-04-01 19:57:23,813 			Loss:    3.869e-03    			Backward time: 	 0.69 sec 
2023-04-01 19:57:23,962 			Learning rate: weights:   1.000e-03    
2023-04-01 19:57:23,962 			Last test performance: 97.21%
2023-04-01 19:57:23,962 ----------------
2023-04-01 19:57:27,025   29  =>  69   		Training 486 pattern with 97.50% 	Forward time: 	 2.07 sec
2023-04-01 19:57:27,025 			Loss:    3.849e-03    			Backward time: 	 0.97 sec 
2023-04-01 19:57:27,215 			Learning rate: weights:   1.000e-03    
2023-04-01 19:57:27,216 			Last test performance: 97.21%
2023-04-01 19:57:27,216 ----------------
2023-04-01 19:57:30,078   29  =>  70   		Training 486 pattern with 97.29% 	Forward time: 	 2.10 sec
2023-04-01 19:57:30,078 			Loss:    3.728e-03    			Backward time: 	 0.74 sec 
2023-04-01 19:57:30,232 			Learning rate: weights:   1.000e-03    
2023-04-01 19:57:30,236 			Last test performance: 97.21%
2023-04-01 19:57:30,237 ----------------
2023-04-01 19:57:32,767   29  =>  71   		Training 486 pattern with 98.33% 	Forward time: 	 1.69 sec
2023-04-01 19:57:32,767 			Loss:    2.401e-03    			Backward time: 	 0.81 sec 
2023-04-01 19:57:32,896 			Learning rate: weights:   1.000e-03    
2023-04-01 19:57:32,896 			Last test performance: 97.21%
2023-04-01 19:57:32,896 ----------------
2023-04-01 19:57:35,852   29  =>  72   		Training 486 pattern with 97.71% 	Forward time: 	 1.95 sec
2023-04-01 19:57:35,853 			Loss:    3.215e-03    			Backward time: 	 0.98 sec 
2023-04-01 19:57:36,043 			Learning rate: weights:   1.000e-03    
2023-04-01 19:57:36,047 			Last test performance: 97.21%
2023-04-01 19:57:36,048 ----------------
2023-04-01 19:57:37,719   29  =>  73   		Training 486 pattern with 97.29% 	Forward time: 	 1.39 sec
2023-04-01 19:57:37,719 			Loss:    3.745e-03    			Backward time: 	 0.26 sec 
2023-04-01 19:57:37,868 			Learning rate: weights:   1.000e-03    
2023-04-01 19:57:37,868 			Last test performance: 97.21%
2023-04-01 19:57:37,868 ----------------
2023-04-01 19:57:39,942   29  =>  74   		Training 486 pattern with 96.04% 	Forward time: 	 1.45 sec
2023-04-01 19:57:39,942 			Loss:    4.982e-03    			Backward time: 	 0.60 sec 
2023-04-01 19:57:40,272 			Learning rate: weights:   1.000e-03    
2023-04-01 19:57:40,272 			Last test performance: 97.21%
2023-04-01 19:57:40,273 ----------------
2023-04-01 19:57:43,825   29  =>  75   		Training 486 pattern with 96.25% 	Forward time: 	 2.27 sec
2023-04-01 19:57:43,825 			Loss:    5.316e-03    			Backward time: 	 1.20 sec 
2023-04-01 19:57:43,971 			Learning rate: weights:   1.000e-03    
2023-04-01 19:57:43,971 			Last test performance: 97.21%
2023-04-01 19:57:43,971 ----------------
2023-04-01 19:57:46,747   29  =>  76   		Training 486 pattern with 97.29% 	Forward time: 	 1.32 sec
2023-04-01 19:57:46,747 			Loss:    3.082e-03    			Backward time: 	 1.43 sec 
2023-04-01 19:57:46,929 			Learning rate: weights:   1.000e-03    
2023-04-01 19:57:46,929 			Last test performance: 97.21%
2023-04-01 19:57:46,929 ----------------
2023-04-01 19:57:49,813   29  =>  77   		Training 486 pattern with 97.71% 	Forward time: 	 2.15 sec
2023-04-01 19:57:49,813 			Loss:    3.429e-03    			Backward time: 	 0.71 sec 
2023-04-01 19:57:50,016 			Learning rate: weights:   1.000e-03    
2023-04-01 19:57:50,016 			Last test performance: 97.21%
2023-04-01 19:57:50,016 ----------------
2023-04-01 19:57:51,376   29  =>  78   		Training 486 pattern with 96.88% 	Forward time: 	 0.98 sec
2023-04-01 19:57:51,377 			Loss:    4.178e-03    			Backward time: 	 0.35 sec 
2023-04-01 19:57:51,506 			Learning rate: weights:   1.000e-03    
2023-04-01 19:57:51,507 			Last test performance: 97.21%
2023-04-01 19:57:51,508 ----------------
2023-04-01 19:57:55,120   29  =>  79   		Training 486 pattern with 97.08% 	Forward time: 	 2.68 sec
2023-04-01 19:57:55,121 			Loss:    3.871e-03    			Backward time: 	 0.90 sec 
2023-04-01 19:57:55,360 			Learning rate: weights:   1.000e-03    
2023-04-01 19:57:55,361 			Last test performance: 97.21%
2023-04-01 19:57:55,361 ----------------
2023-04-01 19:57:58,496   29  =>  80   		Training 486 pattern with 96.46% 	Forward time: 	 2.12 sec
2023-04-01 19:57:58,496 			Loss:    3.695e-03    			Backward time: 	 0.98 sec 
2023-04-01 19:57:58,956 			Learning rate: weights:   1.000e-03    
2023-04-01 19:57:58,956 			Last test performance: 97.21%
2023-04-01 19:57:58,956 ----------------
2023-04-01 19:58:01,853   29  =>  81   		Training 486 pattern with 97.29% 	Forward time: 	 1.80 sec
2023-04-01 19:58:01,853 			Loss:    4.693e-03    			Backward time: 	 1.07 sec 
2023-04-01 19:58:02,050 			Learning rate: weights:   1.000e-03    
2023-04-01 19:58:02,050 			Last test performance: 97.21%
2023-04-01 19:58:02,051 ----------------
2023-04-01 19:58:05,660   29  =>  82   		Training 486 pattern with 98.33% 	Forward time: 	 2.54 sec
2023-04-01 19:58:05,661 			Loss:    2.353e-03    			Backward time: 	 1.04 sec 
2023-04-01 19:58:05,974 			Learning rate: weights:   1.000e-03    
2023-04-01 19:58:05,974 			Last test performance: 97.21%
2023-04-01 19:58:05,974 ----------------
2023-04-01 19:58:09,007   29  =>  83   		Training 486 pattern with 96.25% 	Forward time: 	 2.29 sec
2023-04-01 19:58:09,007 			Loss:    3.354e-03    			Backward time: 	 0.72 sec 
2023-04-01 19:58:09,265 			Learning rate: weights:   1.000e-03    
2023-04-01 19:58:09,272 			Last test performance: 97.21%
2023-04-01 19:58:09,272 ----------------
2023-04-01 19:58:13,352   29  =>  84   		Training 486 pattern with 97.71% 	Forward time: 	 2.37 sec
2023-04-01 19:58:13,352 			Loss:    3.424e-03    			Backward time: 	 1.69 sec 
2023-04-01 19:58:13,620 			Learning rate: weights:   1.000e-03    
2023-04-01 19:58:13,621 			Last test performance: 97.21%
2023-04-01 19:58:13,621 ----------------
2023-04-01 19:58:16,910   29  =>  85   		Training 486 pattern with 97.29% 	Forward time: 	 1.73 sec
2023-04-01 19:58:16,910 			Loss:    3.960e-03    			Backward time: 	 1.53 sec 
2023-04-01 19:58:17,043 			Learning rate: weights:   1.000e-03    
2023-04-01 19:58:17,043 			Last test performance: 97.21%
2023-04-01 19:58:17,043 ----------------
2023-04-01 19:58:20,455   29  =>  86   		Training 486 pattern with 97.71% 	Forward time: 	 2.46 sec
2023-04-01 19:58:20,456 			Loss:    2.805e-03    			Backward time: 	 0.93 sec 
2023-04-01 19:58:20,587 			Learning rate: weights:   1.000e-03    
2023-04-01 19:58:20,587 			Last test performance: 97.21%
2023-04-01 19:58:20,587 ----------------
2023-04-01 19:58:22,826   29  =>  87   		Training 486 pattern with 98.12% 	Forward time: 	 1.21 sec
2023-04-01 19:58:22,826 			Loss:    3.435e-03    			Backward time: 	 1.00 sec 
2023-04-01 19:58:24,370 			Learning rate: weights:   1.000e-03    
2023-04-01 19:58:24,370 			Last test performance: 97.21%
2023-04-01 19:58:24,371 ----------------
2023-04-01 19:58:27,235   29  =>  88   		Training 486 pattern with 97.92% 	Forward time: 	 1.95 sec
2023-04-01 19:58:27,236 			Loss:    2.888e-03    			Backward time: 	 0.89 sec 
2023-04-01 19:58:27,396 			Learning rate: weights:   1.000e-03    
2023-04-01 19:58:27,396 			Last test performance: 97.21%
2023-04-01 19:58:27,396 ----------------
2023-04-01 19:58:30,644   29  =>  89   		Training 486 pattern with 96.88% 	Forward time: 	 2.23 sec
2023-04-01 19:58:30,644 			Loss:    3.762e-03    			Backward time: 	 0.99 sec 
2023-04-01 19:58:30,836 			Learning rate: weights:   1.000e-03    
2023-04-01 19:58:30,836 			Last test performance: 97.21%
2023-04-01 19:58:30,836 ----------------
2023-04-01 19:58:33,633   29  =>  90   		Training 486 pattern with 96.25% 	Forward time: 	 1.90 sec
2023-04-01 19:58:33,634 			Loss:    5.260e-03    			Backward time: 	 0.87 sec 
2023-04-01 19:58:34,106 			Learning rate: weights:   1.000e-03    
2023-04-01 19:58:34,106 			Last test performance: 97.21%
2023-04-01 19:58:34,106 ----------------
2023-04-01 19:58:36,908   29  =>  91   		Training 486 pattern with 97.50% 	Forward time: 	 2.23 sec
2023-04-01 19:58:36,908 			Loss:    2.806e-03    			Backward time: 	 0.54 sec 
2023-04-01 19:58:36,993 			Learning rate: weights:   1.000e-03    
2023-04-01 19:58:36,993 			Last test performance: 97.21%
2023-04-01 19:58:36,993 ----------------
2023-04-01 19:58:40,248   29  =>  92   		Training 486 pattern with 97.08% 	Forward time: 	 1.90 sec
2023-04-01 19:58:40,249 			Loss:    3.854e-03    			Backward time: 	 1.33 sec 
2023-04-01 19:58:40,586 			Learning rate: weights:   1.000e-03    
2023-04-01 19:58:40,586 			Last test performance: 97.21%
2023-04-01 19:58:40,587 ----------------
2023-04-01 19:58:42,635   29  =>  93   		Training 486 pattern with 97.08% 	Forward time: 	 1.39 sec
2023-04-01 19:58:42,636 			Loss:    3.326e-03    			Backward time: 	 0.63 sec 
2023-04-01 19:58:42,906 			Learning rate: weights:   1.000e-03    
2023-04-01 19:58:42,906 			Last test performance: 97.21%
2023-04-01 19:58:42,906 ----------------
2023-04-01 19:58:45,017   29  =>  94   		Training 486 pattern with 96.25% 	Forward time: 	 1.50 sec
2023-04-01 19:58:45,017 			Loss:    5.426e-03    			Backward time: 	 0.58 sec 
2023-04-01 19:58:45,167 			Learning rate: weights:   1.000e-03    
2023-04-01 19:58:45,168 			Last test performance: 97.21%
2023-04-01 19:58:45,168 ----------------
2023-04-01 19:58:48,737   29  =>  95   		Training 486 pattern with 98.12% 	Forward time: 	 2.26 sec
2023-04-01 19:58:48,738 			Loss:    2.917e-03    			Backward time: 	 1.29 sec 
2023-04-01 19:58:48,836 			Learning rate: weights:   1.000e-03    
2023-04-01 19:58:48,836 			Last test performance: 97.21%
2023-04-01 19:58:48,837 ----------------
2023-04-01 19:58:51,167   29  =>  96   		Training 486 pattern with 97.50% 	Forward time: 	 1.52 sec
2023-04-01 19:58:51,167 			Loss:    3.037e-03    			Backward time: 	 0.78 sec 
2023-04-01 19:58:51,300 			Learning rate: weights:   1.000e-03    
2023-04-01 19:58:51,300 			Last test performance: 97.21%
2023-04-01 19:58:51,302 ----------------
2023-04-01 19:58:55,024   29  =>  97   		Training 486 pattern with 96.04% 	Forward time: 	 2.47 sec
2023-04-01 19:58:55,024 			Loss:    3.580e-03    			Backward time: 	 1.23 sec 
2023-04-01 19:58:55,124 			Learning rate: weights:   1.000e-03    
2023-04-01 19:58:55,124 			Last test performance: 97.21%
2023-04-01 19:58:55,124 ----------------
2023-04-01 19:58:59,655   29  =>  98   		Training 486 pattern with 97.08% 	Forward time: 	 3.25 sec
2023-04-01 19:58:59,655 			Loss:    2.841e-03    			Backward time: 	 1.25 sec 
2023-04-01 19:58:59,742 			Learning rate: weights:   1.000e-03    
2023-04-01 19:58:59,742 			Last test performance: 97.21%
2023-04-01 19:58:59,742 ----------------
2023-04-01 19:59:03,078   29  =>  99   		Training 486 pattern with 94.79% 	Forward time: 	 2.29 sec
2023-04-01 19:59:03,078 			Loss:    5.275e-03    			Backward time: 	 1.01 sec 
2023-04-01 19:59:03,273 			Learning rate: weights:   1.000e-03    
2023-04-01 19:59:03,273 			Last test performance: 97.21%
2023-04-01 19:59:03,274 ----------------
2023-04-01 19:59:07,238   29  => 100   		Training 486 pattern with 98.12% 	Forward time: 	 2.80 sec
2023-04-01 19:59:07,238 			Loss:    2.362e-03    			Backward time: 	 1.14 sec 
2023-04-01 19:59:07,348 			Learning rate: weights:   1.000e-03    
2023-04-01 19:59:07,349 			Last test performance: 97.21%
2023-04-01 19:59:07,349 ----------------
2023-04-01 19:59:11,405   29  => 101   		Training 486 pattern with 97.71% 	Forward time: 	 3.01 sec
2023-04-01 19:59:11,406 			Loss:    3.062e-03    			Backward time: 	 1.02 sec 
2023-04-01 19:59:13,600 			Learning rate: weights:   1.000e-03    
2023-04-01 19:59:13,600 			Last test performance: 97.21%
2023-04-01 19:59:13,600 ----------------
2023-04-01 19:59:15,877   29  => 102   		Training 486 pattern with 96.04% 	Forward time: 	 1.34 sec
2023-04-01 19:59:15,878 			Loss:    3.864e-03    			Backward time: 	 0.87 sec 
2023-04-01 19:59:16,013 			Learning rate: weights:   1.000e-03    
2023-04-01 19:59:16,013 			Last test performance: 97.21%
2023-04-01 19:59:16,013 ----------------
2023-04-01 19:59:19,137   29  => 103   		Training 486 pattern with 96.25% 	Forward time: 	 2.13 sec
2023-04-01 19:59:19,138 			Loss:    4.859e-03    			Backward time: 	 0.97 sec 
2023-04-01 19:59:19,331 			Learning rate: weights:   1.000e-03    
2023-04-01 19:59:19,332 			Last test performance: 97.21%
2023-04-01 19:59:19,332 ----------------
2023-04-01 19:59:23,460   29  => 104   		Training 486 pattern with 96.46% 	Forward time: 	 3.10 sec
2023-04-01 19:59:23,461 			Loss:    4.939e-03    			Backward time: 	 0.99 sec 
2023-04-01 19:59:23,668 			Learning rate: weights:   1.000e-03    
2023-04-01 19:59:23,668 			Last test performance: 97.21%
2023-04-01 19:59:23,668 ----------------
2023-04-01 19:59:26,733   29  => 105   		Training 486 pattern with 97.50% 	Forward time: 	 1.92 sec
2023-04-01 19:59:26,734 			Loss:    4.049e-03    			Backward time: 	 1.11 sec 
2023-04-01 19:59:26,886 			Learning rate: weights:   1.000e-03    
2023-04-01 19:59:26,886 			Last test performance: 97.21%
2023-04-01 19:59:26,886 ----------------
2023-04-01 19:59:30,819   29  => 106   		Training 486 pattern with 96.25% 	Forward time: 	 2.53 sec
2023-04-01 19:59:30,819 			Loss:    4.585e-03    			Backward time: 	 1.37 sec 
2023-04-01 19:59:31,004 			Learning rate: weights:   1.000e-03    
2023-04-01 19:59:31,004 			Last test performance: 97.21%
2023-04-01 19:59:31,004 ----------------
2023-04-01 19:59:33,805   29  => 107   		Training 486 pattern with 97.71% 	Forward time: 	 2.07 sec
2023-04-01 19:59:33,806 			Loss:    3.569e-03    			Backward time: 	 0.70 sec 
2023-04-01 19:59:33,934 			Learning rate: weights:   1.000e-03    
2023-04-01 19:59:33,935 			Last test performance: 97.21%
2023-04-01 19:59:33,935 ----------------
2023-04-01 19:59:37,471   29  => 108   		Training 486 pattern with 98.33% 	Forward time: 	 2.55 sec
2023-04-01 19:59:37,471 			Loss:    3.424e-03    			Backward time: 	 0.96 sec 
2023-04-01 19:59:37,581 			Learning rate: weights:   1.000e-03    
2023-04-01 19:59:37,581 			Last test performance: 97.21%
2023-04-01 19:59:37,582 ----------------
2023-04-01 19:59:40,225   29  => 109   		Training 486 pattern with 97.50% 	Forward time: 	 1.92 sec
2023-04-01 19:59:40,225 			Loss:    2.583e-03    			Backward time: 	 0.68 sec 
2023-04-01 19:59:40,375 			Learning rate: weights:   1.000e-03    
2023-04-01 19:59:40,376 			Last test performance: 97.21%
2023-04-01 19:59:40,376 ----------------
2023-04-01 19:59:43,875   29  => 110   		Training 486 pattern with 97.08% 	Forward time: 	 2.51 sec
2023-04-01 19:59:43,876 			Loss:    3.460e-03    			Backward time: 	 0.96 sec 
2023-04-01 19:59:44,116 			Learning rate: weights:   1.000e-03    
2023-04-01 19:59:44,116 			Last test performance: 97.21%
2023-04-01 19:59:44,116 ----------------
2023-04-01 19:59:47,873   29  => 111   		Training 486 pattern with 98.54% 	Forward time: 	 2.59 sec
2023-04-01 19:59:47,873 			Loss:    2.104e-03    			Backward time: 	 1.11 sec 
2023-04-01 19:59:48,004 			Learning rate: weights:   1.000e-03    
2023-04-01 19:59:48,005 			Last test performance: 97.21%
2023-04-01 19:59:48,005 ----------------
2023-04-01 19:59:51,267   29  => 112   		Training 486 pattern with 95.83% 	Forward time: 	 1.85 sec
2023-04-01 19:59:51,267 			Loss:    5.122e-03    			Backward time: 	 1.39 sec 
2023-04-01 19:59:51,409 			Learning rate: weights:   1.000e-03    
2023-04-01 19:59:51,409 			Last test performance: 97.21%
2023-04-01 19:59:51,409 ----------------
2023-04-01 19:59:54,813   29  => 113   		Training 486 pattern with 97.50% 	Forward time: 	 2.06 sec
2023-04-01 19:59:54,813 			Loss:    2.510e-03    			Backward time: 	 1.30 sec 
2023-04-01 19:59:54,964 			Learning rate: weights:   1.000e-03    
2023-04-01 19:59:54,965 			Last test performance: 97.21%
2023-04-01 19:59:54,965 ----------------
2023-04-01 19:59:59,418   29  => 114   		Training 486 pattern with 97.50% 	Forward time: 	 2.86 sec
2023-04-01 19:59:59,418 			Loss:    2.652e-03    			Backward time: 	 1.56 sec 
2023-04-01 19:59:59,636 			Learning rate: weights:   1.000e-03    
2023-04-01 19:59:59,636 			Last test performance: 97.21%
2023-04-01 19:59:59,636 ----------------
2023-04-01 20:00:03,871   29  => 115   		Training 486 pattern with 96.25% 	Forward time: 	 3.46 sec
2023-04-01 20:00:03,871 			Loss:    3.889e-03    			Backward time: 	 0.74 sec 
2023-04-01 20:00:03,996 			Learning rate: weights:   1.000e-03    
2023-04-01 20:00:03,996 			Last test performance: 97.21%
2023-04-01 20:00:03,996 ----------------
2023-04-01 20:00:09,123   29  => 116   		Training 486 pattern with 98.33% 	Forward time: 	 4.16 sec
2023-04-01 20:00:09,124 			Loss:    2.406e-03    			Backward time: 	 0.94 sec 
2023-04-01 20:00:09,212 			Learning rate: weights:   1.000e-03    
2023-04-01 20:00:09,212 			Last test performance: 97.21%
2023-04-01 20:00:09,212 ----------------
2023-04-01 20:00:14,611   29  => 117   		Training 486 pattern with 96.88% 	Forward time: 	 3.85 sec
2023-04-01 20:00:14,611 			Loss:    3.699e-03    			Backward time: 	 1.52 sec 
2023-04-01 20:00:14,875 			Learning rate: weights:   1.000e-03    
2023-04-01 20:00:14,875 			Last test performance: 97.21%
2023-04-01 20:00:14,875 ----------------
2023-04-01 20:00:19,038   29  => 118   		Training 486 pattern with 96.25% 	Forward time: 	 2.99 sec
2023-04-01 20:00:19,039 			Loss:    3.741e-03    			Backward time: 	 1.14 sec 
2023-04-01 20:00:19,168 			Learning rate: weights:   1.000e-03    
2023-04-01 20:00:19,169 			Last test performance: 97.21%
2023-04-01 20:00:19,169 ----------------
2023-04-01 20:00:23,479   29  => 119   		Training 486 pattern with 96.67% 	Forward time: 	 2.99 sec
2023-04-01 20:00:23,480 			Loss:    4.134e-03    			Backward time: 	 1.29 sec 
2023-04-01 20:00:23,585 			Learning rate: weights:   1.000e-03    
2023-04-01 20:00:23,585 			Last test performance: 97.21%
2023-04-01 20:00:23,585 ----------------
2023-04-01 20:00:27,172   29  => 120   		Training 486 pattern with 96.46% 	Forward time: 	 2.71 sec
2023-04-01 20:00:27,173 			Loss:    3.253e-03    			Backward time: 	 0.84 sec 
2023-04-01 20:00:28,013 			Learning rate: weights:   1.000e-03    
2023-04-01 20:00:28,013 			Last test performance: 97.21%
2023-04-01 20:00:28,013 ----------------
2023-04-01 20:00:33,284   29  => 121   		Training 486 pattern with 96.88% 	Forward time: 	 3.01 sec
2023-04-01 20:00:33,284 			Loss:    3.665e-03    			Backward time: 	 2.23 sec 
2023-04-01 20:00:33,410 			Learning rate: weights:   1.000e-03    
2023-04-01 20:00:33,410 			Last test performance: 97.21%
2023-04-01 20:00:33,410 ----------------
2023-04-01 20:00:36,963   29  => 122   		Training 486 pattern with 98.33% 	Forward time: 	 2.28 sec
2023-04-01 20:00:36,963 			Loss:    2.639e-03    			Backward time: 	 1.24 sec 
2023-04-01 20:00:37,091 			Learning rate: weights:   1.000e-03    
2023-04-01 20:00:37,092 			Last test performance: 97.21%
2023-04-01 20:00:37,092 ----------------
2023-04-01 20:00:42,775   29  => 123   		Training 486 pattern with 98.75% 	Forward time: 	 4.42 sec
2023-04-01 20:00:42,776 			Loss:    2.422e-03    			Backward time: 	 1.24 sec 
2023-04-01 20:00:42,967 			Learning rate: weights:   1.000e-03    
2023-04-01 20:00:42,968 			Last test performance: 97.21%
2023-04-01 20:00:42,970 ----------------
2023-04-01 20:00:45,821   29  => 124   		Training 486 pattern with 95.83% 	Forward time: 	 2.00 sec
2023-04-01 20:00:45,821 			Loss:    6.030e-03    			Backward time: 	 0.81 sec 
2023-04-01 20:00:46,078 
2023-04-01 20:00:46,078 Testing:
2023-04-01 20:00:46,262 		24 of 10000 with 91.67% 	 Time used:  0.18 sec
2023-04-01 20:00:46,499 		48 of 10000 with 93.75% 	 Time used:  0.24 sec
2023-04-01 20:00:46,671 		72 of 10000 with 95.83% 	 Time used:  0.17 sec
2023-04-01 20:00:46,838 		96 of 10000 with 95.83% 	 Time used:  0.17 sec
2023-04-01 20:00:47,032 		120 of 10000 with 96.67% 	 Time used:  0.19 sec
2023-04-01 20:00:47,261 		144 of 10000 with 95.83% 	 Time used:  0.23 sec
2023-04-01 20:00:47,405 		168 of 10000 with 96.43% 	 Time used:  0.14 sec
2023-04-01 20:00:47,587 		192 of 10000 with 96.88% 	 Time used:  0.18 sec
2023-04-01 20:00:47,741 		216 of 10000 with 97.22% 	 Time used:  0.15 sec
2023-04-01 20:00:47,932 		240 of 10000 with 97.08% 	 Time used:  0.19 sec
2023-04-01 20:00:48,118 		264 of 10000 with 97.35% 	 Time used:  0.18 sec
2023-04-01 20:00:48,348 		288 of 10000 with 97.57% 	 Time used:  0.23 sec
2023-04-01 20:00:48,555 		312 of 10000 with 97.44% 	 Time used:  0.21 sec
2023-04-01 20:00:48,736 		336 of 10000 with 97.62% 	 Time used:  0.18 sec
2023-04-01 20:00:48,914 		360 of 10000 with 97.50% 	 Time used:  0.18 sec
2023-04-01 20:00:49,129 		384 of 10000 with 97.14% 	 Time used:  0.21 sec
2023-04-01 20:00:49,390 		408 of 10000 with 97.30% 	 Time used:  0.26 sec
2023-04-01 20:00:49,569 		432 of 10000 with 97.22% 	 Time used:  0.18 sec
2023-04-01 20:00:49,766 		456 of 10000 with 96.49% 	 Time used:  0.20 sec
2023-04-01 20:00:49,968 		480 of 10000 with 96.67% 	 Time used:  0.20 sec
2023-04-01 20:00:50,202 		504 of 10000 with 96.63% 	 Time used:  0.23 sec
2023-04-01 20:00:50,419 		528 of 10000 with 96.40% 	 Time used:  0.21 sec
2023-04-01 20:00:50,616 		552 of 10000 with 96.56% 	 Time used:  0.20 sec
2023-04-01 20:00:50,814 		576 of 10000 with 96.70% 	 Time used:  0.19 sec
2023-04-01 20:00:51,064 		600 of 10000 with 96.83% 	 Time used:  0.22 sec
2023-04-01 20:00:51,211 		624 of 10000 with 96.96% 	 Time used:  0.15 sec
2023-04-01 20:00:51,441 		648 of 10000 with 97.07% 	 Time used:  0.23 sec
2023-04-01 20:00:51,630 		672 of 10000 with 97.17% 	 Time used:  0.19 sec
2023-04-01 20:00:51,699 		696 of 10000 with 97.27% 	 Time used:  0.07 sec
2023-04-01 20:00:51,739 		720 of 10000 with 97.22% 	 Time used:  0.04 sec
2023-04-01 20:00:51,780 		744 of 10000 with 97.04% 	 Time used:  0.04 sec
2023-04-01 20:00:51,821 		768 of 10000 with 97.01% 	 Time used:  0.04 sec
2023-04-01 20:00:51,893 		792 of 10000 with 97.10% 	 Time used:  0.07 sec
2023-04-01 20:00:51,968 		816 of 10000 with 97.06% 	 Time used:  0.04 sec
2023-04-01 20:00:52,143 		840 of 10000 with 97.02% 	 Time used:  0.17 sec
2023-04-01 20:00:52,363 		864 of 10000 with 96.99% 	 Time used:  0.22 sec
2023-04-01 20:00:52,542 		888 of 10000 with 96.96% 	 Time used:  0.18 sec
2023-04-01 20:00:52,724 		912 of 10000 with 96.82% 	 Time used:  0.18 sec
2023-04-01 20:00:52,919 		936 of 10000 with 96.90% 	 Time used:  0.19 sec
2023-04-01 20:00:53,100 		960 of 10000 with 96.98% 	 Time used:  0.18 sec
2023-04-01 20:00:53,307 		984 of 10000 with 96.95% 	 Time used:  0.20 sec
2023-04-01 20:00:53,503 		1008 of 10000 with 97.02% 	 Time used:  0.19 sec
2023-04-01 20:00:53,735 		1032 of 10000 with 97.00% 	 Time used:  0.23 sec
2023-04-01 20:00:53,897 		1056 of 10000 with 96.78% 	 Time used:  0.16 sec
2023-04-01 20:00:54,106 		1080 of 10000 with 96.76% 	 Time used:  0.21 sec
2023-04-01 20:00:54,310 		1104 of 10000 with 96.74% 	 Time used:  0.20 sec
2023-04-01 20:00:54,507 		1128 of 10000 with 96.81% 	 Time used:  0.20 sec
2023-04-01 20:00:54,692 		1152 of 10000 with 96.88% 	 Time used:  0.18 sec
2023-04-01 20:00:54,890 		1176 of 10000 with 96.94% 	 Time used:  0.20 sec
2023-04-01 20:00:55,072 		1200 of 10000 with 97.00% 	 Time used:  0.18 sec
2023-04-01 20:00:55,339 		1224 of 10000 with 96.98% 	 Time used:  0.27 sec
2023-04-01 20:00:55,528 		1248 of 10000 with 97.04% 	 Time used:  0.19 sec
2023-04-01 20:00:55,776 		1272 of 10000 with 97.01% 	 Time used:  0.24 sec
2023-04-01 20:00:55,806 		1296 of 10000 with 97.07% 	 Time used:  0.03 sec
2023-04-01 20:00:55,847 		1320 of 10000 with 97.12% 	 Time used:  0.04 sec
2023-04-01 20:00:55,888 		1344 of 10000 with 97.17% 	 Time used:  0.04 sec
2023-04-01 20:00:55,928 		1368 of 10000 with 97.15% 	 Time used:  0.04 sec
2023-04-01 20:00:55,969 		1392 of 10000 with 97.20% 	 Time used:  0.04 sec
2023-04-01 20:00:56,010 		1416 of 10000 with 97.25% 	 Time used:  0.04 sec
2023-04-01 20:00:56,061 		1440 of 10000 with 97.29% 	 Time used:  0.04 sec
2023-04-01 20:00:56,465 		1464 of 10000 with 97.34% 	 Time used:  0.40 sec
2023-04-01 20:00:56,692 		1488 of 10000 with 97.24% 	 Time used:  0.23 sec
2023-04-01 20:00:56,855 		1512 of 10000 with 97.22% 	 Time used:  0.16 sec
2023-04-01 20:00:57,052 		1536 of 10000 with 97.20% 	 Time used:  0.20 sec
2023-04-01 20:00:57,252 		1560 of 10000 with 97.24% 	 Time used:  0.20 sec
2023-04-01 20:00:57,569 		1584 of 10000 with 97.03% 	 Time used:  0.31 sec
2023-04-01 20:00:57,799 		1608 of 10000 with 97.08% 	 Time used:  0.23 sec
2023-04-01 20:00:57,994 		1632 of 10000 with 97.06% 	 Time used:  0.19 sec
2023-04-01 20:00:58,251 		1656 of 10000 with 97.10% 	 Time used:  0.26 sec
2023-04-01 20:00:58,471 		1680 of 10000 with 97.14% 	 Time used:  0.22 sec
2023-04-01 20:00:58,666 		1704 of 10000 with 97.18% 	 Time used:  0.19 sec
2023-04-01 20:00:58,899 		1728 of 10000 with 97.11% 	 Time used:  0.23 sec
2023-04-01 20:00:58,937 		1752 of 10000 with 97.09% 	 Time used:  0.04 sec
2023-04-01 20:00:59,010 		1776 of 10000 with 97.13% 	 Time used:  0.07 sec
2023-04-01 20:00:59,083 		1800 of 10000 with 97.17% 	 Time used:  0.07 sec
2023-04-01 20:00:59,272 		1824 of 10000 with 97.09% 	 Time used:  0.18 sec
2023-04-01 20:00:59,527 		1848 of 10000 with 97.08% 	 Time used:  0.25 sec
2023-04-01 20:00:59,564 		1872 of 10000 with 97.01% 	 Time used:  0.04 sec
2023-04-01 20:00:59,828 		1896 of 10000 with 97.05% 	 Time used:  0.26 sec
2023-04-01 20:01:00,015 		1920 of 10000 with 97.03% 	 Time used:  0.19 sec
2023-04-01 20:01:00,192 		1944 of 10000 with 96.97% 	 Time used:  0.18 sec
2023-04-01 20:01:00,365 		1968 of 10000 with 96.85% 	 Time used:  0.17 sec
2023-04-01 20:01:00,789 		1992 of 10000 with 96.84% 	 Time used:  0.42 sec
2023-04-01 20:01:01,012 		2016 of 10000 with 96.88% 	 Time used:  0.22 sec
2023-04-01 20:01:01,171 		2040 of 10000 with 96.86% 	 Time used:  0.16 sec
2023-04-01 20:01:01,409 		2064 of 10000 with 96.80% 	 Time used:  0.24 sec
2023-04-01 20:01:01,562 		2088 of 10000 with 96.79% 	 Time used:  0.15 sec
2023-04-01 20:01:01,814 		2112 of 10000 with 96.83% 	 Time used:  0.25 sec
2023-04-01 20:01:01,845 		2136 of 10000 with 96.82% 	 Time used:  0.03 sec
2023-04-01 20:01:02,051 		2160 of 10000 with 96.85% 	 Time used:  0.20 sec
2023-04-01 20:01:02,319 		2184 of 10000 with 96.89% 	 Time used:  0.27 sec
2023-04-01 20:01:02,515 		2208 of 10000 with 96.92% 	 Time used:  0.19 sec
2023-04-01 20:01:02,693 		2232 of 10000 with 96.91% 	 Time used:  0.18 sec
2023-04-01 20:01:02,884 		2256 of 10000 with 96.94% 	 Time used:  0.19 sec
2023-04-01 20:01:03,096 		2280 of 10000 with 96.93% 	 Time used:  0.21 sec
2023-04-01 20:01:03,326 		2304 of 10000 with 96.96% 	 Time used:  0.23 sec
2023-04-01 20:01:03,530 		2328 of 10000 with 96.95% 	 Time used:  0.20 sec
2023-04-01 20:01:03,766 		2352 of 10000 with 96.98% 	 Time used:  0.23 sec
2023-04-01 20:01:03,940 		2376 of 10000 with 96.97% 	 Time used:  0.17 sec
2023-04-01 20:01:04,159 		2400 of 10000 with 97.00% 	 Time used:  0.21 sec
2023-04-01 20:01:04,357 		2424 of 10000 with 97.03% 	 Time used:  0.20 sec
2023-04-01 20:01:04,585 		2448 of 10000 with 97.06% 	 Time used:  0.23 sec
2023-04-01 20:01:04,755 		2472 of 10000 with 97.09% 	 Time used:  0.17 sec
2023-04-01 20:01:04,988 		2496 of 10000 with 97.12% 	 Time used:  0.23 sec
2023-04-01 20:01:05,084 		2520 of 10000 with 97.14% 	 Time used:  0.09 sec
2023-04-01 20:01:05,125 		2544 of 10000 with 97.17% 	 Time used:  0.04 sec
2023-04-01 20:01:05,189 		2568 of 10000 with 97.20% 	 Time used:  0.04 sec
2023-04-01 20:01:05,230 		2592 of 10000 with 97.22% 	 Time used:  0.04 sec
2023-04-01 20:01:05,520 		2616 of 10000 with 97.25% 	 Time used:  0.26 sec
2023-04-01 20:01:05,708 		2640 of 10000 with 97.27% 	 Time used:  0.19 sec
2023-04-01 20:01:05,923 		2664 of 10000 with 97.30% 	 Time used:  0.21 sec
2023-04-01 20:01:06,114 		2688 of 10000 with 97.21% 	 Time used:  0.19 sec
2023-04-01 20:01:06,317 		2712 of 10000 with 97.23% 	 Time used:  0.20 sec
2023-04-01 20:01:06,574 		2736 of 10000 with 97.22% 	 Time used:  0.26 sec
2023-04-01 20:01:06,816 		2760 of 10000 with 97.25% 	 Time used:  0.24 sec
2023-04-01 20:01:07,008 		2784 of 10000 with 97.27% 	 Time used:  0.19 sec
2023-04-01 20:01:07,216 		2808 of 10000 with 97.29% 	 Time used:  0.21 sec
2023-04-01 20:01:07,417 		2832 of 10000 with 97.25% 	 Time used:  0.20 sec
2023-04-01 20:01:07,616 		2856 of 10000 with 97.23% 	 Time used:  0.20 sec
2023-04-01 20:01:07,847 		2880 of 10000 with 97.19% 	 Time used:  0.23 sec
2023-04-01 20:01:08,065 		2904 of 10000 with 97.18% 	 Time used:  0.22 sec
2023-04-01 20:01:08,249 		2928 of 10000 with 97.20% 	 Time used:  0.18 sec
2023-04-01 20:01:08,468 		2952 of 10000 with 97.22% 	 Time used:  0.22 sec
2023-04-01 20:01:08,636 		2976 of 10000 with 97.21% 	 Time used:  0.17 sec
2023-04-01 20:01:08,843 		3000 of 10000 with 97.17% 	 Time used:  0.21 sec
2023-04-01 20:01:09,038 		3024 of 10000 with 97.19% 	 Time used:  0.19 sec
2023-04-01 20:01:09,276 		3048 of 10000 with 97.21% 	 Time used:  0.24 sec
2023-04-01 20:01:09,478 		3072 of 10000 with 97.20% 	 Time used:  0.20 sec
2023-04-01 20:01:09,705 		3096 of 10000 with 97.19% 	 Time used:  0.23 sec
2023-04-01 20:01:09,891 		3120 of 10000 with 97.21% 	 Time used:  0.18 sec
2023-04-01 20:01:10,093 		3144 of 10000 with 97.20% 	 Time used:  0.20 sec
2023-04-01 20:01:10,293 		3168 of 10000 with 97.16% 	 Time used:  0.20 sec
2023-04-01 20:01:10,465 		3192 of 10000 with 97.12% 	 Time used:  0.17 sec
2023-04-01 20:01:10,662 		3216 of 10000 with 97.08% 	 Time used:  0.20 sec
2023-04-01 20:01:10,882 		3240 of 10000 with 97.10% 	 Time used:  0.22 sec
2023-04-01 20:01:11,087 		3264 of 10000 with 97.09% 	 Time used:  0.20 sec
2023-04-01 20:01:11,292 		3288 of 10000 with 97.08% 	 Time used:  0.20 sec
2023-04-01 20:01:11,568 		3312 of 10000 with 97.10% 	 Time used:  0.27 sec
2023-04-01 20:01:11,777 		3336 of 10000 with 97.09% 	 Time used:  0.21 sec
2023-04-01 20:01:11,967 		3360 of 10000 with 97.11% 	 Time used:  0.19 sec
2023-04-01 20:01:12,178 		3384 of 10000 with 97.10% 	 Time used:  0.21 sec
2023-04-01 20:01:12,404 		3408 of 10000 with 97.12% 	 Time used:  0.22 sec
2023-04-01 20:01:12,609 		3432 of 10000 with 97.14% 	 Time used:  0.20 sec
2023-04-01 20:01:12,840 		3456 of 10000 with 97.14% 	 Time used:  0.23 sec
2023-04-01 20:01:12,979 		3480 of 10000 with 97.13% 	 Time used:  0.14 sec
2023-04-01 20:01:13,281 		3504 of 10000 with 97.15% 	 Time used:  0.30 sec
2023-04-01 20:01:13,474 		3528 of 10000 with 97.17% 	 Time used:  0.19 sec
2023-04-01 20:01:13,719 		3552 of 10000 with 97.18% 	 Time used:  0.24 sec
2023-04-01 20:01:13,889 		3576 of 10000 with 97.18% 	 Time used:  0.17 sec
2023-04-01 20:01:14,109 		3600 of 10000 with 97.17% 	 Time used:  0.22 sec
2023-04-01 20:01:14,337 		3624 of 10000 with 97.16% 	 Time used:  0.23 sec
2023-04-01 20:01:14,504 		3648 of 10000 with 97.18% 	 Time used:  0.17 sec
2023-04-01 20:01:14,724 		3672 of 10000 with 97.19% 	 Time used:  0.22 sec
2023-04-01 20:01:14,928 		3696 of 10000 with 97.19% 	 Time used:  0.20 sec
2023-04-01 20:01:15,079 		3720 of 10000 with 97.18% 	 Time used:  0.15 sec
2023-04-01 20:01:15,266 		3744 of 10000 with 97.20% 	 Time used:  0.19 sec
2023-04-01 20:01:15,444 		3768 of 10000 with 97.21% 	 Time used:  0.18 sec
2023-04-01 20:01:15,653 		3792 of 10000 with 97.23% 	 Time used:  0.21 sec
2023-04-01 20:01:15,880 		3816 of 10000 with 97.20% 	 Time used:  0.23 sec
2023-04-01 20:01:16,069 		3840 of 10000 with 97.21% 	 Time used:  0.19 sec
2023-04-01 20:01:16,278 		3864 of 10000 with 97.20% 	 Time used:  0.21 sec
2023-04-01 20:01:16,517 		3888 of 10000 with 97.22% 	 Time used:  0.24 sec
2023-04-01 20:01:16,547 		3912 of 10000 with 97.24% 	 Time used:  0.03 sec
2023-04-01 20:01:16,588 		3936 of 10000 with 97.26% 	 Time used:  0.04 sec
2023-04-01 20:01:16,629 		3960 of 10000 with 97.22% 	 Time used:  0.04 sec
2023-04-01 20:01:16,699 		3984 of 10000 with 97.24% 	 Time used:  0.07 sec
2023-04-01 20:01:16,883 		4008 of 10000 with 97.23% 	 Time used:  0.18 sec
2023-04-01 20:01:17,126 		4032 of 10000 with 97.20% 	 Time used:  0.24 sec
2023-04-01 20:01:17,374 		4056 of 10000 with 97.19% 	 Time used:  0.25 sec
2023-04-01 20:01:17,526 		4080 of 10000 with 97.18% 	 Time used:  0.15 sec
2023-04-01 20:01:17,784 		4104 of 10000 with 97.20% 	 Time used:  0.26 sec
2023-04-01 20:01:17,936 		4128 of 10000 with 97.19% 	 Time used:  0.15 sec
2023-04-01 20:01:18,102 		4152 of 10000 with 97.21% 	 Time used:  0.16 sec
2023-04-01 20:01:18,285 		4176 of 10000 with 97.22% 	 Time used:  0.18 sec
2023-04-01 20:01:18,519 		4200 of 10000 with 97.21% 	 Time used:  0.23 sec
2023-04-01 20:01:18,746 		4224 of 10000 with 97.21% 	 Time used:  0.22 sec
2023-04-01 20:01:18,980 		4248 of 10000 with 97.22% 	 Time used:  0.23 sec
2023-04-01 20:01:19,135 		4272 of 10000 with 97.21% 	 Time used:  0.15 sec
2023-04-01 20:01:19,314 		4296 of 10000 with 97.21% 	 Time used:  0.18 sec
2023-04-01 20:01:19,474 		4320 of 10000 with 97.20% 	 Time used:  0.16 sec
2023-04-01 20:01:19,658 		4344 of 10000 with 97.19% 	 Time used:  0.18 sec
2023-04-01 20:01:19,837 		4368 of 10000 with 97.18% 	 Time used:  0.18 sec
2023-04-01 20:01:20,005 		4392 of 10000 with 97.20% 	 Time used:  0.17 sec
2023-04-01 20:01:20,209 		4416 of 10000 with 97.19% 	 Time used:  0.20 sec
2023-04-01 20:01:20,411 		4440 of 10000 with 97.21% 	 Time used:  0.20 sec
2023-04-01 20:01:20,645 		4464 of 10000 with 97.22% 	 Time used:  0.23 sec
2023-04-01 20:01:20,785 		4488 of 10000 with 97.24% 	 Time used:  0.14 sec
2023-04-01 20:01:20,957 		4512 of 10000 with 97.23% 	 Time used:  0.17 sec
2023-04-01 20:01:21,301 		4536 of 10000 with 97.22% 	 Time used:  0.34 sec
2023-04-01 20:01:21,452 		4560 of 10000 with 97.24% 	 Time used:  0.15 sec
2023-04-01 20:01:21,639 		4584 of 10000 with 97.25% 	 Time used:  0.19 sec
2023-04-01 20:01:21,866 		4608 of 10000 with 97.20% 	 Time used:  0.22 sec
2023-04-01 20:01:22,081 		4632 of 10000 with 97.22% 	 Time used:  0.21 sec
2023-04-01 20:01:22,357 		4656 of 10000 with 97.21% 	 Time used:  0.28 sec
2023-04-01 20:01:22,608 		4680 of 10000 with 97.22% 	 Time used:  0.25 sec
2023-04-01 20:01:22,742 		4704 of 10000 with 97.22% 	 Time used:  0.13 sec
2023-04-01 20:01:22,911 		4728 of 10000 with 97.19% 	 Time used:  0.17 sec
2023-04-01 20:01:23,112 		4752 of 10000 with 97.18% 	 Time used:  0.20 sec
2023-04-01 20:01:23,321 		4776 of 10000 with 97.17% 	 Time used:  0.21 sec
2023-04-01 20:01:23,568 		4800 of 10000 with 97.19% 	 Time used:  0.25 sec
2023-04-01 20:01:23,803 		4824 of 10000 with 97.20% 	 Time used:  0.23 sec
2023-04-01 20:01:23,846 		4848 of 10000 with 97.19% 	 Time used:  0.04 sec
2023-04-01 20:01:24,034 		4872 of 10000 with 97.21% 	 Time used:  0.19 sec
2023-04-01 20:01:24,279 		4896 of 10000 with 97.22% 	 Time used:  0.24 sec
2023-04-01 20:01:24,517 		4920 of 10000 with 97.24% 	 Time used:  0.24 sec
2023-04-01 20:01:24,702 		4944 of 10000 with 97.25% 	 Time used:  0.18 sec
2023-04-01 20:01:24,898 		4968 of 10000 with 97.24% 	 Time used:  0.19 sec
2023-04-01 20:01:25,096 		4992 of 10000 with 97.26% 	 Time used:  0.20 sec
2023-04-01 20:01:25,342 		5016 of 10000 with 97.25% 	 Time used:  0.24 sec
2023-04-01 20:01:25,573 		5040 of 10000 with 97.24% 	 Time used:  0.23 sec
2023-04-01 20:01:25,762 		5064 of 10000 with 97.22% 	 Time used:  0.19 sec
2023-04-01 20:01:25,996 		5088 of 10000 with 97.19% 	 Time used:  0.23 sec
2023-04-01 20:01:26,195 		5112 of 10000 with 97.20% 	 Time used:  0.20 sec
2023-04-01 20:01:26,450 		5136 of 10000 with 97.20% 	 Time used:  0.25 sec
2023-04-01 20:01:26,644 		5160 of 10000 with 97.21% 	 Time used:  0.19 sec
2023-04-01 20:01:26,885 		5184 of 10000 with 97.22% 	 Time used:  0.24 sec
2023-04-01 20:01:27,085 		5208 of 10000 with 97.24% 	 Time used:  0.20 sec
2023-04-01 20:01:27,388 		5232 of 10000 with 97.25% 	 Time used:  0.30 sec
2023-04-01 20:01:27,532 		5256 of 10000 with 97.24% 	 Time used:  0.14 sec
2023-04-01 20:01:27,831 		5280 of 10000 with 97.25% 	 Time used:  0.30 sec
2023-04-01 20:01:28,042 		5304 of 10000 with 97.27% 	 Time used:  0.21 sec
2023-04-01 20:01:28,303 		5328 of 10000 with 97.28% 	 Time used:  0.26 sec
2023-04-01 20:01:28,502 		5352 of 10000 with 97.29% 	 Time used:  0.20 sec
2023-04-01 20:01:28,670 		5376 of 10000 with 97.28% 	 Time used:  0.17 sec
2023-04-01 20:01:28,904 		5400 of 10000 with 97.28% 	 Time used:  0.23 sec
2023-04-01 20:01:29,115 		5424 of 10000 with 97.29% 	 Time used:  0.21 sec
2023-04-01 20:01:29,319 		5448 of 10000 with 97.30% 	 Time used:  0.19 sec
2023-04-01 20:01:29,504 		5472 of 10000 with 97.30% 	 Time used:  0.18 sec
2023-04-01 20:01:29,690 		5496 of 10000 with 97.27% 	 Time used:  0.18 sec
2023-04-01 20:01:29,930 		5520 of 10000 with 97.26% 	 Time used:  0.24 sec
2023-04-01 20:01:30,154 		5544 of 10000 with 97.24% 	 Time used:  0.22 sec
2023-04-01 20:01:30,332 		5568 of 10000 with 97.23% 	 Time used:  0.18 sec
2023-04-01 20:01:30,530 		5592 of 10000 with 97.23% 	 Time used:  0.20 sec
2023-04-01 20:01:30,711 		5616 of 10000 with 97.22% 	 Time used:  0.18 sec
2023-04-01 20:01:30,897 		5640 of 10000 with 97.22% 	 Time used:  0.18 sec
2023-04-01 20:01:31,059 		5664 of 10000 with 97.19% 	 Time used:  0.14 sec
2023-04-01 20:01:31,248 		5688 of 10000 with 97.20% 	 Time used:  0.19 sec
2023-04-01 20:01:31,441 		5712 of 10000 with 97.22% 	 Time used:  0.19 sec
2023-04-01 20:01:31,614 		5736 of 10000 with 97.19% 	 Time used:  0.17 sec
2023-04-01 20:01:31,775 		5760 of 10000 with 97.19% 	 Time used:  0.16 sec
2023-04-01 20:01:31,932 		5784 of 10000 with 97.18% 	 Time used:  0.16 sec
2023-04-01 20:01:32,124 		5808 of 10000 with 97.18% 	 Time used:  0.19 sec
2023-04-01 20:01:32,334 		5832 of 10000 with 97.17% 	 Time used:  0.21 sec
2023-04-01 20:01:32,553 		5856 of 10000 with 97.17% 	 Time used:  0.22 sec
2023-04-01 20:01:32,769 		5880 of 10000 with 97.16% 	 Time used:  0.22 sec
2023-04-01 20:01:32,928 		5904 of 10000 with 97.17% 	 Time used:  0.16 sec
2023-04-01 20:01:33,118 		5928 of 10000 with 97.17% 	 Time used:  0.19 sec
2023-04-01 20:01:33,318 		5952 of 10000 with 97.18% 	 Time used:  0.20 sec
2023-04-01 20:01:33,508 		5976 of 10000 with 97.19% 	 Time used:  0.19 sec
2023-04-01 20:01:33,668 		6000 of 10000 with 97.20% 	 Time used:  0.16 sec
2023-04-01 20:01:34,069 		6024 of 10000 with 97.21% 	 Time used:  0.40 sec
2023-04-01 20:01:34,307 		6048 of 10000 with 97.19% 	 Time used:  0.24 sec
2023-04-01 20:01:34,475 		6072 of 10000 with 97.20% 	 Time used:  0.17 sec
2023-04-01 20:01:34,681 		6096 of 10000 with 97.19% 	 Time used:  0.20 sec
2023-04-01 20:01:34,887 		6120 of 10000 with 97.19% 	 Time used:  0.20 sec
2023-04-01 20:01:35,095 		6144 of 10000 with 97.20% 	 Time used:  0.21 sec
2023-04-01 20:01:35,292 		6168 of 10000 with 97.18% 	 Time used:  0.20 sec
2023-04-01 20:01:35,450 		6192 of 10000 with 97.17% 	 Time used:  0.15 sec
2023-04-01 20:01:35,606 		6216 of 10000 with 97.17% 	 Time used:  0.15 sec
2023-04-01 20:01:35,774 		6240 of 10000 with 97.18% 	 Time used:  0.17 sec
2023-04-01 20:01:35,959 		6264 of 10000 with 97.19% 	 Time used:  0.18 sec
2023-04-01 20:01:36,118 		6288 of 10000 with 97.20% 	 Time used:  0.16 sec
2023-04-01 20:01:36,327 		6312 of 10000 with 97.20% 	 Time used:  0.21 sec
2023-04-01 20:01:36,545 		6336 of 10000 with 97.21% 	 Time used:  0.22 sec
2023-04-01 20:01:36,765 		6360 of 10000 with 97.20% 	 Time used:  0.21 sec
2023-04-01 20:01:36,970 		6384 of 10000 with 97.20% 	 Time used:  0.20 sec
2023-04-01 20:01:37,207 		6408 of 10000 with 97.19% 	 Time used:  0.23 sec
2023-04-01 20:01:37,434 		6432 of 10000 with 97.20% 	 Time used:  0.23 sec
2023-04-01 20:01:37,671 		6456 of 10000 with 97.21% 	 Time used:  0.24 sec
2023-04-01 20:01:37,861 		6480 of 10000 with 97.22% 	 Time used:  0.19 sec
2023-04-01 20:01:38,075 		6504 of 10000 with 97.22% 	 Time used:  0.21 sec
2023-04-01 20:01:38,253 		6528 of 10000 with 97.20% 	 Time used:  0.18 sec
2023-04-01 20:01:38,473 		6552 of 10000 with 97.18% 	 Time used:  0.22 sec
2023-04-01 20:01:38,696 		6576 of 10000 with 97.17% 	 Time used:  0.22 sec
2023-04-01 20:01:38,826 		6600 of 10000 with 97.18% 	 Time used:  0.13 sec
2023-04-01 20:01:39,018 		6624 of 10000 with 97.18% 	 Time used:  0.18 sec
2023-04-01 20:01:39,271 		6648 of 10000 with 97.14% 	 Time used:  0.25 sec
2023-04-01 20:01:39,451 		6672 of 10000 with 97.15% 	 Time used:  0.18 sec
2023-04-01 20:01:39,661 		6696 of 10000 with 97.16% 	 Time used:  0.21 sec
2023-04-01 20:01:39,897 		6720 of 10000 with 97.17% 	 Time used:  0.23 sec
2023-04-01 20:01:40,076 		6744 of 10000 with 97.17% 	 Time used:  0.18 sec
2023-04-01 20:01:40,257 		6768 of 10000 with 97.16% 	 Time used:  0.18 sec
2023-04-01 20:01:40,415 		6792 of 10000 with 97.16% 	 Time used:  0.16 sec
2023-04-01 20:01:40,457 		6816 of 10000 with 97.15% 	 Time used:  0.04 sec
2023-04-01 20:01:40,536 		6840 of 10000 with 97.16% 	 Time used:  0.06 sec
2023-04-01 20:01:40,751 		6864 of 10000 with 97.17% 	 Time used:  0.21 sec
2023-04-01 20:01:40,873 		6888 of 10000 with 97.18% 	 Time used:  0.12 sec
2023-04-01 20:01:40,914 		6912 of 10000 with 97.15% 	 Time used:  0.04 sec
2023-04-01 20:01:40,954 		6936 of 10000 with 97.16% 	 Time used:  0.04 sec
2023-04-01 20:01:40,994 		6960 of 10000 with 97.17% 	 Time used:  0.04 sec
2023-04-01 20:01:41,036 		6984 of 10000 with 97.16% 	 Time used:  0.04 sec
2023-04-01 20:01:41,077 		7008 of 10000 with 97.16% 	 Time used:  0.04 sec
2023-04-01 20:01:41,119 		7032 of 10000 with 97.17% 	 Time used:  0.04 sec
2023-04-01 20:01:41,368 		7056 of 10000 with 97.18% 	 Time used:  0.25 sec
2023-04-01 20:01:41,579 		7080 of 10000 with 97.18% 	 Time used:  0.20 sec
2023-04-01 20:01:41,763 		7104 of 10000 with 97.17% 	 Time used:  0.18 sec
2023-04-01 20:01:41,941 		7128 of 10000 with 97.17% 	 Time used:  0.17 sec
2023-04-01 20:01:42,139 		7152 of 10000 with 97.16% 	 Time used:  0.20 sec
2023-04-01 20:01:42,298 		7176 of 10000 with 97.17% 	 Time used:  0.16 sec
2023-04-01 20:01:42,513 		7200 of 10000 with 97.18% 	 Time used:  0.21 sec
2023-04-01 20:01:42,741 		7224 of 10000 with 97.18% 	 Time used:  0.23 sec
2023-04-01 20:01:42,952 		7248 of 10000 with 97.14% 	 Time used:  0.21 sec
2023-04-01 20:01:43,181 		7272 of 10000 with 97.14% 	 Time used:  0.23 sec
2023-04-01 20:01:43,212 		7296 of 10000 with 97.14% 	 Time used:  0.03 sec
2023-04-01 20:01:43,377 		7320 of 10000 with 97.13% 	 Time used:  0.16 sec
2023-04-01 20:01:43,597 		7344 of 10000 with 97.14% 	 Time used:  0.22 sec
2023-04-01 20:01:43,812 		7368 of 10000 with 97.14% 	 Time used:  0.21 sec
2023-04-01 20:01:43,981 		7392 of 10000 with 97.15% 	 Time used:  0.17 sec
2023-04-01 20:01:44,158 		7416 of 10000 with 97.14% 	 Time used:  0.17 sec
2023-04-01 20:01:44,390 		7440 of 10000 with 97.15% 	 Time used:  0.23 sec
2023-04-01 20:01:44,420 		7464 of 10000 with 97.15% 	 Time used:  0.03 sec
2023-04-01 20:01:44,461 		7488 of 10000 with 97.16% 	 Time used:  0.04 sec
2023-04-01 20:01:44,498 		7512 of 10000 with 97.16% 	 Time used:  0.04 sec
2023-04-01 20:01:44,535 		7536 of 10000 with 97.17% 	 Time used:  0.04 sec
2023-04-01 20:01:44,572 		7560 of 10000 with 97.16% 	 Time used:  0.04 sec
2023-04-01 20:01:44,609 		7584 of 10000 with 97.17% 	 Time used:  0.04 sec
2023-04-01 20:01:44,646 		7608 of 10000 with 97.16% 	 Time used:  0.04 sec
2023-04-01 20:01:44,683 		7632 of 10000 with 97.17% 	 Time used:  0.04 sec
2023-04-01 20:01:44,720 		7656 of 10000 with 97.18% 	 Time used:  0.04 sec
2023-04-01 20:01:44,952 		7680 of 10000 with 97.17% 	 Time used:  0.23 sec
2023-04-01 20:01:45,113 		7704 of 10000 with 97.18% 	 Time used:  0.16 sec
2023-04-01 20:01:45,298 		7728 of 10000 with 97.19% 	 Time used:  0.18 sec
2023-04-01 20:01:45,444 		7752 of 10000 with 97.20% 	 Time used:  0.15 sec
2023-04-01 20:01:45,580 		7776 of 10000 with 97.20% 	 Time used:  0.13 sec
2023-04-01 20:01:45,892 		7800 of 10000 with 97.21% 	 Time used:  0.31 sec
2023-04-01 20:01:46,125 		7824 of 10000 with 97.21% 	 Time used:  0.23 sec
2023-04-01 20:01:46,357 		7848 of 10000 with 97.22% 	 Time used:  0.23 sec
2023-04-01 20:01:46,388 		7872 of 10000 with 97.21% 	 Time used:  0.03 sec
2023-04-01 20:01:46,430 		7896 of 10000 with 97.21% 	 Time used:  0.04 sec
2023-04-01 20:01:46,635 		7920 of 10000 with 97.21% 	 Time used:  0.20 sec
2023-04-01 20:01:46,844 		7944 of 10000 with 97.22% 	 Time used:  0.21 sec
2023-04-01 20:01:47,040 		7968 of 10000 with 97.19% 	 Time used:  0.19 sec
2023-04-01 20:01:47,234 		7992 of 10000 with 97.18% 	 Time used:  0.19 sec
2023-04-01 20:01:47,439 		8016 of 10000 with 97.17% 	 Time used:  0.20 sec
2023-04-01 20:01:47,666 		8040 of 10000 with 97.18% 	 Time used:  0.23 sec
2023-04-01 20:01:47,862 		8064 of 10000 with 97.19% 	 Time used:  0.19 sec
2023-04-01 20:01:48,053 		8088 of 10000 with 97.18% 	 Time used:  0.19 sec
2023-04-01 20:01:48,291 		8112 of 10000 with 97.18% 	 Time used:  0.24 sec
2023-04-01 20:01:48,442 		8136 of 10000 with 97.19% 	 Time used:  0.15 sec
2023-04-01 20:01:48,670 		8160 of 10000 with 97.19% 	 Time used:  0.20 sec
2023-04-01 20:01:48,906 		8184 of 10000 with 97.19% 	 Time used:  0.23 sec
2023-04-01 20:01:48,936 		8208 of 10000 with 97.20% 	 Time used:  0.03 sec
2023-04-01 20:01:48,978 		8232 of 10000 with 97.19% 	 Time used:  0.04 sec
2023-04-01 20:01:49,019 		8256 of 10000 with 97.20% 	 Time used:  0.04 sec
2023-04-01 20:01:49,069 		8280 of 10000 with 97.21% 	 Time used:  0.04 sec
2023-04-01 20:01:49,134 		8304 of 10000 with 97.21% 	 Time used:  0.06 sec
2023-04-01 20:01:49,207 		8328 of 10000 with 97.20% 	 Time used:  0.07 sec
2023-04-01 20:01:49,278 		8352 of 10000 with 97.19% 	 Time used:  0.07 sec
2023-04-01 20:01:49,319 		8376 of 10000 with 97.19% 	 Time used:  0.04 sec
2023-04-01 20:01:49,361 		8400 of 10000 with 97.20% 	 Time used:  0.04 sec
2023-04-01 20:01:49,402 		8424 of 10000 with 97.21% 	 Time used:  0.04 sec
2023-04-01 20:01:49,642 		8448 of 10000 with 97.21% 	 Time used:  0.23 sec
2023-04-01 20:01:49,896 		8472 of 10000 with 97.21% 	 Time used:  0.25 sec
2023-04-01 20:01:50,074 		8496 of 10000 with 97.21% 	 Time used:  0.18 sec
2023-04-01 20:01:50,283 		8520 of 10000 with 97.21% 	 Time used:  0.20 sec
2023-04-01 20:01:50,447 		8544 of 10000 with 97.21% 	 Time used:  0.16 sec
2023-04-01 20:01:50,633 		8568 of 10000 with 97.21% 	 Time used:  0.18 sec
2023-04-01 20:01:50,859 		8592 of 10000 with 97.21% 	 Time used:  0.22 sec
2023-04-01 20:01:51,151 		8616 of 10000 with 97.21% 	 Time used:  0.29 sec
2023-04-01 20:01:51,327 		8640 of 10000 with 97.21% 	 Time used:  0.17 sec
2023-04-01 20:01:51,659 		8664 of 10000 with 97.20% 	 Time used:  0.33 sec
2023-04-01 20:01:51,778 		8688 of 10000 with 97.20% 	 Time used:  0.12 sec
2023-04-01 20:01:51,819 		8712 of 10000 with 97.21% 	 Time used:  0.04 sec
2023-04-01 20:01:51,873 		8736 of 10000 with 97.22% 	 Time used:  0.05 sec
2023-04-01 20:01:51,914 		8760 of 10000 with 97.23% 	 Time used:  0.04 sec
2023-04-01 20:01:52,085 		8784 of 10000 with 97.23% 	 Time used:  0.17 sec
2023-04-01 20:01:52,285 		8808 of 10000 with 97.22% 	 Time used:  0.20 sec
2023-04-01 20:01:52,496 		8832 of 10000 with 97.20% 	 Time used:  0.21 sec
2023-04-01 20:01:52,716 		8856 of 10000 with 97.20% 	 Time used:  0.22 sec
2023-04-01 20:01:52,895 		8880 of 10000 with 97.21% 	 Time used:  0.17 sec
2023-04-01 20:01:53,112 		8904 of 10000 with 97.21% 	 Time used:  0.22 sec
2023-04-01 20:01:53,333 		8928 of 10000 with 97.22% 	 Time used:  0.22 sec
2023-04-01 20:01:53,479 		8952 of 10000 with 97.23% 	 Time used:  0.14 sec
2023-04-01 20:01:53,638 		8976 of 10000 with 97.23% 	 Time used:  0.16 sec
2023-04-01 20:01:53,819 		9000 of 10000 with 97.23% 	 Time used:  0.18 sec
2023-04-01 20:01:54,021 		9024 of 10000 with 97.22% 	 Time used:  0.20 sec
2023-04-01 20:01:54,252 		9048 of 10000 with 97.23% 	 Time used:  0.23 sec
2023-04-01 20:01:54,455 		9072 of 10000 with 97.21% 	 Time used:  0.20 sec
2023-04-01 20:01:54,688 		9096 of 10000 with 97.21% 	 Time used:  0.22 sec
2023-04-01 20:01:54,719 		9120 of 10000 with 97.20% 	 Time used:  0.03 sec
2023-04-01 20:01:54,760 		9144 of 10000 with 97.20% 	 Time used:  0.04 sec
2023-04-01 20:01:54,802 		9168 of 10000 with 97.21% 	 Time used:  0.04 sec
2023-04-01 20:01:54,979 		9192 of 10000 with 97.20% 	 Time used:  0.17 sec
2023-04-01 20:01:55,143 		9216 of 10000 with 97.19% 	 Time used:  0.16 sec
2023-04-01 20:01:55,275 		9240 of 10000 with 97.20% 	 Time used:  0.13 sec
2023-04-01 20:01:55,440 		9264 of 10000 with 97.20% 	 Time used:  0.16 sec
2023-04-01 20:01:55,615 		9288 of 10000 with 97.21% 	 Time used:  0.17 sec
2023-04-01 20:01:55,832 		9312 of 10000 with 97.22% 	 Time used:  0.22 sec
2023-04-01 20:01:56,027 		9336 of 10000 with 97.23% 	 Time used:  0.19 sec
2023-04-01 20:01:56,273 		9360 of 10000 with 97.23% 	 Time used:  0.24 sec
2023-04-01 20:01:56,303 		9384 of 10000 with 97.23% 	 Time used:  0.03 sec
2023-04-01 20:01:56,376 		9408 of 10000 with 97.24% 	 Time used:  0.07 sec
2023-04-01 20:01:56,417 		9432 of 10000 with 97.24% 	 Time used:  0.04 sec
2023-04-01 20:01:56,681 		9456 of 10000 with 97.25% 	 Time used:  0.26 sec
2023-04-01 20:01:56,859 		9480 of 10000 with 97.26% 	 Time used:  0.18 sec
2023-04-01 20:01:57,102 		9504 of 10000 with 97.26% 	 Time used:  0.24 sec
2023-04-01 20:01:57,325 		9528 of 10000 with 97.26% 	 Time used:  0.22 sec
2023-04-01 20:01:57,544 		9552 of 10000 with 97.26% 	 Time used:  0.22 sec
2023-04-01 20:01:57,766 		9576 of 10000 with 97.26% 	 Time used:  0.22 sec
2023-04-01 20:01:57,796 		9600 of 10000 with 97.27% 	 Time used:  0.03 sec
2023-04-01 20:01:57,847 		9624 of 10000 with 97.28% 	 Time used:  0.05 sec
2023-04-01 20:01:57,887 		9648 of 10000 with 97.24% 	 Time used:  0.04 sec
2023-04-01 20:01:57,955 		9672 of 10000 with 97.24% 	 Time used:  0.07 sec
2023-04-01 20:01:58,025 		9696 of 10000 with 97.25% 	 Time used:  0.07 sec
2023-04-01 20:01:58,182 		9720 of 10000 with 97.23% 	 Time used:  0.16 sec
2023-04-01 20:01:58,386 		9744 of 10000 with 97.24% 	 Time used:  0.20 sec
2023-04-01 20:01:58,547 		9768 of 10000 with 97.24% 	 Time used:  0.16 sec
2023-04-01 20:01:58,765 		9792 of 10000 with 97.24% 	 Time used:  0.21 sec
2023-04-01 20:01:58,994 		9816 of 10000 with 97.23% 	 Time used:  0.23 sec
2023-04-01 20:01:59,209 		9840 of 10000 with 97.24% 	 Time used:  0.21 sec
2023-04-01 20:01:59,393 		9864 of 10000 with 97.23% 	 Time used:  0.18 sec
2023-04-01 20:01:59,597 		9888 of 10000 with 97.23% 	 Time used:  0.20 sec
2023-04-01 20:01:59,797 		9912 of 10000 with 97.24% 	 Time used:  0.20 sec
2023-04-01 20:02:00,003 		9936 of 10000 with 97.24% 	 Time used:  0.20 sec
2023-04-01 20:02:00,216 		9960 of 10000 with 97.23% 	 Time used:  0.21 sec
2023-04-01 20:02:00,382 		9984 of 10000 with 97.24% 	 Time used:  0.16 sec
2023-04-01 20:02:00,546 		10000 of 10000 with 97.24% 	 Time used:  0.16 sec
2023-04-01 20:02:00,547 
2023-04-01 20:02:00,563 			Learning rate: weights:   1.000e-03    
2023-04-01 20:02:00,564 			Last test performance: 97.24%
2023-04-01 20:02:00,564 ----------------
2023-04-01 20:02:05,125   30  =>  0    		Training 486 pattern with 96.67% 	Forward time: 	 3.55 sec
2023-04-01 20:02:05,125 			Loss:    3.883e-03    			Backward time: 	 0.98 sec 
2023-04-01 20:02:06,341 			Learning rate: weights:   1.000e-03    
2023-04-01 20:02:06,341 			Last test performance: 97.24%
2023-04-01 20:02:06,341 ----------------
2023-04-01 20:02:08,944   30  =>  1    		Training 486 pattern with 96.46% 	Forward time: 	 2.10 sec
2023-04-01 20:02:08,945 			Loss:    3.865e-03    			Backward time: 	 0.48 sec 
2023-04-01 20:02:09,150 			Learning rate: weights:   1.000e-03    
2023-04-01 20:02:09,150 			Last test performance: 97.24%
2023-04-01 20:02:09,150 ----------------
2023-04-01 20:02:11,571   30  =>  2    		Training 486 pattern with 97.08% 	Forward time: 	 1.71 sec
2023-04-01 20:02:11,571 			Loss:    3.181e-03    			Backward time: 	 0.69 sec 
2023-04-01 20:02:11,660 			Learning rate: weights:   1.000e-03    
2023-04-01 20:02:11,660 			Last test performance: 97.24%
2023-04-01 20:02:11,660 ----------------
2023-04-01 20:02:14,901   30  =>  3    		Training 486 pattern with 97.50% 	Forward time: 	 2.28 sec
2023-04-01 20:02:14,902 			Loss:    2.892e-03    			Backward time: 	 0.93 sec 
2023-04-01 20:02:15,173 			Learning rate: weights:   1.000e-03    
2023-04-01 20:02:15,173 			Last test performance: 97.24%
2023-04-01 20:02:15,174 ----------------
2023-04-01 20:02:18,139   30  =>  4    		Training 486 pattern with 97.92% 	Forward time: 	 1.99 sec
2023-04-01 20:02:18,140 			Loss:    3.167e-03    			Backward time: 	 0.95 sec 
2023-04-01 20:02:18,238 			Learning rate: weights:   1.000e-03    
2023-04-01 20:02:18,238 			Last test performance: 97.24%
2023-04-01 20:02:18,238 ----------------
2023-04-01 20:02:22,060   30  =>  5    		Training 486 pattern with 96.67% 	Forward time: 	 3.22 sec
2023-04-01 20:02:22,060 			Loss:    3.846e-03    			Backward time: 	 0.58 sec 
2023-04-01 20:02:22,320 			Learning rate: weights:   1.000e-03    
2023-04-01 20:02:22,320 			Last test performance: 97.24%
2023-04-01 20:02:22,320 ----------------
2023-04-01 20:02:26,188   30  =>  6    		Training 486 pattern with 97.92% 	Forward time: 	 3.27 sec
2023-04-01 20:02:26,189 			Loss:    2.879e-03    			Backward time: 	 0.57 sec 
2023-04-01 20:02:26,354 			Learning rate: weights:   1.000e-03    
2023-04-01 20:02:26,358 			Last test performance: 97.24%
2023-04-01 20:02:26,359 ----------------
2023-04-01 20:02:28,679   30  =>  7    		Training 486 pattern with 96.88% 	Forward time: 	 1.71 sec
2023-04-01 20:02:28,679 			Loss:    4.678e-03    			Backward time: 	 0.59 sec 
2023-04-01 20:02:29,001 			Learning rate: weights:   1.000e-03    
2023-04-01 20:02:29,001 			Last test performance: 97.24%
2023-04-01 20:02:29,001 ----------------
2023-04-01 20:02:32,559   30  =>  8    		Training 486 pattern with 98.33% 	Forward time: 	 2.18 sec
2023-04-01 20:02:32,559 			Loss:    2.520e-03    			Backward time: 	 1.36 sec 
2023-04-01 20:02:32,644 			Learning rate: weights:   1.000e-03    
2023-04-01 20:02:32,644 			Last test performance: 97.24%
2023-04-01 20:02:32,644 ----------------
2023-04-01 20:02:34,737   30  =>  9    		Training 486 pattern with 97.08% 	Forward time: 	 1.34 sec
2023-04-01 20:02:34,738 			Loss:    3.671e-03    			Backward time: 	 0.73 sec 
2023-04-01 20:02:34,917 			Learning rate: weights:   1.000e-03    
2023-04-01 20:02:34,917 			Last test performance: 97.24%
2023-04-01 20:02:34,917 ----------------
2023-04-01 20:02:37,769   30  =>  10   		Training 486 pattern with 97.29% 	Forward time: 	 2.07 sec
2023-04-01 20:02:37,770 			Loss:    3.080e-03    			Backward time: 	 0.75 sec 
2023-04-01 20:02:37,899 			Learning rate: weights:   1.000e-03    
2023-04-01 20:02:37,899 			Last test performance: 97.24%
2023-04-01 20:02:37,900 ----------------
2023-04-01 20:02:40,244   30  =>  11   		Training 486 pattern with 96.46% 	Forward time: 	 1.65 sec
2023-04-01 20:02:40,245 			Loss:    4.962e-03    			Backward time: 	 0.67 sec 
2023-04-01 20:02:40,406 			Learning rate: weights:   1.000e-03    
2023-04-01 20:02:40,408 			Last test performance: 97.24%
2023-04-01 20:02:40,409 ----------------
2023-04-01 20:02:42,999   30  =>  12   		Training 486 pattern with 96.04% 	Forward time: 	 1.49 sec
2023-04-01 20:02:42,999 			Loss:    3.796e-03    			Backward time: 	 1.08 sec 
2023-04-01 20:02:43,143 			Learning rate: weights:   1.000e-03    
2023-04-01 20:02:43,143 			Last test performance: 97.24%
2023-04-01 20:02:43,143 ----------------
2023-04-01 20:02:45,990   30  =>  13   		Training 486 pattern with 98.12% 	Forward time: 	 2.09 sec
2023-04-01 20:02:45,991 			Loss:    2.924e-03    			Backward time: 	 0.73 sec 
2023-04-01 20:02:46,198 			Learning rate: weights:   1.000e-03    
2023-04-01 20:02:46,199 			Last test performance: 97.24%
2023-04-01 20:02:46,199 ----------------
2023-04-01 20:02:48,669   30  =>  14   		Training 486 pattern with 97.71% 	Forward time: 	 1.61 sec
2023-04-01 20:02:48,669 			Loss:    2.469e-03    			Backward time: 	 0.83 sec 
2023-04-01 20:02:48,757 			Learning rate: weights:   1.000e-03    
2023-04-01 20:02:48,757 			Last test performance: 97.24%
2023-04-01 20:02:48,758 ----------------
2023-04-01 20:02:50,805   30  =>  15   		Training 486 pattern with 97.08% 	Forward time: 	 1.45 sec
2023-04-01 20:02:50,806 			Loss:    3.252e-03    			Backward time: 	 0.57 sec 
2023-04-01 20:02:50,978 			Learning rate: weights:   1.000e-03    
2023-04-01 20:02:50,979 			Last test performance: 97.24%
2023-04-01 20:02:50,979 ----------------
2023-04-01 20:02:53,913   30  =>  16   		Training 486 pattern with 95.83% 	Forward time: 	 2.03 sec
2023-04-01 20:02:53,914 			Loss:    5.129e-03    			Backward time: 	 0.87 sec 
2023-04-01 20:02:54,148 			Learning rate: weights:   1.000e-03    
2023-04-01 20:02:54,148 			Last test performance: 97.24%
2023-04-01 20:02:54,148 ----------------
2023-04-01 20:02:56,682   30  =>  17   		Training 486 pattern with 98.12% 	Forward time: 	 1.55 sec
2023-04-01 20:02:56,682 			Loss:    3.359e-03    			Backward time: 	 0.95 sec 
2023-04-01 20:02:56,814 			Learning rate: weights:   1.000e-03    
2023-04-01 20:02:56,814 			Last test performance: 97.24%
2023-04-01 20:02:56,814 ----------------
2023-04-01 20:02:58,891   30  =>  18   		Training 486 pattern with 98.75% 	Forward time: 	 1.57 sec
2023-04-01 20:02:58,891 			Loss:    1.522e-03    			Backward time: 	 0.48 sec 
2023-04-01 20:02:58,980 			Learning rate: weights:   1.000e-03    
2023-04-01 20:02:58,980 			Last test performance: 97.24%
2023-04-01 20:02:58,980 ----------------
2023-04-01 20:03:01,773   30  =>  19   		Training 486 pattern with 97.29% 	Forward time: 	 2.19 sec
2023-04-01 20:03:01,774 			Loss:    3.117e-03    			Backward time: 	 0.58 sec 
2023-04-01 20:03:01,931 			Learning rate: weights:   1.000e-03    
2023-04-01 20:03:01,931 			Last test performance: 97.24%
2023-04-01 20:03:01,931 ----------------
2023-04-01 20:03:06,170   30  =>  20   		Training 486 pattern with 98.12% 	Forward time: 	 3.46 sec
2023-04-01 20:03:06,170 			Loss:    2.517e-03    			Backward time: 	 0.76 sec 
2023-04-01 20:03:06,335 			Learning rate: weights:   1.000e-03    
2023-04-01 20:03:06,335 			Last test performance: 97.24%
2023-04-01 20:03:06,335 ----------------
2023-04-01 20:03:08,486   30  =>  21   		Training 486 pattern with 98.12% 	Forward time: 	 1.80 sec
2023-04-01 20:03:08,506 			Loss:    2.885e-03    			Backward time: 	 0.33 sec 
2023-04-01 20:03:08,712 			Learning rate: weights:   1.000e-03    
2023-04-01 20:03:08,712 			Last test performance: 97.24%
2023-04-01 20:03:08,712 ----------------
2023-04-01 20:03:11,376   30  =>  22   		Training 486 pattern with 98.12% 	Forward time: 	 1.77 sec
2023-04-01 20:03:11,377 			Loss:    1.969e-03    			Backward time: 	 0.84 sec 
2023-04-01 20:03:11,724 			Learning rate: weights:   1.000e-03    
2023-04-01 20:03:11,724 			Last test performance: 97.24%
2023-04-01 20:03:11,724 ----------------
2023-04-01 20:03:14,716   30  =>  23   		Training 486 pattern with 96.67% 	Forward time: 	 1.97 sec
2023-04-01 20:03:14,717 			Loss:    3.761e-03    			Backward time: 	 1.00 sec 
2023-04-01 20:03:15,000 			Learning rate: weights:   1.000e-03    
2023-04-01 20:03:15,000 			Last test performance: 97.24%
2023-04-01 20:03:15,000 ----------------
2023-04-01 20:03:17,047   30  =>  24   		Training 486 pattern with 97.08% 	Forward time: 	 1.49 sec
2023-04-01 20:03:17,048 			Loss:    3.690e-03    			Backward time: 	 0.53 sec 
2023-04-01 20:03:17,191 			Learning rate: weights:   1.000e-03    
2023-04-01 20:03:17,192 			Last test performance: 97.24%
2023-04-01 20:03:17,192 ----------------
2023-04-01 20:03:20,461   30  =>  25   		Training 486 pattern with 97.08% 	Forward time: 	 2.33 sec
2023-04-01 20:03:20,461 			Loss:    2.973e-03    			Backward time: 	 0.89 sec 
2023-04-01 20:03:20,722 			Learning rate: weights:   1.000e-03    
2023-04-01 20:03:20,723 			Last test performance: 97.24%
2023-04-01 20:03:20,723 ----------------
2023-04-01 20:03:24,145   30  =>  26   		Training 486 pattern with 97.50% 	Forward time: 	 2.80 sec
2023-04-01 20:03:24,145 			Loss:    3.339e-03    			Backward time: 	 0.60 sec 
2023-04-01 20:03:24,336 			Learning rate: weights:   1.000e-03    
2023-04-01 20:03:24,336 			Last test performance: 97.24%
2023-04-01 20:03:24,336 ----------------
2023-04-01 20:03:27,983   30  =>  27   		Training 486 pattern with 97.71% 	Forward time: 	 2.12 sec
2023-04-01 20:03:27,984 			Loss:    3.270e-03    			Backward time: 	 1.50 sec 
2023-04-01 20:03:28,296 			Learning rate: weights:   1.000e-03    
2023-04-01 20:03:28,296 			Last test performance: 97.24%
2023-04-01 20:03:28,296 ----------------
2023-04-01 20:03:30,852   30  =>  28   		Training 486 pattern with 97.08% 	Forward time: 	 1.77 sec
2023-04-01 20:03:30,853 			Loss:    3.580e-03    			Backward time: 	 0.76 sec 
2023-04-01 20:03:30,970 			Learning rate: weights:   1.000e-03    
2023-04-01 20:03:30,972 			Last test performance: 97.24%
2023-04-01 20:03:30,973 ----------------
2023-04-01 20:03:34,043   30  =>  29   		Training 486 pattern with 97.50% 	Forward time: 	 2.36 sec
2023-04-01 20:03:34,043 			Loss:    2.866e-03    			Backward time: 	 0.67 sec 
2023-04-01 20:03:34,378 			Learning rate: weights:   1.000e-03    
2023-04-01 20:03:34,378 			Last test performance: 97.24%
2023-04-01 20:03:34,379 ----------------
2023-04-01 20:03:37,186   30  =>  30   		Training 486 pattern with 98.54% 	Forward time: 	 1.76 sec
2023-04-01 20:03:37,187 			Loss:    1.973e-03    			Backward time: 	 1.02 sec 
2023-04-01 20:03:37,319 			Learning rate: weights:   1.000e-03    
2023-04-01 20:03:37,319 			Last test performance: 97.24%
2023-04-01 20:03:37,320 ----------------
2023-04-01 20:03:39,992   30  =>  31   		Training 486 pattern with 96.46% 	Forward time: 	 1.80 sec
2023-04-01 20:03:39,993 			Loss:    4.180e-03    			Backward time: 	 0.85 sec 
2023-04-01 20:03:40,153 			Learning rate: weights:   1.000e-03    
2023-04-01 20:03:40,155 			Last test performance: 97.24%
2023-04-01 20:03:40,156 ----------------
2023-04-01 20:03:42,842   30  =>  32   		Training 486 pattern with 97.92% 	Forward time: 	 1.62 sec
2023-04-01 20:03:42,842 			Loss:    2.496e-03    			Backward time: 	 1.04 sec 
2023-04-01 20:03:43,072 			Learning rate: weights:   1.000e-03    
2023-04-01 20:03:43,073 			Last test performance: 97.24%
2023-04-01 20:03:43,073 ----------------
2023-04-01 20:03:45,698   30  =>  33   		Training 486 pattern with 96.67% 	Forward time: 	 1.63 sec
2023-04-01 20:03:45,698 			Loss:    2.986e-03    			Backward time: 	 0.96 sec 
2023-04-01 20:03:45,792 			Learning rate: weights:   1.000e-03    
2023-04-01 20:03:45,792 			Last test performance: 97.24%
2023-04-01 20:03:45,793 ----------------
2023-04-01 20:03:47,578   30  =>  34   		Training 486 pattern with 98.75% 	Forward time: 	 1.31 sec
2023-04-01 20:03:47,579 			Loss:    2.167e-03    			Backward time: 	 0.45 sec 
2023-04-01 20:03:47,756 			Learning rate: weights:   1.000e-03    
2023-04-01 20:03:47,758 			Last test performance: 97.24%
2023-04-01 20:03:47,759 ----------------
2023-04-01 20:03:49,783   30  =>  35   		Training 486 pattern with 98.12% 	Forward time: 	 1.34 sec
2023-04-01 20:03:49,784 			Loss:    2.655e-03    			Backward time: 	 0.66 sec 
2023-04-01 20:03:49,927 			Learning rate: weights:   1.000e-03    
2023-04-01 20:03:49,928 			Last test performance: 97.24%
2023-04-01 20:03:49,928 ----------------
2023-04-01 20:03:53,024   30  =>  36   		Training 486 pattern with 97.29% 	Forward time: 	 2.32 sec
2023-04-01 20:03:53,025 			Loss:    3.292e-03    			Backward time: 	 0.75 sec 
2023-04-01 20:03:53,153 			Learning rate: weights:   1.000e-03    
2023-04-01 20:03:53,153 			Last test performance: 97.24%
2023-04-01 20:03:53,155 ----------------
2023-04-01 20:03:56,231   30  =>  37   		Training 486 pattern with 98.33% 	Forward time: 	 1.91 sec
2023-04-01 20:03:56,231 			Loss:    2.698e-03    			Backward time: 	 1.14 sec 
2023-04-01 20:03:56,361 			Learning rate: weights:   1.000e-03    
2023-04-01 20:03:56,361 			Last test performance: 97.24%
2023-04-01 20:03:56,361 ----------------
2023-04-01 20:03:59,229   30  =>  38   		Training 486 pattern with 98.12% 	Forward time: 	 1.79 sec
2023-04-01 20:03:59,229 			Loss:    2.616e-03    			Backward time: 	 1.05 sec 
2023-04-01 20:03:59,402 			Learning rate: weights:   1.000e-03    
2023-04-01 20:03:59,402 			Last test performance: 97.24%
2023-04-01 20:03:59,402 ----------------
2023-04-01 20:04:01,708   30  =>  39   		Training 486 pattern with 98.12% 	Forward time: 	 1.68 sec
2023-04-01 20:04:01,709 			Loss:    2.616e-03    			Backward time: 	 0.60 sec 
2023-04-01 20:04:01,813 			Learning rate: weights:   1.000e-03    
2023-04-01 20:04:01,814 			Last test performance: 97.24%
2023-04-01 20:04:01,814 ----------------
2023-04-01 20:04:04,668   30  =>  40   		Training 486 pattern with 96.67% 	Forward time: 	 2.10 sec
2023-04-01 20:04:04,669 			Loss:    4.325e-03    			Backward time: 	 0.71 sec 
2023-04-01 20:04:04,994 			Learning rate: weights:   1.000e-03    
2023-04-01 20:04:04,995 			Last test performance: 97.24%
2023-04-01 20:04:04,995 ----------------
2023-04-01 20:04:08,714   30  =>  41   		Training 486 pattern with 97.92% 	Forward time: 	 2.98 sec
2023-04-01 20:04:08,714 			Loss:    2.483e-03    			Backward time: 	 0.70 sec 
2023-04-01 20:04:08,798 			Learning rate: weights:   1.000e-03    
2023-04-01 20:04:08,798 			Last test performance: 97.24%
2023-04-01 20:04:08,798 ----------------
2023-04-01 20:04:12,507   30  =>  42   		Training 486 pattern with 97.92% 	Forward time: 	 2.87 sec
2023-04-01 20:04:12,507 			Loss:    2.866e-03    			Backward time: 	 0.80 sec 
2023-04-01 20:04:12,589 			Learning rate: weights:   1.000e-03    
2023-04-01 20:04:12,589 			Last test performance: 97.24%
2023-04-01 20:04:12,589 ----------------
2023-04-01 20:04:15,965   30  =>  43   		Training 486 pattern with 97.71% 	Forward time: 	 2.10 sec
2023-04-01 20:04:15,965 			Loss:    3.030e-03    			Backward time: 	 1.24 sec 
2023-04-01 20:04:16,067 			Learning rate: weights:   1.000e-03    
2023-04-01 20:04:16,067 			Last test performance: 97.24%
2023-04-01 20:04:16,067 ----------------
2023-04-01 20:04:18,772   30  =>  44   		Training 486 pattern with 96.04% 	Forward time: 	 1.95 sec
2023-04-01 20:04:18,772 			Loss:    4.650e-03    			Backward time: 	 0.73 sec 
2023-04-01 20:04:19,008 			Learning rate: weights:   1.000e-03    
2023-04-01 20:04:19,009 			Last test performance: 97.24%
2023-04-01 20:04:19,009 ----------------
2023-04-01 20:04:23,435   30  =>  45   		Training 486 pattern with 97.08% 	Forward time: 	 3.45 sec
2023-04-01 20:04:23,435 			Loss:    4.603e-03    			Backward time: 	 0.94 sec 
2023-04-01 20:04:23,606 			Learning rate: weights:   1.000e-03    
2023-04-01 20:04:23,607 			Last test performance: 97.24%
2023-04-01 20:04:23,607 ----------------
2023-04-01 20:04:27,343   30  =>  46   		Training 486 pattern with 97.50% 	Forward time: 	 2.80 sec
2023-04-01 20:04:27,343 			Loss:    2.981e-03    			Backward time: 	 0.91 sec 
2023-04-01 20:04:27,839 			Learning rate: weights:   1.000e-03    
2023-04-01 20:04:27,840 			Last test performance: 97.24%
2023-04-01 20:04:27,840 ----------------
2023-04-01 20:04:30,036   30  =>  47   		Training 486 pattern with 97.71% 	Forward time: 	 1.69 sec
2023-04-01 20:04:30,036 			Loss:    3.581e-03    			Backward time: 	 0.48 sec 
2023-04-01 20:04:30,154 			Learning rate: weights:   1.000e-03    
2023-04-01 20:04:30,155 			Last test performance: 97.24%
2023-04-01 20:04:30,155 ----------------
2023-04-01 20:04:32,860   30  =>  48   		Training 486 pattern with 96.88% 	Forward time: 	 1.87 sec
2023-04-01 20:04:32,861 			Loss:    4.050e-03    			Backward time: 	 0.81 sec 
2023-04-01 20:04:33,077 			Learning rate: weights:   1.000e-03    
2023-04-01 20:04:33,077 			Last test performance: 97.24%
2023-04-01 20:04:33,077 ----------------
2023-04-01 20:04:36,475   30  =>  49   		Training 486 pattern with 96.67% 	Forward time: 	 1.87 sec
2023-04-01 20:04:36,475 			Loss:    4.079e-03    			Backward time: 	 1.50 sec 
2023-04-01 20:04:36,622 			Learning rate: weights:   1.000e-03    
2023-04-01 20:04:36,623 			Last test performance: 97.24%
2023-04-01 20:04:36,623 ----------------
2023-04-01 20:04:41,008   30  =>  50   		Training 486 pattern with 97.29% 	Forward time: 	 3.22 sec
2023-04-01 20:04:41,008 			Loss:    3.545e-03    			Backward time: 	 1.14 sec 
2023-04-01 20:04:41,199 			Learning rate: weights:   1.000e-03    
2023-04-01 20:04:41,199 			Last test performance: 97.24%
2023-04-01 20:04:41,199 ----------------
2023-04-01 20:04:44,037   30  =>  51   		Training 486 pattern with 97.71% 	Forward time: 	 2.31 sec
2023-04-01 20:04:44,037 			Loss:    2.699e-03    			Backward time: 	 0.49 sec 
2023-04-01 20:04:44,121 			Learning rate: weights:   1.000e-03    
2023-04-01 20:04:44,121 			Last test performance: 97.24%
2023-04-01 20:04:44,121 ----------------
2023-04-01 20:04:46,386   30  =>  52   		Training 486 pattern with 97.08% 	Forward time: 	 1.58 sec
2023-04-01 20:04:46,387 			Loss:    3.844e-03    			Backward time: 	 0.65 sec 
2023-04-01 20:04:46,547 			Learning rate: weights:   1.000e-03    
2023-04-01 20:04:46,547 			Last test performance: 97.24%
2023-04-01 20:04:46,547 ----------------
2023-04-01 20:04:48,160   30  =>  53   		Training 486 pattern with 96.88% 	Forward time: 	 1.19 sec
2023-04-01 20:04:48,160 			Loss:    3.488e-03    			Backward time: 	 0.39 sec 
2023-04-01 20:04:48,339 			Learning rate: weights:   1.000e-03    
2023-04-01 20:04:48,339 			Last test performance: 97.24%
2023-04-01 20:04:48,339 ----------------
2023-04-01 20:04:51,389   30  =>  54   		Training 486 pattern with 97.50% 	Forward time: 	 2.45 sec
2023-04-01 20:04:51,390 			Loss:    2.756e-03    			Backward time: 	 0.57 sec 
2023-04-01 20:04:51,553 			Learning rate: weights:   1.000e-03    
2023-04-01 20:04:51,553 			Last test performance: 97.24%
2023-04-01 20:04:51,554 ----------------
2023-04-01 20:04:54,268   30  =>  55   		Training 486 pattern with 97.92% 	Forward time: 	 1.76 sec
2023-04-01 20:04:54,269 			Loss:    2.874e-03    			Backward time: 	 0.93 sec 
2023-04-01 20:04:54,421 			Learning rate: weights:   1.000e-03    
2023-04-01 20:04:54,422 			Last test performance: 97.24%
2023-04-01 20:04:54,422 ----------------
2023-04-01 20:04:56,930   30  =>  56   		Training 486 pattern with 95.42% 	Forward time: 	 1.66 sec
2023-04-01 20:04:56,930 			Loss:    5.079e-03    			Backward time: 	 0.82 sec 
2023-04-01 20:04:57,024 			Learning rate: weights:   1.000e-03    
2023-04-01 20:04:57,024 			Last test performance: 97.24%
2023-04-01 20:04:57,024 ----------------
2023-04-01 20:04:59,779   30  =>  57   		Training 486 pattern with 98.75% 	Forward time: 	 1.52 sec
2023-04-01 20:04:59,780 			Loss:    1.625e-03    			Backward time: 	 1.21 sec 
2023-04-01 20:04:59,989 			Learning rate: weights:   1.000e-03    
2023-04-01 20:04:59,989 			Last test performance: 97.24%
2023-04-01 20:04:59,989 ----------------
2023-04-01 20:05:03,388   30  =>  58   		Training 486 pattern with 96.88% 	Forward time: 	 2.31 sec
2023-04-01 20:05:03,389 			Loss:    4.472e-03    			Backward time: 	 1.07 sec 
2023-04-01 20:05:03,532 			Learning rate: weights:   1.000e-03    
2023-04-01 20:05:03,532 			Last test performance: 97.24%
2023-04-01 20:05:03,532 ----------------
2023-04-01 20:05:08,020   30  =>  59   		Training 486 pattern with 97.92% 	Forward time: 	 3.63 sec
2023-04-01 20:05:08,021 			Loss:    2.845e-03    			Backward time: 	 0.79 sec 
2023-04-01 20:05:08,148 			Learning rate: weights:   1.000e-03    
2023-04-01 20:05:08,149 			Last test performance: 97.24%
2023-04-01 20:05:08,149 ----------------
2023-04-01 20:05:12,167   30  =>  60   		Training 486 pattern with 97.29% 	Forward time: 	 3.04 sec
2023-04-01 20:05:12,167 			Loss:    4.116e-03    			Backward time: 	 0.93 sec 
2023-04-01 20:05:12,342 			Learning rate: weights:   1.000e-03    
2023-04-01 20:05:12,343 			Last test performance: 97.24%
2023-04-01 20:05:12,343 ----------------
2023-04-01 20:05:15,517   30  =>  61   		Training 486 pattern with 95.62% 	Forward time: 	 2.41 sec
2023-04-01 20:05:15,518 			Loss:    6.479e-03    			Backward time: 	 0.74 sec 
2023-04-01 20:05:15,646 			Learning rate: weights:   1.000e-03    
2023-04-01 20:05:15,649 			Last test performance: 97.24%
2023-04-01 20:05:15,649 ----------------
2023-04-01 20:05:19,072   30  =>  62   		Training 486 pattern with 96.25% 	Forward time: 	 2.49 sec
2023-04-01 20:05:19,073 			Loss:    3.910e-03    			Backward time: 	 0.90 sec 
2023-04-01 20:05:19,159 			Learning rate: weights:   1.000e-03    
2023-04-01 20:05:19,159 			Last test performance: 97.24%
2023-04-01 20:05:19,160 ----------------
2023-04-01 20:05:23,051   30  =>  63   		Training 486 pattern with 96.67% 	Forward time: 	 2.53 sec
2023-04-01 20:05:23,051 			Loss:    3.565e-03    			Backward time: 	 1.33 sec 
2023-04-01 20:05:23,141 			Learning rate: weights:   1.000e-03    
2023-04-01 20:05:23,141 			Last test performance: 97.24%
2023-04-01 20:05:23,141 ----------------
2023-04-01 20:05:27,419   30  =>  64   		Training 486 pattern with 97.29% 	Forward time: 	 3.47 sec
2023-04-01 20:05:27,420 			Loss:    3.221e-03    			Backward time: 	 0.76 sec 
2023-04-01 20:05:27,736 			Learning rate: weights:   1.000e-03    
2023-04-01 20:05:27,736 			Last test performance: 97.24%
2023-04-01 20:05:27,736 ----------------
2023-04-01 20:05:30,921   30  =>  65   		Training 486 pattern with 97.50% 	Forward time: 	 2.20 sec
2023-04-01 20:05:30,922 			Loss:    4.503e-03    			Backward time: 	 0.96 sec 
2023-04-01 20:05:31,024 			Learning rate: weights:   1.000e-03    
2023-04-01 20:05:31,025 			Last test performance: 97.24%
2023-04-01 20:05:31,025 ----------------
2023-04-01 20:05:33,647   30  =>  66   		Training 486 pattern with 96.25% 	Forward time: 	 1.82 sec
2023-04-01 20:05:33,647 			Loss:    3.872e-03    			Backward time: 	 0.77 sec 
2023-04-01 20:05:33,791 			Learning rate: weights:   1.000e-03    
2023-04-01 20:05:33,792 			Last test performance: 97.24%
2023-04-01 20:05:33,793 ----------------
2023-04-01 20:05:36,330   30  =>  67   		Training 486 pattern with 97.92% 	Forward time: 	 1.62 sec
2023-04-01 20:05:36,331 			Loss:    2.836e-03    			Backward time: 	 0.89 sec 
2023-04-01 20:05:36,557 			Learning rate: weights:   1.000e-03    
2023-04-01 20:05:36,559 			Last test performance: 97.24%
2023-04-01 20:05:36,560 ----------------
2023-04-01 20:05:40,941   30  =>  68   		Training 486 pattern with 95.42% 	Forward time: 	 2.90 sec
2023-04-01 20:05:40,941 			Loss:    4.790e-03    			Backward time: 	 1.44 sec 
2023-04-01 20:05:41,080 			Learning rate: weights:   1.000e-03    
2023-04-01 20:05:41,080 			Last test performance: 97.24%
2023-04-01 20:05:41,080 ----------------
2023-04-01 20:05:44,902   30  =>  69   		Training 486 pattern with 96.46% 	Forward time: 	 2.57 sec
2023-04-01 20:05:44,903 			Loss:    3.979e-03    			Backward time: 	 1.23 sec 
2023-04-01 20:05:45,172 			Learning rate: weights:   1.000e-03    
2023-04-01 20:05:45,172 			Last test performance: 97.24%
2023-04-01 20:05:45,172 ----------------
2023-04-01 20:05:49,313   30  =>  70   		Training 486 pattern with 96.88% 	Forward time: 	 2.85 sec
2023-04-01 20:05:49,313 			Loss:    3.825e-03    			Backward time: 	 1.26 sec 
2023-04-01 20:05:49,416 			Learning rate: weights:   1.000e-03    
2023-04-01 20:05:49,417 			Last test performance: 97.24%
2023-04-01 20:05:49,418 ----------------
2023-04-01 20:05:52,184   30  =>  71   		Training 486 pattern with 97.71% 	Forward time: 	 2.13 sec
2023-04-01 20:05:52,184 			Loss:    3.302e-03    			Backward time: 	 0.61 sec 
2023-04-01 20:05:52,322 			Learning rate: weights:   1.000e-03    
2023-04-01 20:05:52,322 			Last test performance: 97.24%
2023-04-01 20:05:52,322 ----------------
2023-04-01 20:05:54,530   30  =>  72   		Training 486 pattern with 97.71% 	Forward time: 	 1.63 sec
2023-04-01 20:05:54,530 			Loss:    2.594e-03    			Backward time: 	 0.55 sec 
2023-04-01 20:05:54,633 			Learning rate: weights:   1.000e-03    
2023-04-01 20:05:54,633 			Last test performance: 97.24%
2023-04-01 20:05:54,633 ----------------
2023-04-01 20:05:57,999   30  =>  73   		Training 486 pattern with 96.46% 	Forward time: 	 1.98 sec
2023-04-01 20:05:57,999 			Loss:    4.018e-03    			Backward time: 	 1.36 sec 
2023-04-01 20:05:58,159 			Learning rate: weights:   1.000e-03    
2023-04-01 20:05:58,159 			Last test performance: 97.24%
2023-04-01 20:05:58,159 ----------------
2023-04-01 20:06:01,787   30  =>  74   		Training 486 pattern with 96.88% 	Forward time: 	 2.43 sec
2023-04-01 20:06:01,787 			Loss:    3.718e-03    			Backward time: 	 1.17 sec 
2023-04-01 20:06:01,872 			Learning rate: weights:   1.000e-03    
2023-04-01 20:06:01,873 			Last test performance: 97.24%
2023-04-01 20:06:01,873 ----------------
2023-04-01 20:06:06,271   30  =>  75   		Training 486 pattern with 97.71% 	Forward time: 	 2.96 sec
2023-04-01 20:06:06,271 			Loss:    3.328e-03    			Backward time: 	 1.41 sec 
2023-04-01 20:06:06,370 			Learning rate: weights:   1.000e-03    
2023-04-01 20:06:06,370 			Last test performance: 97.24%
2023-04-01 20:06:06,370 ----------------
2023-04-01 20:06:11,399   30  =>  76   		Training 486 pattern with 97.08% 	Forward time: 	 3.82 sec
2023-04-01 20:06:11,399 			Loss:    3.748e-03    			Backward time: 	 1.17 sec 
2023-04-01 20:06:11,555 			Learning rate: weights:   1.000e-03    
2023-04-01 20:06:11,555 			Last test performance: 97.24%
2023-04-01 20:06:11,556 ----------------
2023-04-01 20:06:16,179   30  =>  77   		Training 486 pattern with 97.71% 	Forward time: 	 3.23 sec
2023-04-01 20:06:16,180 			Loss:    3.470e-03    			Backward time: 	 1.36 sec 
2023-04-01 20:06:16,323 			Learning rate: weights:   1.000e-03    
2023-04-01 20:06:16,323 			Last test performance: 97.24%
2023-04-01 20:06:16,323 ----------------
2023-04-01 20:06:18,295   30  =>  78   		Training 486 pattern with 96.46% 	Forward time: 	 1.43 sec
2023-04-01 20:06:18,296 			Loss:    4.345e-03    			Backward time: 	 0.48 sec 
2023-04-01 20:06:18,445 			Learning rate: weights:   1.000e-03    
2023-04-01 20:06:18,448 			Last test performance: 97.24%
2023-04-01 20:06:18,448 ----------------
2023-04-01 20:06:21,177   30  =>  79   		Training 486 pattern with 97.08% 	Forward time: 	 2.03 sec
2023-04-01 20:06:21,177 			Loss:    3.130e-03    			Backward time: 	 0.68 sec 
2023-04-01 20:06:21,301 			Learning rate: weights:   1.000e-03    
2023-04-01 20:06:21,301 			Last test performance: 97.24%
2023-04-01 20:06:21,301 ----------------
2023-04-01 20:06:24,915   30  =>  80   		Training 486 pattern with 97.29% 	Forward time: 	 2.90 sec
2023-04-01 20:06:24,915 			Loss:    3.062e-03    			Backward time: 	 0.69 sec 
2023-04-01 20:06:25,041 			Learning rate: weights:   1.000e-03    
2023-04-01 20:06:25,041 			Last test performance: 97.24%
2023-04-01 20:06:25,042 ----------------
2023-04-01 20:06:29,141   30  =>  81   		Training 486 pattern with 96.46% 	Forward time: 	 2.85 sec
2023-04-01 20:06:29,142 			Loss:    5.217e-03    			Backward time: 	 1.22 sec 
2023-04-01 20:06:29,258 			Learning rate: weights:   1.000e-03    
2023-04-01 20:06:29,258 			Last test performance: 97.24%
2023-04-01 20:06:29,259 ----------------
2023-04-01 20:06:33,677   30  =>  82   		Training 486 pattern with 96.25% 	Forward time: 	 3.10 sec
2023-04-01 20:06:33,677 			Loss:    4.127e-03    			Backward time: 	 1.29 sec 
2023-04-01 20:06:33,830 			Learning rate: weights:   1.000e-03    
2023-04-01 20:06:33,830 			Last test performance: 97.24%
2023-04-01 20:06:33,831 ----------------
2023-04-01 20:06:36,832   30  =>  83   		Training 486 pattern with 96.67% 	Forward time: 	 1.83 sec
2023-04-01 20:06:36,832 			Loss:    3.973e-03    			Backward time: 	 1.14 sec 
2023-04-01 20:06:36,922 			Learning rate: weights:   1.000e-03    
2023-04-01 20:06:36,923 			Last test performance: 97.24%
2023-04-01 20:06:36,923 ----------------
2023-04-01 20:06:40,550   30  =>  84   		Training 486 pattern with 97.29% 	Forward time: 	 2.38 sec
2023-04-01 20:06:40,550 			Loss:    2.831e-03    			Backward time: 	 1.20 sec 
2023-04-01 20:06:40,708 			Learning rate: weights:   1.000e-03    
2023-04-01 20:06:40,708 			Last test performance: 97.24%
2023-04-01 20:06:40,708 ----------------
2023-04-01 20:06:43,785   30  =>  85   		Training 486 pattern with 97.71% 	Forward time: 	 2.26 sec
2023-04-01 20:06:43,786 			Loss:    2.612e-03    			Backward time: 	 0.79 sec 
2023-04-01 20:06:44,087 			Learning rate: weights:   1.000e-03    
2023-04-01 20:06:44,088 			Last test performance: 97.24%
2023-04-01 20:06:44,088 ----------------
2023-04-01 20:06:48,054   30  =>  86   		Training 486 pattern with 95.83% 	Forward time: 	 2.61 sec
2023-04-01 20:06:48,054 			Loss:    4.228e-03    			Backward time: 	 1.33 sec 
2023-04-01 20:06:48,129 			Learning rate: weights:   1.000e-03    
2023-04-01 20:06:48,129 			Last test performance: 97.24%
2023-04-01 20:06:48,129 ----------------
2023-04-01 20:06:52,424   30  =>  87   		Training 486 pattern with 99.38% 	Forward time: 	 3.23 sec
2023-04-01 20:06:52,425 			Loss:    1.814e-03    			Backward time: 	 1.04 sec 
2023-04-01 20:06:52,571 			Learning rate: weights:   1.000e-03    
2023-04-01 20:06:52,571 			Last test performance: 97.24%
2023-04-01 20:06:52,572 ----------------
2023-04-01 20:06:55,942   30  =>  88   		Training 486 pattern with 96.88% 	Forward time: 	 2.47 sec
2023-04-01 20:06:55,943 			Loss:    3.857e-03    			Backward time: 	 0.86 sec 
2023-04-01 20:06:56,031 			Learning rate: weights:   1.000e-03    
2023-04-01 20:06:56,031 			Last test performance: 97.24%
2023-04-01 20:06:56,032 ----------------
2023-04-01 20:06:58,488   30  =>  89   		Training 486 pattern with 94.79% 	Forward time: 	 1.44 sec
2023-04-01 20:06:58,488 			Loss:    6.101e-03    			Backward time: 	 1.00 sec 
2023-04-01 20:06:58,574 			Learning rate: weights:   1.000e-03    
2023-04-01 20:06:58,574 			Last test performance: 97.24%
2023-04-01 20:06:58,574 ----------------
2023-04-01 20:07:01,881   30  =>  90   		Training 486 pattern with 96.67% 	Forward time: 	 2.17 sec
2023-04-01 20:07:01,881 			Loss:    3.021e-03    			Backward time: 	 1.11 sec 
2023-04-01 20:07:02,062 			Learning rate: weights:   1.000e-03    
2023-04-01 20:07:02,062 			Last test performance: 97.24%
2023-04-01 20:07:02,062 ----------------
2023-04-01 20:07:04,579   30  =>  91   		Training 486 pattern with 97.71% 	Forward time: 	 1.91 sec
2023-04-01 20:07:04,580 			Loss:    3.857e-03    			Backward time: 	 0.58 sec 
2023-04-01 20:07:04,665 			Learning rate: weights:   1.000e-03    
2023-04-01 20:07:04,665 			Last test performance: 97.24%
2023-04-01 20:07:04,666 ----------------
2023-04-01 20:07:08,905   30  =>  92   		Training 486 pattern with 97.71% 	Forward time: 	 3.64 sec
2023-04-01 20:07:08,906 			Loss:    2.803e-03    			Backward time: 	 0.56 sec 
2023-04-01 20:07:09,056 			Learning rate: weights:   1.000e-03    
2023-04-01 20:07:09,057 			Last test performance: 97.24%
2023-04-01 20:07:09,057 ----------------
2023-04-01 20:07:11,636   30  =>  93   		Training 486 pattern with 98.75% 	Forward time: 	 1.84 sec
2023-04-01 20:07:11,636 			Loss:    2.485e-03    			Backward time: 	 0.71 sec 
2023-04-01 20:07:11,793 			Learning rate: weights:   1.000e-03    
2023-04-01 20:07:11,793 			Last test performance: 97.24%
2023-04-01 20:07:11,793 ----------------
2023-04-01 20:07:15,385   30  =>  94   		Training 486 pattern with 96.46% 	Forward time: 	 2.39 sec
2023-04-01 20:07:15,385 			Loss:    4.086e-03    			Backward time: 	 1.17 sec 
2023-04-01 20:07:15,471 			Learning rate: weights:   1.000e-03    
2023-04-01 20:07:15,472 			Last test performance: 97.24%
2023-04-01 20:07:15,472 ----------------
2023-04-01 20:07:18,083   30  =>  95   		Training 486 pattern with 96.67% 	Forward time: 	 1.99 sec
2023-04-01 20:07:18,084 			Loss:    4.211e-03    			Backward time: 	 0.56 sec 
2023-04-01 20:07:18,185 			Learning rate: weights:   1.000e-03    
2023-04-01 20:07:18,185 			Last test performance: 97.24%
2023-04-01 20:07:18,186 ----------------
2023-04-01 20:07:22,469   30  =>  96   		Training 486 pattern with 97.71% 	Forward time: 	 2.86 sec
2023-04-01 20:07:22,469 			Loss:    3.982e-03    			Backward time: 	 1.39 sec 
2023-04-01 20:07:22,720 			Learning rate: weights:   1.000e-03    
2023-04-01 20:07:22,720 			Last test performance: 97.24%
2023-04-01 20:07:22,720 ----------------
2023-04-01 20:07:26,933   30  =>  97   		Training 486 pattern with 97.71% 	Forward time: 	 2.83 sec
2023-04-01 20:07:26,933 			Loss:    2.846e-03    			Backward time: 	 1.36 sec 
2023-04-01 20:07:27,764 			Learning rate: weights:   1.000e-03    
2023-04-01 20:07:27,764 			Last test performance: 97.24%
2023-04-01 20:07:27,764 ----------------
2023-04-01 20:07:31,956   30  =>  98   		Training 486 pattern with 97.50% 	Forward time: 	 2.98 sec
2023-04-01 20:07:31,957 			Loss:    2.952e-03    			Backward time: 	 1.19 sec 
2023-04-01 20:07:32,036 			Learning rate: weights:   1.000e-03    
2023-04-01 20:07:32,036 			Last test performance: 97.24%
2023-04-01 20:07:32,037 ----------------
2023-04-01 20:07:35,202   30  =>  99   		Training 486 pattern with 96.67% 	Forward time: 	 2.53 sec
2023-04-01 20:07:35,202 			Loss:    3.921e-03    			Backward time: 	 0.60 sec 
2023-04-01 20:07:35,284 			Learning rate: weights:   1.000e-03    
2023-04-01 20:07:35,284 			Last test performance: 97.24%
2023-04-01 20:07:35,285 ----------------
2023-04-01 20:07:36,877   30  => 100   		Training 486 pattern with 96.67% 	Forward time: 	 1.04 sec
2023-04-01 20:07:36,877 			Loss:    4.019e-03    			Backward time: 	 0.52 sec 
2023-04-01 20:07:37,125 			Learning rate: weights:   1.000e-03    
2023-04-01 20:07:37,125 			Last test performance: 97.24%
2023-04-01 20:07:37,126 ----------------
2023-04-01 20:07:39,813   30  => 101   		Training 486 pattern with 97.29% 	Forward time: 	 2.04 sec
2023-04-01 20:07:39,813 			Loss:    3.484e-03    			Backward time: 	 0.62 sec 
2023-04-01 20:07:39,963 			Learning rate: weights:   1.000e-03    
2023-04-01 20:07:39,964 			Last test performance: 97.24%
2023-04-01 20:07:39,964 ----------------
2023-04-01 20:07:43,102   30  => 102   		Training 486 pattern with 97.71% 	Forward time: 	 1.91 sec
2023-04-01 20:07:43,102 			Loss:    3.223e-03    			Backward time: 	 1.20 sec 
2023-04-01 20:07:43,548 			Learning rate: weights:   1.000e-03    
2023-04-01 20:07:43,548 			Last test performance: 97.24%
2023-04-01 20:07:43,548 ----------------
2023-04-01 20:07:46,183   30  => 103   		Training 486 pattern with 96.88% 	Forward time: 	 1.78 sec
2023-04-01 20:07:46,184 			Loss:    3.326e-03    			Backward time: 	 0.83 sec 
2023-04-01 20:07:46,375 			Learning rate: weights:   1.000e-03    
2023-04-01 20:07:46,375 			Last test performance: 97.24%
2023-04-01 20:07:46,375 ----------------
2023-04-01 20:07:49,682   30  => 104   		Training 486 pattern with 96.88% 	Forward time: 	 2.18 sec
2023-04-01 20:07:49,683 			Loss:    3.891e-03    			Backward time: 	 1.09 sec 
2023-04-01 20:07:49,815 			Learning rate: weights:   1.000e-03    
2023-04-01 20:07:49,815 			Last test performance: 97.24%
2023-04-01 20:07:49,815 ----------------
2023-04-01 20:07:51,550   30  => 105   		Training 486 pattern with 97.08% 	Forward time: 	 1.14 sec
2023-04-01 20:07:51,550 			Loss:    3.090e-03    			Backward time: 	 0.57 sec 
2023-04-01 20:07:51,965 			Learning rate: weights:   1.000e-03    
2023-04-01 20:07:52,005 			Last test performance: 97.24%
2023-04-01 20:07:52,005 ----------------
2023-04-01 20:07:56,496   30  => 106   		Training 486 pattern with 96.25% 	Forward time: 	 3.32 sec
2023-04-01 20:07:56,496 			Loss:    4.252e-03    			Backward time: 	 1.19 sec 
2023-04-01 20:07:56,628 			Learning rate: weights:   1.000e-03    
2023-04-01 20:07:56,629 			Last test performance: 97.24%
2023-04-01 20:07:56,629 ----------------
2023-04-01 20:07:58,109   30  => 107   		Training 486 pattern with 97.50% 	Forward time: 	 1.35 sec
2023-04-01 20:07:58,109 			Loss:    3.114e-03    			Backward time: 	 0.10 sec 
2023-04-01 20:07:58,232 			Learning rate: weights:   1.000e-03    
2023-04-01 20:07:58,234 			Last test performance: 97.24%
2023-04-01 20:07:58,234 ----------------
2023-04-01 20:07:59,357   30  => 108   		Training 486 pattern with 97.29% 	Forward time: 	 0.98 sec
2023-04-01 20:07:59,358 			Loss:    4.370e-03    			Backward time: 	 0.12 sec 
2023-04-01 20:07:59,489 			Learning rate: weights:   1.000e-03    
2023-04-01 20:07:59,490 			Last test performance: 97.24%
2023-04-01 20:07:59,490 ----------------
2023-04-01 20:08:02,483   30  => 109   		Training 486 pattern with 96.67% 	Forward time: 	 2.15 sec
2023-04-01 20:08:02,483 			Loss:    3.992e-03    			Backward time: 	 0.81 sec 
2023-04-01 20:08:02,788 			Learning rate: weights:   1.000e-03    
2023-04-01 20:08:02,788 			Last test performance: 97.24%
2023-04-01 20:08:02,788 ----------------
2023-04-01 20:08:07,516   30  => 110   		Training 486 pattern with 98.75% 	Forward time: 	 3.71 sec
2023-04-01 20:08:07,516 			Loss:    2.211e-03    			Backward time: 	 0.99 sec 
2023-04-01 20:08:07,715 			Learning rate: weights:   1.000e-03    
2023-04-01 20:08:07,715 			Last test performance: 97.24%
2023-04-01 20:08:07,715 ----------------
2023-04-01 20:08:12,359   30  => 111   		Training 486 pattern with 97.71% 	Forward time: 	 3.11 sec
2023-04-01 20:08:12,359 			Loss:    3.297e-03    			Backward time: 	 1.51 sec 
2023-04-01 20:08:12,487 			Learning rate: weights:   1.000e-03    
2023-04-01 20:08:12,487 			Last test performance: 97.24%
2023-04-01 20:08:12,487 ----------------
2023-04-01 20:08:16,226   30  => 112   		Training 486 pattern with 96.46% 	Forward time: 	 2.52 sec
2023-04-01 20:08:16,227 			Loss:    4.472e-03    			Backward time: 	 1.20 sec 
2023-04-01 20:08:16,462 			Learning rate: weights:   1.000e-03    
2023-04-01 20:08:16,463 			Last test performance: 97.24%
2023-04-01 20:08:16,463 ----------------
2023-04-01 20:08:19,264   30  => 113   		Training 486 pattern with 97.71% 	Forward time: 	 2.07 sec
2023-04-01 20:08:19,265 			Loss:    3.622e-03    			Backward time: 	 0.69 sec 
2023-04-01 20:08:19,529 			Learning rate: weights:   1.000e-03    
2023-04-01 20:08:19,530 			Last test performance: 97.24%
2023-04-01 20:08:19,530 ----------------
2023-04-01 20:08:23,923   30  => 114   		Training 486 pattern with 95.62% 	Forward time: 	 3.34 sec
2023-04-01 20:08:23,924 			Loss:    4.705e-03    			Backward time: 	 1.03 sec 
2023-04-01 20:08:24,059 			Learning rate: weights:   1.000e-03    
2023-04-01 20:08:24,061 			Last test performance: 97.24%
2023-04-01 20:08:24,062 ----------------
2023-04-01 20:08:27,613   30  => 115   		Training 486 pattern with 96.46% 	Forward time: 	 2.46 sec
2023-04-01 20:08:27,613 			Loss:    3.757e-03    			Backward time: 	 1.07 sec 
2023-04-01 20:08:28,405 			Learning rate: weights:   1.000e-03    
2023-04-01 20:08:28,405 			Last test performance: 97.24%
2023-04-01 20:08:28,405 ----------------
2023-04-01 20:08:31,895   30  => 116   		Training 486 pattern with 97.08% 	Forward time: 	 2.61 sec
2023-04-01 20:08:31,895 			Loss:    3.206e-03    			Backward time: 	 0.85 sec 
2023-04-01 20:08:32,084 			Learning rate: weights:   1.000e-03    
2023-04-01 20:08:32,084 			Last test performance: 97.24%
2023-04-01 20:08:32,084 ----------------
2023-04-01 20:08:36,465   30  => 117   		Training 486 pattern with 97.29% 	Forward time: 	 2.88 sec
2023-04-01 20:08:36,465 			Loss:    2.923e-03    			Backward time: 	 1.47 sec 
2023-04-01 20:08:36,562 			Learning rate: weights:   1.000e-03    
2023-04-01 20:08:36,562 			Last test performance: 97.24%
2023-04-01 20:08:36,562 ----------------
2023-04-01 20:08:39,296   30  => 118   		Training 486 pattern with 98.12% 	Forward time: 	 2.05 sec
2023-04-01 20:08:39,296 			Loss:    2.268e-03    			Backward time: 	 0.66 sec 
2023-04-01 20:08:39,494 			Learning rate: weights:   1.000e-03    
2023-04-01 20:08:39,499 			Last test performance: 97.24%
2023-04-01 20:08:39,500 ----------------
2023-04-01 20:08:43,025   30  => 119   		Training 486 pattern with 98.33% 	Forward time: 	 2.18 sec
2023-04-01 20:08:43,025 			Loss:    2.156e-03    			Backward time: 	 1.33 sec 
2023-04-01 20:08:43,318 			Learning rate: weights:   1.000e-03    
2023-04-01 20:08:43,319 			Last test performance: 97.24%
2023-04-01 20:08:43,319 ----------------
2023-04-01 20:08:47,145   30  => 120   		Training 486 pattern with 95.62% 	Forward time: 	 2.87 sec
2023-04-01 20:08:47,146 			Loss:    5.894e-03    			Backward time: 	 0.93 sec 
2023-04-01 20:08:47,427 			Learning rate: weights:   1.000e-03    
2023-04-01 20:08:47,427 			Last test performance: 97.24%
2023-04-01 20:08:47,427 ----------------
2023-04-01 20:08:50,322   30  => 121   		Training 486 pattern with 97.29% 	Forward time: 	 1.74 sec
2023-04-01 20:08:50,322 			Loss:    3.263e-03    			Backward time: 	 1.13 sec 
2023-04-01 20:08:50,544 			Learning rate: weights:   1.000e-03    
2023-04-01 20:08:50,544 			Last test performance: 97.24%
2023-04-01 20:08:50,544 ----------------
2023-04-01 20:08:53,623   30  => 122   		Training 486 pattern with 97.92% 	Forward time: 	 2.04 sec
2023-04-01 20:08:53,623 			Loss:    2.685e-03    			Backward time: 	 1.01 sec 
2023-04-01 20:08:54,078 			Learning rate: weights:   1.000e-03    
2023-04-01 20:08:54,078 			Last test performance: 97.24%
2023-04-01 20:08:54,078 ----------------
2023-04-01 20:08:57,443   30  => 123   		Training 486 pattern with 96.88% 	Forward time: 	 2.21 sec
2023-04-01 20:08:57,444 			Loss:    3.560e-03    			Backward time: 	 1.13 sec 
2023-04-01 20:08:57,554 			Learning rate: weights:   1.000e-03    
2023-04-01 20:08:57,554 			Last test performance: 97.24%
2023-04-01 20:08:57,554 ----------------
2023-04-01 20:09:00,311   30  => 124   		Training 486 pattern with 97.50% 	Forward time: 	 1.78 sec
2023-04-01 20:09:00,311 			Loss:    3.602e-03    			Backward time: 	 0.93 sec 
2023-04-01 20:09:00,732 
2023-04-01 20:09:00,732 Testing:
2023-04-01 20:09:00,957 		24 of 10000 with 91.67% 	 Time used:  0.22 sec
2023-04-01 20:09:01,222 		48 of 10000 with 93.75% 	 Time used:  0.26 sec
2023-04-01 20:09:01,440 		72 of 10000 with 95.83% 	 Time used:  0.22 sec
2023-04-01 20:09:01,637 		96 of 10000 with 95.83% 	 Time used:  0.20 sec
2023-04-01 20:09:01,871 		120 of 10000 with 96.67% 	 Time used:  0.23 sec
2023-04-01 20:09:02,091 		144 of 10000 with 95.83% 	 Time used:  0.22 sec
2023-04-01 20:09:02,298 		168 of 10000 with 96.43% 	 Time used:  0.21 sec
2023-04-01 20:09:02,876 		192 of 10000 with 96.88% 	 Time used:  0.58 sec
2023-04-01 20:09:03,108 		216 of 10000 with 96.76% 	 Time used:  0.23 sec
2023-04-01 20:09:03,340 		240 of 10000 with 97.08% 	 Time used:  0.23 sec
2023-04-01 20:09:04,028 		264 of 10000 with 97.35% 	 Time used:  0.69 sec
2023-04-01 20:09:04,318 		288 of 10000 with 97.22% 	 Time used:  0.29 sec
2023-04-01 20:09:04,509 		312 of 10000 with 97.12% 	 Time used:  0.19 sec
2023-04-01 20:09:04,696 		336 of 10000 with 97.02% 	 Time used:  0.19 sec
2023-04-01 20:09:04,924 		360 of 10000 with 96.94% 	 Time used:  0.23 sec
2023-04-01 20:09:05,144 		384 of 10000 with 96.35% 	 Time used:  0.22 sec
2023-04-01 20:09:05,330 		408 of 10000 with 96.57% 	 Time used:  0.18 sec
2023-04-01 20:09:05,559 		432 of 10000 with 96.53% 	 Time used:  0.23 sec
2023-04-01 20:09:05,727 		456 of 10000 with 95.83% 	 Time used:  0.17 sec
2023-04-01 20:09:05,952 		480 of 10000 with 96.04% 	 Time used:  0.22 sec
2023-04-01 20:09:06,175 		504 of 10000 with 96.03% 	 Time used:  0.22 sec
2023-04-01 20:09:06,335 		528 of 10000 with 96.02% 	 Time used:  0.16 sec
2023-04-01 20:09:06,517 		552 of 10000 with 96.20% 	 Time used:  0.18 sec
2023-04-01 20:09:06,795 		576 of 10000 with 96.35% 	 Time used:  0.28 sec
2023-04-01 20:09:07,013 		600 of 10000 with 96.50% 	 Time used:  0.22 sec
2023-04-01 20:09:07,237 		624 of 10000 with 96.47% 	 Time used:  0.22 sec
2023-04-01 20:09:07,268 		648 of 10000 with 96.45% 	 Time used:  0.03 sec
2023-04-01 20:09:07,308 		672 of 10000 with 96.58% 	 Time used:  0.04 sec
2023-04-01 20:09:07,348 		696 of 10000 with 96.55% 	 Time used:  0.04 sec
2023-04-01 20:09:07,396 		720 of 10000 with 96.67% 	 Time used:  0.05 sec
2023-04-01 20:09:07,547 		744 of 10000 with 96.64% 	 Time used:  0.15 sec
2023-04-01 20:09:07,727 		768 of 10000 with 96.48% 	 Time used:  0.18 sec
2023-04-01 20:09:07,963 		792 of 10000 with 96.59% 	 Time used:  0.23 sec
2023-04-01 20:09:08,157 		816 of 10000 with 96.57% 	 Time used:  0.19 sec
2023-04-01 20:09:08,780 		840 of 10000 with 96.55% 	 Time used:  0.52 sec
2023-04-01 20:09:09,057 		864 of 10000 with 96.64% 	 Time used:  0.27 sec
2023-04-01 20:09:09,203 		888 of 10000 with 96.62% 	 Time used:  0.15 sec
2023-04-01 20:09:09,377 		912 of 10000 with 96.38% 	 Time used:  0.17 sec
2023-04-01 20:09:09,577 		936 of 10000 with 96.47% 	 Time used:  0.20 sec
2023-04-01 20:09:09,761 		960 of 10000 with 96.56% 	 Time used:  0.18 sec
2023-04-01 20:09:09,823 		984 of 10000 with 96.44% 	 Time used:  0.06 sec
2023-04-01 20:09:09,864 		1008 of 10000 with 96.53% 	 Time used:  0.04 sec
2023-04-01 20:09:09,905 		1032 of 10000 with 96.51% 	 Time used:  0.04 sec
2023-04-01 20:09:10,136 		1056 of 10000 with 96.31% 	 Time used:  0.23 sec
2023-04-01 20:09:10,357 		1080 of 10000 with 96.30% 	 Time used:  0.22 sec
2023-04-01 20:09:10,420 		1104 of 10000 with 96.29% 	 Time used:  0.06 sec
2023-04-01 20:09:10,461 		1128 of 10000 with 96.37% 	 Time used:  0.04 sec
2023-04-01 20:09:10,682 		1152 of 10000 with 96.44% 	 Time used:  0.20 sec
2023-04-01 20:09:10,936 		1176 of 10000 with 96.51% 	 Time used:  0.25 sec
2023-04-01 20:09:11,130 		1200 of 10000 with 96.58% 	 Time used:  0.19 sec
2023-04-01 20:09:11,293 		1224 of 10000 with 96.57% 	 Time used:  0.16 sec
2023-04-01 20:09:11,533 		1248 of 10000 with 96.55% 	 Time used:  0.24 sec
2023-04-01 20:09:11,745 		1272 of 10000 with 96.62% 	 Time used:  0.21 sec
2023-04-01 20:09:11,973 		1296 of 10000 with 96.68% 	 Time used:  0.22 sec
2023-04-01 20:09:12,121 		1320 of 10000 with 96.74% 	 Time used:  0.15 sec
2023-04-01 20:09:12,308 		1344 of 10000 with 96.80% 	 Time used:  0.19 sec
2023-04-01 20:09:12,513 		1368 of 10000 with 96.78% 	 Time used:  0.20 sec
2023-04-01 20:09:12,739 		1392 of 10000 with 96.84% 	 Time used:  0.22 sec
2023-04-01 20:09:12,996 		1416 of 10000 with 96.89% 	 Time used:  0.25 sec
2023-04-01 20:09:13,138 		1440 of 10000 with 96.94% 	 Time used:  0.14 sec
2023-04-01 20:09:13,304 		1464 of 10000 with 96.99% 	 Time used:  0.16 sec
2023-04-01 20:09:13,613 		1488 of 10000 with 96.91% 	 Time used:  0.29 sec
2023-04-01 20:09:13,806 		1512 of 10000 with 96.89% 	 Time used:  0.19 sec
2023-04-01 20:09:14,063 		1536 of 10000 with 96.88% 	 Time used:  0.26 sec
2023-04-01 20:09:14,213 		1560 of 10000 with 96.92% 	 Time used:  0.15 sec
2023-04-01 20:09:14,411 		1584 of 10000 with 96.72% 	 Time used:  0.20 sec
2023-04-01 20:09:14,606 		1608 of 10000 with 96.77% 	 Time used:  0.19 sec
2023-04-01 20:09:14,805 		1632 of 10000 with 96.75% 	 Time used:  0.20 sec
2023-04-01 20:09:14,996 		1656 of 10000 with 96.80% 	 Time used:  0.19 sec
2023-04-01 20:09:15,164 		1680 of 10000 with 96.85% 	 Time used:  0.17 sec
2023-04-01 20:09:15,308 		1704 of 10000 with 96.89% 	 Time used:  0.14 sec
2023-04-01 20:09:15,483 		1728 of 10000 with 96.82% 	 Time used:  0.17 sec
2023-04-01 20:09:15,725 		1752 of 10000 with 96.86% 	 Time used:  0.24 sec
2023-04-01 20:09:15,880 		1776 of 10000 with 96.90% 	 Time used:  0.15 sec
2023-04-01 20:09:16,033 		1800 of 10000 with 96.94% 	 Time used:  0.15 sec
2023-04-01 20:09:16,204 		1824 of 10000 with 96.82% 	 Time used:  0.17 sec
2023-04-01 20:09:16,378 		1848 of 10000 with 96.81% 	 Time used:  0.17 sec
2023-04-01 20:09:16,536 		1872 of 10000 with 96.79% 	 Time used:  0.16 sec
2023-04-01 20:09:16,693 		1896 of 10000 with 96.84% 	 Time used:  0.16 sec
2023-04-01 20:09:16,882 		1920 of 10000 with 96.88% 	 Time used:  0.18 sec
2023-04-01 20:09:17,116 		1944 of 10000 with 96.81% 	 Time used:  0.23 sec
2023-04-01 20:09:17,319 		1968 of 10000 with 96.75% 	 Time used:  0.20 sec
2023-04-01 20:09:17,580 		1992 of 10000 with 96.64% 	 Time used:  0.26 sec
2023-04-01 20:09:18,339 		2016 of 10000 with 96.68% 	 Time used:  0.76 sec
2023-04-01 20:09:18,371 		2040 of 10000 with 96.67% 	 Time used:  0.03 sec
2023-04-01 20:09:18,579 		2064 of 10000 with 96.66% 	 Time used:  0.21 sec
2023-04-01 20:09:18,767 		2088 of 10000 with 96.65% 	 Time used:  0.19 sec
2023-04-01 20:09:18,960 		2112 of 10000 with 96.69% 	 Time used:  0.19 sec
2023-04-01 20:09:19,151 		2136 of 10000 with 96.72% 	 Time used:  0.19 sec
2023-04-01 20:09:19,368 		2160 of 10000 with 96.76% 	 Time used:  0.22 sec
2023-04-01 20:09:19,543 		2184 of 10000 with 96.79% 	 Time used:  0.17 sec
2023-04-01 20:09:19,704 		2208 of 10000 with 96.83% 	 Time used:  0.16 sec
2023-04-01 20:09:19,921 		2232 of 10000 with 96.82% 	 Time used:  0.22 sec
2023-04-01 20:09:20,151 		2256 of 10000 with 96.85% 	 Time used:  0.23 sec
2023-04-01 20:09:20,390 		2280 of 10000 with 96.84% 	 Time used:  0.24 sec
2023-04-01 20:09:20,574 		2304 of 10000 with 96.88% 	 Time used:  0.18 sec
2023-04-01 20:09:20,794 		2328 of 10000 with 96.91% 	 Time used:  0.22 sec
2023-04-01 20:09:21,006 		2352 of 10000 with 96.94% 	 Time used:  0.21 sec
2023-04-01 20:09:21,203 		2376 of 10000 with 96.93% 	 Time used:  0.20 sec
2023-04-01 20:09:21,402 		2400 of 10000 with 96.96% 	 Time used:  0.20 sec
2023-04-01 20:09:21,633 		2424 of 10000 with 96.91% 	 Time used:  0.22 sec
2023-04-01 20:09:21,867 		2448 of 10000 with 96.94% 	 Time used:  0.23 sec
2023-04-01 20:09:22,038 		2472 of 10000 with 96.97% 	 Time used:  0.17 sec
2023-04-01 20:09:22,189 		2496 of 10000 with 96.92% 	 Time used:  0.15 sec
2023-04-01 20:09:22,353 		2520 of 10000 with 96.90% 	 Time used:  0.16 sec
2023-04-01 20:09:22,557 		2544 of 10000 with 96.93% 	 Time used:  0.20 sec
2023-04-01 20:09:22,776 		2568 of 10000 with 96.92% 	 Time used:  0.22 sec
2023-04-01 20:09:23,001 		2592 of 10000 with 96.91% 	 Time used:  0.22 sec
2023-04-01 20:09:23,223 		2616 of 10000 with 96.94% 	 Time used:  0.22 sec
2023-04-01 20:09:23,444 		2640 of 10000 with 96.93% 	 Time used:  0.22 sec
2023-04-01 20:09:23,597 		2664 of 10000 with 96.96% 	 Time used:  0.15 sec
2023-04-01 20:09:23,827 		2688 of 10000 with 96.88% 	 Time used:  0.23 sec
2023-04-01 20:09:24,054 		2712 of 10000 with 96.90% 	 Time used:  0.23 sec
2023-04-01 20:09:24,193 		2736 of 10000 with 96.89% 	 Time used:  0.14 sec
2023-04-01 20:09:24,391 		2760 of 10000 with 96.92% 	 Time used:  0.20 sec
2023-04-01 20:09:24,607 		2784 of 10000 with 96.95% 	 Time used:  0.21 sec
2023-04-01 20:09:24,850 		2808 of 10000 with 96.97% 	 Time used:  0.23 sec
2023-04-01 20:09:24,990 		2832 of 10000 with 96.96% 	 Time used:  0.14 sec
2023-04-01 20:09:25,225 		2856 of 10000 with 96.99% 	 Time used:  0.23 sec
2023-04-01 20:09:25,398 		2880 of 10000 with 96.94% 	 Time used:  0.17 sec
2023-04-01 20:09:25,599 		2904 of 10000 with 96.94% 	 Time used:  0.20 sec
2023-04-01 20:09:25,836 		2928 of 10000 with 96.96% 	 Time used:  0.24 sec
2023-04-01 20:09:26,135 		2952 of 10000 with 96.99% 	 Time used:  0.30 sec
2023-04-01 20:09:26,170 		2976 of 10000 with 96.98% 	 Time used:  0.03 sec
2023-04-01 20:09:26,389 		3000 of 10000 with 96.93% 	 Time used:  0.22 sec
2023-04-01 20:09:26,616 		3024 of 10000 with 96.96% 	 Time used:  0.23 sec
2023-04-01 20:09:26,812 		3048 of 10000 with 96.98% 	 Time used:  0.19 sec
2023-04-01 20:09:26,991 		3072 of 10000 with 96.94% 	 Time used:  0.18 sec
2023-04-01 20:09:27,193 		3096 of 10000 with 96.93% 	 Time used:  0.20 sec
2023-04-01 20:09:27,357 		3120 of 10000 with 96.96% 	 Time used:  0.16 sec
2023-04-01 20:09:27,554 		3144 of 10000 with 96.98% 	 Time used:  0.20 sec
2023-04-01 20:09:27,769 		3168 of 10000 with 96.97% 	 Time used:  0.21 sec
2023-04-01 20:09:27,937 		3192 of 10000 with 96.96% 	 Time used:  0.15 sec
2023-04-01 20:09:28,088 		3216 of 10000 with 96.98% 	 Time used:  0.15 sec
2023-04-01 20:09:28,366 		3240 of 10000 with 97.01% 	 Time used:  0.27 sec
2023-04-01 20:09:28,397 		3264 of 10000 with 97.03% 	 Time used:  0.03 sec
2023-04-01 20:09:28,629 		3288 of 10000 with 97.05% 	 Time used:  0.23 sec
2023-04-01 20:09:28,782 		3312 of 10000 with 97.07% 	 Time used:  0.15 sec
2023-04-01 20:09:29,051 		3336 of 10000 with 97.06% 	 Time used:  0.27 sec
2023-04-01 20:09:29,232 		3360 of 10000 with 97.08% 	 Time used:  0.18 sec
2023-04-01 20:09:29,379 		3384 of 10000 with 97.07% 	 Time used:  0.14 sec
2023-04-01 20:09:29,601 		3408 of 10000 with 97.10% 	 Time used:  0.22 sec
2023-04-01 20:09:29,796 		3432 of 10000 with 97.12% 	 Time used:  0.19 sec
2023-04-01 20:09:29,957 		3456 of 10000 with 97.11% 	 Time used:  0.16 sec
2023-04-01 20:09:30,218 		3480 of 10000 with 97.10% 	 Time used:  0.26 sec
2023-04-01 20:09:30,388 		3504 of 10000 with 97.09% 	 Time used:  0.17 sec
2023-04-01 20:09:30,643 		3528 of 10000 with 97.11% 	 Time used:  0.25 sec
2023-04-01 20:09:30,838 		3552 of 10000 with 97.13% 	 Time used:  0.19 sec
2023-04-01 20:09:31,053 		3576 of 10000 with 97.12% 	 Time used:  0.21 sec
2023-04-01 20:09:31,216 		3600 of 10000 with 97.11% 	 Time used:  0.16 sec
2023-04-01 20:09:31,391 		3624 of 10000 with 97.10% 	 Time used:  0.17 sec
2023-04-01 20:09:31,540 		3648 of 10000 with 97.12% 	 Time used:  0.15 sec
2023-04-01 20:09:31,719 		3672 of 10000 with 97.14% 	 Time used:  0.18 sec
2023-04-01 20:09:31,952 		3696 of 10000 with 97.13% 	 Time used:  0.23 sec
2023-04-01 20:09:31,985 		3720 of 10000 with 97.12% 	 Time used:  0.03 sec
2023-04-01 20:09:32,027 		3744 of 10000 with 97.14% 	 Time used:  0.04 sec
2023-04-01 20:09:32,069 		3768 of 10000 with 97.16% 	 Time used:  0.04 sec
2023-04-01 20:09:32,110 		3792 of 10000 with 97.18% 	 Time used:  0.04 sec
2023-04-01 20:09:32,163 		3816 of 10000 with 97.14% 	 Time used:  0.05 sec
2023-04-01 20:09:32,232 		3840 of 10000 with 97.16% 	 Time used:  0.07 sec
2023-04-01 20:09:32,306 		3864 of 10000 with 97.15% 	 Time used:  0.07 sec
2023-04-01 20:09:32,378 		3888 of 10000 with 97.17% 	 Time used:  0.04 sec
2023-04-01 20:09:32,431 		3912 of 10000 with 97.19% 	 Time used:  0.05 sec
2023-04-01 20:09:32,590 		3936 of 10000 with 97.21% 	 Time used:  0.07 sec
2023-04-01 20:09:32,792 		3960 of 10000 with 97.17% 	 Time used:  0.20 sec
2023-04-01 20:09:32,968 		3984 of 10000 with 97.16% 	 Time used:  0.17 sec
2023-04-01 20:09:33,175 		4008 of 10000 with 97.16% 	 Time used:  0.21 sec
2023-04-01 20:09:33,442 		4032 of 10000 with 97.15% 	 Time used:  0.27 sec
2023-04-01 20:09:33,470 		4056 of 10000 with 97.14% 	 Time used:  0.03 sec
2023-04-01 20:09:33,507 		4080 of 10000 with 97.13% 	 Time used:  0.04 sec
2023-04-01 20:09:33,543 		4104 of 10000 with 97.12% 	 Time used:  0.03 sec
2023-04-01 20:09:33,579 		4128 of 10000 with 97.14% 	 Time used:  0.04 sec
2023-04-01 20:09:33,616 		4152 of 10000 with 97.16% 	 Time used:  0.04 sec
2023-04-01 20:09:33,652 		4176 of 10000 with 97.15% 	 Time used:  0.04 sec
2023-04-01 20:09:33,689 		4200 of 10000 with 97.14% 	 Time used:  0.04 sec
2023-04-01 20:09:33,725 		4224 of 10000 with 97.16% 	 Time used:  0.04 sec
2023-04-01 20:09:33,762 		4248 of 10000 with 97.18% 	 Time used:  0.04 sec
2023-04-01 20:09:33,798 		4272 of 10000 with 97.17% 	 Time used:  0.04 sec
2023-04-01 20:09:33,834 		4296 of 10000 with 97.16% 	 Time used:  0.03 sec
2023-04-01 20:09:33,871 		4320 of 10000 with 97.18% 	 Time used:  0.04 sec
2023-04-01 20:09:33,908 		4344 of 10000 with 97.19% 	 Time used:  0.04 sec
2023-04-01 20:09:33,944 		4368 of 10000 with 97.18% 	 Time used:  0.03 sec
2023-04-01 20:09:33,981 		4392 of 10000 with 97.18% 	 Time used:  0.04 sec
2023-04-01 20:09:34,017 		4416 of 10000 with 97.17% 	 Time used:  0.04 sec
2023-04-01 20:09:34,054 		4440 of 10000 with 97.18% 	 Time used:  0.04 sec
2023-04-01 20:09:34,090 		4464 of 10000 with 97.20% 	 Time used:  0.04 sec
2023-04-01 20:09:34,159 		4488 of 10000 with 97.21% 	 Time used:  0.07 sec
2023-04-01 20:09:34,199 		4512 of 10000 with 97.19% 	 Time used:  0.04 sec
2023-04-01 20:09:34,240 		4536 of 10000 with 97.18% 	 Time used:  0.04 sec
2023-04-01 20:09:34,314 		4560 of 10000 with 97.19% 	 Time used:  0.07 sec
2023-04-01 20:09:34,644 		4584 of 10000 with 97.21% 	 Time used:  0.23 sec
2023-04-01 20:09:34,826 		4608 of 10000 with 97.18% 	 Time used:  0.18 sec
2023-04-01 20:09:35,027 		4632 of 10000 with 97.19% 	 Time used:  0.20 sec
2023-04-01 20:09:35,222 		4656 of 10000 with 97.21% 	 Time used:  0.19 sec
2023-04-01 20:09:35,411 		4680 of 10000 with 97.22% 	 Time used:  0.19 sec
2023-04-01 20:09:35,564 		4704 of 10000 with 97.22% 	 Time used:  0.15 sec
2023-04-01 20:09:35,780 		4728 of 10000 with 97.19% 	 Time used:  0.21 sec
2023-04-01 20:09:35,957 		4752 of 10000 with 97.20% 	 Time used:  0.18 sec
2023-04-01 20:09:36,140 		4776 of 10000 with 97.19% 	 Time used:  0.18 sec
2023-04-01 20:09:36,324 		4800 of 10000 with 97.21% 	 Time used:  0.18 sec
2023-04-01 20:09:36,512 		4824 of 10000 with 97.22% 	 Time used:  0.19 sec
2023-04-01 20:09:36,688 		4848 of 10000 with 97.22% 	 Time used:  0.17 sec
2023-04-01 20:09:36,892 		4872 of 10000 with 97.23% 	 Time used:  0.20 sec
2023-04-01 20:09:37,071 		4896 of 10000 with 97.24% 	 Time used:  0.18 sec
2023-04-01 20:09:37,241 		4920 of 10000 with 97.26% 	 Time used:  0.17 sec
2023-04-01 20:09:37,469 		4944 of 10000 with 97.25% 	 Time used:  0.23 sec
2023-04-01 20:09:37,602 		4968 of 10000 with 97.24% 	 Time used:  0.13 sec
2023-04-01 20:09:37,986 		4992 of 10000 with 97.22% 	 Time used:  0.38 sec
2023-04-01 20:09:38,216 		5016 of 10000 with 97.23% 	 Time used:  0.23 sec
2023-04-01 20:09:38,429 		5040 of 10000 with 97.22% 	 Time used:  0.21 sec
2023-04-01 20:09:38,575 		5064 of 10000 with 97.22% 	 Time used:  0.14 sec
2023-04-01 20:09:38,768 		5088 of 10000 with 97.21% 	 Time used:  0.19 sec
2023-04-01 20:09:39,005 		5112 of 10000 with 97.22% 	 Time used:  0.24 sec
2023-04-01 20:09:39,141 		5136 of 10000 with 97.22% 	 Time used:  0.13 sec
2023-04-01 20:09:39,348 		5160 of 10000 with 97.23% 	 Time used:  0.21 sec
2023-04-01 20:09:39,515 		5184 of 10000 with 97.24% 	 Time used:  0.17 sec
2023-04-01 20:09:39,774 		5208 of 10000 with 97.25% 	 Time used:  0.26 sec
2023-04-01 20:09:39,968 		5232 of 10000 with 97.27% 	 Time used:  0.19 sec
2023-04-01 20:09:40,200 		5256 of 10000 with 97.26% 	 Time used:  0.23 sec
2023-04-01 20:09:40,357 		5280 of 10000 with 97.27% 	 Time used:  0.15 sec
2023-04-01 20:09:40,590 		5304 of 10000 with 97.29% 	 Time used:  0.23 sec
2023-04-01 20:09:40,620 		5328 of 10000 with 97.28% 	 Time used:  0.03 sec
2023-04-01 20:09:40,661 		5352 of 10000 with 97.29% 	 Time used:  0.04 sec
2023-04-01 20:09:40,702 		5376 of 10000 with 97.28% 	 Time used:  0.04 sec
2023-04-01 20:09:40,886 		5400 of 10000 with 97.26% 	 Time used:  0.15 sec
2023-04-01 20:09:41,196 		5424 of 10000 with 97.25% 	 Time used:  0.31 sec
2023-04-01 20:09:41,232 		5448 of 10000 with 97.25% 	 Time used:  0.03 sec
2023-04-01 20:09:41,272 		5472 of 10000 with 97.24% 	 Time used:  0.04 sec
2023-04-01 20:09:41,309 		5496 of 10000 with 97.23% 	 Time used:  0.04 sec
2023-04-01 20:09:41,530 		5520 of 10000 with 97.21% 	 Time used:  0.22 sec
2023-04-01 20:09:41,703 		5544 of 10000 with 97.20% 	 Time used:  0.17 sec
2023-04-01 20:09:41,927 		5568 of 10000 with 97.20% 	 Time used:  0.22 sec
2023-04-01 20:09:42,092 		5592 of 10000 with 97.21% 	 Time used:  0.16 sec
2023-04-01 20:09:42,277 		5616 of 10000 with 97.22% 	 Time used:  0.18 sec
2023-04-01 20:09:42,471 		5640 of 10000 with 97.22% 	 Time used:  0.19 sec
2023-04-01 20:09:42,670 		5664 of 10000 with 97.21% 	 Time used:  0.20 sec
2023-04-01 20:09:42,876 		5688 of 10000 with 97.22% 	 Time used:  0.21 sec
2023-04-01 20:09:43,046 		5712 of 10000 with 97.23% 	 Time used:  0.17 sec
2023-04-01 20:09:43,253 		5736 of 10000 with 97.25% 	 Time used:  0.21 sec
2023-04-01 20:09:43,513 		5760 of 10000 with 97.22% 	 Time used:  0.26 sec
2023-04-01 20:09:43,675 		5784 of 10000 with 97.22% 	 Time used:  0.16 sec
2023-04-01 20:09:43,910 		5808 of 10000 with 97.21% 	 Time used:  0.23 sec
2023-04-01 20:09:43,939 		5832 of 10000 with 97.19% 	 Time used:  0.03 sec
2023-04-01 20:09:43,980 		5856 of 10000 with 97.18% 	 Time used:  0.04 sec
2023-04-01 20:09:44,021 		5880 of 10000 with 97.18% 	 Time used:  0.04 sec
2023-04-01 20:09:44,065 		5904 of 10000 with 97.19% 	 Time used:  0.04 sec
2023-04-01 20:09:44,135 		5928 of 10000 with 97.20% 	 Time used:  0.07 sec
2023-04-01 20:09:44,208 		5952 of 10000 with 97.21% 	 Time used:  0.07 sec
2023-04-01 20:09:44,248 		5976 of 10000 with 97.22% 	 Time used:  0.04 sec
2023-04-01 20:09:44,316 		6000 of 10000 with 97.23% 	 Time used:  0.04 sec
2023-04-01 20:09:44,389 		6024 of 10000 with 97.24% 	 Time used:  0.07 sec
2023-04-01 20:09:44,429 		6048 of 10000 with 97.24% 	 Time used:  0.04 sec
2023-04-01 20:09:44,619 		6072 of 10000 with 97.25% 	 Time used:  0.19 sec
2023-04-01 20:09:44,832 		6096 of 10000 with 97.23% 	 Time used:  0.21 sec
2023-04-01 20:09:45,066 		6120 of 10000 with 97.21% 	 Time used:  0.23 sec
2023-04-01 20:09:45,095 		6144 of 10000 with 97.20% 	 Time used:  0.03 sec
2023-04-01 20:09:45,135 		6168 of 10000 with 97.21% 	 Time used:  0.04 sec
2023-04-01 20:09:45,345 		6192 of 10000 with 97.17% 	 Time used:  0.21 sec
2023-04-01 20:09:45,547 		6216 of 10000 with 97.17% 	 Time used:  0.20 sec
2023-04-01 20:09:45,726 		6240 of 10000 with 97.16% 	 Time used:  0.18 sec
2023-04-01 20:09:45,936 		6264 of 10000 with 97.17% 	 Time used:  0.21 sec
2023-04-01 20:09:46,144 		6288 of 10000 with 97.19% 	 Time used:  0.21 sec
2023-04-01 20:09:46,367 		6312 of 10000 with 97.18% 	 Time used:  0.22 sec
2023-04-01 20:09:46,540 		6336 of 10000 with 97.19% 	 Time used:  0.17 sec
2023-04-01 20:09:46,734 		6360 of 10000 with 97.17% 	 Time used:  0.19 sec
2023-04-01 20:09:46,941 		6384 of 10000 with 97.18% 	 Time used:  0.21 sec
2023-04-01 20:09:47,168 		6408 of 10000 with 97.16% 	 Time used:  0.23 sec
2023-04-01 20:09:47,389 		6432 of 10000 with 97.17% 	 Time used:  0.22 sec
2023-04-01 20:09:47,641 		6456 of 10000 with 97.18% 	 Time used:  0.25 sec
2023-04-01 20:09:47,855 		6480 of 10000 with 97.19% 	 Time used:  0.21 sec
2023-04-01 20:09:48,056 		6504 of 10000 with 97.20% 	 Time used:  0.20 sec
2023-04-01 20:09:48,285 		6528 of 10000 with 97.18% 	 Time used:  0.23 sec
2023-04-01 20:09:48,512 		6552 of 10000 with 97.16% 	 Time used:  0.22 sec
2023-04-01 20:09:48,734 		6576 of 10000 with 97.16% 	 Time used:  0.22 sec
2023-04-01 20:09:48,872 		6600 of 10000 with 97.17% 	 Time used:  0.14 sec
2023-04-01 20:09:49,012 		6624 of 10000 with 97.16% 	 Time used:  0.14 sec
2023-04-01 20:09:49,100 		6648 of 10000 with 97.14% 	 Time used:  0.09 sec
2023-04-01 20:09:49,142 		6672 of 10000 with 97.15% 	 Time used:  0.04 sec
2023-04-01 20:09:49,183 		6696 of 10000 with 97.16% 	 Time used:  0.04 sec
2023-04-01 20:09:49,224 		6720 of 10000 with 97.17% 	 Time used:  0.04 sec
2023-04-01 20:09:49,265 		6744 of 10000 with 97.17% 	 Time used:  0.04 sec
2023-04-01 20:09:49,338 		6768 of 10000 with 97.16% 	 Time used:  0.04 sec
2023-04-01 20:09:49,542 		6792 of 10000 with 97.16% 	 Time used:  0.17 sec
2023-04-01 20:09:49,727 		6816 of 10000 with 97.17% 	 Time used:  0.18 sec
2023-04-01 20:09:49,935 		6840 of 10000 with 97.18% 	 Time used:  0.21 sec
2023-04-01 20:09:50,118 		6864 of 10000 with 97.19% 	 Time used:  0.18 sec
2023-04-01 20:09:50,523 		6888 of 10000 with 97.20% 	 Time used:  0.23 sec
2023-04-01 20:09:50,750 		6912 of 10000 with 97.18% 	 Time used:  0.23 sec
2023-04-01 20:09:50,975 		6936 of 10000 with 97.17% 	 Time used:  0.22 sec
2023-04-01 20:09:51,163 		6960 of 10000 with 97.18% 	 Time used:  0.19 sec
2023-04-01 20:09:51,393 		6984 of 10000 with 97.18% 	 Time used:  0.23 sec
2023-04-01 20:09:51,601 		7008 of 10000 with 97.17% 	 Time used:  0.21 sec
2023-04-01 20:09:51,771 		7032 of 10000 with 97.18% 	 Time used:  0.17 sec
2023-04-01 20:09:51,948 		7056 of 10000 with 97.19% 	 Time used:  0.18 sec
2023-04-01 20:09:52,126 		7080 of 10000 with 97.19% 	 Time used:  0.18 sec
2023-04-01 20:09:52,304 		7104 of 10000 with 97.18% 	 Time used:  0.18 sec
2023-04-01 20:09:52,525 		7128 of 10000 with 97.19% 	 Time used:  0.22 sec
2023-04-01 20:09:52,682 		7152 of 10000 with 97.18% 	 Time used:  0.16 sec
2023-04-01 20:09:52,882 		7176 of 10000 with 97.19% 	 Time used:  0.20 sec
2023-04-01 20:09:53,091 		7200 of 10000 with 97.19% 	 Time used:  0.21 sec
2023-04-01 20:09:53,343 		7224 of 10000 with 97.19% 	 Time used:  0.25 sec
2023-04-01 20:09:53,563 		7248 of 10000 with 97.16% 	 Time used:  0.22 sec
2023-04-01 20:09:53,767 		7272 of 10000 with 97.17% 	 Time used:  0.20 sec
2023-04-01 20:09:53,997 		7296 of 10000 with 97.16% 	 Time used:  0.23 sec
2023-04-01 20:09:54,229 		7320 of 10000 with 97.16% 	 Time used:  0.23 sec
2023-04-01 20:09:54,416 		7344 of 10000 with 97.14% 	 Time used:  0.19 sec
2023-04-01 20:09:54,639 		7368 of 10000 with 97.14% 	 Time used:  0.22 sec
2023-04-01 20:09:54,838 		7392 of 10000 with 97.15% 	 Time used:  0.20 sec
2023-04-01 20:09:55,067 		7416 of 10000 with 97.14% 	 Time used:  0.23 sec
2023-04-01 20:09:55,221 		7440 of 10000 with 97.14% 	 Time used:  0.15 sec
2023-04-01 20:09:55,374 		7464 of 10000 with 97.13% 	 Time used:  0.15 sec
2023-04-01 20:09:55,584 		7488 of 10000 with 97.14% 	 Time used:  0.21 sec
2023-04-01 20:09:55,761 		7512 of 10000 with 97.15% 	 Time used:  0.17 sec
2023-04-01 20:09:55,956 		7536 of 10000 with 97.16% 	 Time used:  0.19 sec
2023-04-01 20:09:56,141 		7560 of 10000 with 97.16% 	 Time used:  0.18 sec
2023-04-01 20:09:56,367 		7584 of 10000 with 97.17% 	 Time used:  0.23 sec
2023-04-01 20:09:56,593 		7608 of 10000 with 97.17% 	 Time used:  0.22 sec
2023-04-01 20:09:56,755 		7632 of 10000 with 97.18% 	 Time used:  0.16 sec
2023-04-01 20:09:56,916 		7656 of 10000 with 97.18% 	 Time used:  0.16 sec
2023-04-01 20:09:57,129 		7680 of 10000 with 97.19% 	 Time used:  0.21 sec
2023-04-01 20:09:57,384 		7704 of 10000 with 97.20% 	 Time used:  0.25 sec
2023-04-01 20:09:57,604 		7728 of 10000 with 97.20% 	 Time used:  0.22 sec
2023-04-01 20:09:57,839 		7752 of 10000 with 97.21% 	 Time used:  0.23 sec
2023-04-01 20:09:58,092 		7776 of 10000 with 97.22% 	 Time used:  0.25 sec
2023-04-01 20:09:58,320 		7800 of 10000 with 97.23% 	 Time used:  0.23 sec
2023-04-01 20:09:58,524 		7824 of 10000 with 97.24% 	 Time used:  0.20 sec
2023-04-01 20:09:58,746 		7848 of 10000 with 97.25% 	 Time used:  0.22 sec
2023-04-01 20:09:58,915 		7872 of 10000 with 97.23% 	 Time used:  0.17 sec
2023-04-01 20:09:59,152 		7896 of 10000 with 97.23% 	 Time used:  0.24 sec
2023-04-01 20:09:59,341 		7920 of 10000 with 97.23% 	 Time used:  0.19 sec
2023-04-01 20:09:59,541 		7944 of 10000 with 97.24% 	 Time used:  0.19 sec
2023-04-01 20:09:59,738 		7968 of 10000 with 97.23% 	 Time used:  0.20 sec
2023-04-01 20:09:59,934 		7992 of 10000 with 97.22% 	 Time used:  0.20 sec
2023-04-01 20:10:00,168 		8016 of 10000 with 97.21% 	 Time used:  0.23 sec
2023-04-01 20:10:00,402 		8040 of 10000 with 97.21% 	 Time used:  0.23 sec
2023-04-01 20:10:00,595 		8064 of 10000 with 97.22% 	 Time used:  0.19 sec
2023-04-01 20:10:00,826 		8088 of 10000 with 97.19% 	 Time used:  0.23 sec
2023-04-01 20:10:00,960 		8112 of 10000 with 97.19% 	 Time used:  0.13 sec
2023-04-01 20:10:01,125 		8136 of 10000 with 97.19% 	 Time used:  0.16 sec
2023-04-01 20:10:01,334 		8160 of 10000 with 97.19% 	 Time used:  0.21 sec
2023-04-01 20:10:01,574 		8184 of 10000 with 97.20% 	 Time used:  0.24 sec
2023-04-01 20:10:01,749 		8208 of 10000 with 97.21% 	 Time used:  0.17 sec
2023-04-01 20:10:01,960 		8232 of 10000 with 97.21% 	 Time used:  0.21 sec
2023-04-01 20:10:02,196 		8256 of 10000 with 97.21% 	 Time used:  0.23 sec
2023-04-01 20:10:02,377 		8280 of 10000 with 97.21% 	 Time used:  0.18 sec
2023-04-01 20:10:02,603 		8304 of 10000 with 97.21% 	 Time used:  0.23 sec
2023-04-01 20:10:02,744 		8328 of 10000 with 97.19% 	 Time used:  0.14 sec
2023-04-01 20:10:02,975 		8352 of 10000 with 97.17% 	 Time used:  0.23 sec
2023-04-01 20:10:03,203 		8376 of 10000 with 97.18% 	 Time used:  0.23 sec
2023-04-01 20:10:03,392 		8400 of 10000 with 97.19% 	 Time used:  0.19 sec
2023-04-01 20:10:03,627 		8424 of 10000 with 97.19% 	 Time used:  0.23 sec
2023-04-01 20:10:03,667 		8448 of 10000 with 97.19% 	 Time used:  0.04 sec
2023-04-01 20:10:03,837 		8472 of 10000 with 97.20% 	 Time used:  0.17 sec
2023-04-01 20:10:04,021 		8496 of 10000 with 97.19% 	 Time used:  0.18 sec
2023-04-01 20:10:04,181 		8520 of 10000 with 97.17% 	 Time used:  0.16 sec
2023-04-01 20:10:04,359 		8544 of 10000 with 97.18% 	 Time used:  0.18 sec
2023-04-01 20:10:04,529 		8568 of 10000 with 97.19% 	 Time used:  0.17 sec
2023-04-01 20:10:04,782 		8592 of 10000 with 97.18% 	 Time used:  0.25 sec
2023-04-01 20:10:04,812 		8616 of 10000 with 97.19% 	 Time used:  0.03 sec
2023-04-01 20:10:04,853 		8640 of 10000 with 97.19% 	 Time used:  0.04 sec
2023-04-01 20:10:05,012 		8664 of 10000 with 97.18% 	 Time used:  0.16 sec
2023-04-01 20:10:05,209 		8688 of 10000 with 97.17% 	 Time used:  0.20 sec
2023-04-01 20:10:05,403 		8712 of 10000 with 97.18% 	 Time used:  0.19 sec
2023-04-01 20:10:05,640 		8736 of 10000 with 97.18% 	 Time used:  0.24 sec
2023-04-01 20:10:05,671 		8760 of 10000 with 97.19% 	 Time used:  0.03 sec
2023-04-01 20:10:05,712 		8784 of 10000 with 97.18% 	 Time used:  0.04 sec
2023-04-01 20:10:05,753 		8808 of 10000 with 97.17% 	 Time used:  0.04 sec
2023-04-01 20:10:05,795 		8832 of 10000 with 97.17% 	 Time used:  0.04 sec
2023-04-01 20:10:05,836 		8856 of 10000 with 97.17% 	 Time used:  0.04 sec
2023-04-01 20:10:05,877 		8880 of 10000 with 97.17% 	 Time used:  0.04 sec
2023-04-01 20:10:05,918 		8904 of 10000 with 97.18% 	 Time used:  0.04 sec
2023-04-01 20:10:05,973 		8928 of 10000 with 97.19% 	 Time used:  0.05 sec
2023-04-01 20:10:06,014 		8952 of 10000 with 97.20% 	 Time used:  0.04 sec
2023-04-01 20:10:06,055 		8976 of 10000 with 97.19% 	 Time used:  0.04 sec
2023-04-01 20:10:06,114 		9000 of 10000 with 97.20% 	 Time used:  0.04 sec
2023-04-01 20:10:06,278 		9024 of 10000 with 97.20% 	 Time used:  0.16 sec
2023-04-01 20:10:06,520 		9048 of 10000 with 97.20% 	 Time used:  0.24 sec
2023-04-01 20:10:06,739 		9072 of 10000 with 97.20% 	 Time used:  0.22 sec
2023-04-01 20:10:06,968 		9096 of 10000 with 97.20% 	 Time used:  0.23 sec
2023-04-01 20:10:07,000 		9120 of 10000 with 97.20% 	 Time used:  0.03 sec
2023-04-01 20:10:07,232 		9144 of 10000 with 97.18% 	 Time used:  0.23 sec
2023-04-01 20:10:07,373 		9168 of 10000 with 97.19% 	 Time used:  0.14 sec
2023-04-01 20:10:07,604 		9192 of 10000 with 97.18% 	 Time used:  0.23 sec
2023-04-01 20:10:07,825 		9216 of 10000 with 97.18% 	 Time used:  0.22 sec
2023-04-01 20:10:08,080 		9240 of 10000 with 97.19% 	 Time used:  0.22 sec
2023-04-01 20:10:08,328 		9264 of 10000 with 97.19% 	 Time used:  0.25 sec
2023-04-01 20:10:08,544 		9288 of 10000 with 97.20% 	 Time used:  0.21 sec
2023-04-01 20:10:08,807 		9312 of 10000 with 97.20% 	 Time used:  0.26 sec
2023-04-01 20:10:08,991 		9336 of 10000 with 97.20% 	 Time used:  0.18 sec
2023-04-01 20:10:09,183 		9360 of 10000 with 97.21% 	 Time used:  0.19 sec
2023-04-01 20:10:09,435 		9384 of 10000 with 97.20% 	 Time used:  0.25 sec
2023-04-01 20:10:09,641 		9408 of 10000 with 97.20% 	 Time used:  0.20 sec
2023-04-01 20:10:09,879 		9432 of 10000 with 97.21% 	 Time used:  0.24 sec
2023-04-01 20:10:10,108 		9456 of 10000 with 97.22% 	 Time used:  0.23 sec
2023-04-01 20:10:10,297 		9480 of 10000 with 97.23% 	 Time used:  0.19 sec
2023-04-01 20:10:10,513 		9504 of 10000 with 97.23% 	 Time used:  0.22 sec
2023-04-01 20:10:10,796 		9528 of 10000 with 97.22% 	 Time used:  0.28 sec
2023-04-01 20:10:10,988 		9552 of 10000 with 97.23% 	 Time used:  0.19 sec
2023-04-01 20:10:11,223 		9576 of 10000 with 97.22% 	 Time used:  0.23 sec
2023-04-01 20:10:11,666 		9600 of 10000 with 97.23% 	 Time used:  0.28 sec
2023-04-01 20:10:11,907 		9624 of 10000 with 97.24% 	 Time used:  0.24 sec
2023-04-01 20:10:11,940 		9648 of 10000 with 97.21% 	 Time used:  0.03 sec
2023-04-01 20:10:11,981 		9672 of 10000 with 97.21% 	 Time used:  0.04 sec
2023-04-01 20:10:12,236 		9696 of 10000 with 97.22% 	 Time used:  0.25 sec
2023-04-01 20:10:12,431 		9720 of 10000 with 97.20% 	 Time used:  0.19 sec
2023-04-01 20:10:12,631 		9744 of 10000 with 97.21% 	 Time used:  0.20 sec
2023-04-01 20:10:12,866 		9768 of 10000 with 97.21% 	 Time used:  0.23 sec
2023-04-01 20:10:13,108 		9792 of 10000 with 97.21% 	 Time used:  0.24 sec
2023-04-01 20:10:13,323 		9816 of 10000 with 97.20% 	 Time used:  0.21 sec
2023-04-01 20:10:13,551 		9840 of 10000 with 97.21% 	 Time used:  0.23 sec
2023-04-01 20:10:13,585 		9864 of 10000 with 97.20% 	 Time used:  0.03 sec
2023-04-01 20:10:13,805 		9888 of 10000 with 97.20% 	 Time used:  0.22 sec
2023-04-01 20:10:14,020 		9912 of 10000 with 97.21% 	 Time used:  0.21 sec
2023-04-01 20:10:14,217 		9936 of 10000 with 97.21% 	 Time used:  0.20 sec
2023-04-01 20:10:14,437 		9960 of 10000 with 97.21% 	 Time used:  0.22 sec
2023-04-01 20:10:14,638 		9984 of 10000 with 97.21% 	 Time used:  0.20 sec
2023-04-01 20:10:14,846 		10000 of 10000 with 97.21% 	 Time used:  0.21 sec
2023-04-01 20:10:14,846 
2023-04-01 20:10:14,862 			Learning rate: weights:   1.000e-03    
2023-04-01 20:10:14,863 			Last test performance: 97.21%
2023-04-01 20:10:14,863 ----------------
2023-04-01 20:10:18,680   31  =>  0    		Training 486 pattern with 99.38% 	Forward time: 	 2.80 sec
2023-04-01 20:10:18,681 			Loss:    1.671e-03    			Backward time: 	 0.97 sec 
2023-04-01 20:10:18,804 			Learning rate: weights:   1.000e-03    
2023-04-01 20:10:18,805 			Last test performance: 97.21%
2023-04-01 20:10:18,805 ----------------
2023-04-01 20:10:21,961   31  =>  1    		Training 486 pattern with 96.88% 	Forward time: 	 2.06 sec
2023-04-01 20:10:21,962 			Loss:    3.884e-03    			Backward time: 	 1.07 sec 
2023-04-01 20:10:22,033 			Learning rate: weights:   1.000e-03    
2023-04-01 20:10:22,034 			Last test performance: 97.21%
2023-04-01 20:10:22,034 ----------------
2023-04-01 20:10:24,817   31  =>  2    		Training 486 pattern with 97.08% 	Forward time: 	 1.83 sec
2023-04-01 20:10:24,817 			Loss:    3.477e-03    			Backward time: 	 0.92 sec 
2023-04-01 20:10:24,895 			Learning rate: weights:   1.000e-03    
2023-04-01 20:10:24,895 			Last test performance: 97.21%
2023-04-01 20:10:24,895 ----------------
2023-04-01 20:10:28,207   31  =>  3    		Training 486 pattern with 96.46% 	Forward time: 	 2.53 sec
2023-04-01 20:10:28,207 			Loss:    3.652e-03    			Backward time: 	 0.76 sec 
2023-04-01 20:10:28,342 			Learning rate: weights:   1.000e-03    
2023-04-01 20:10:28,342 			Last test performance: 97.21%
2023-04-01 20:10:28,342 ----------------
2023-04-01 20:10:32,294   31  =>  4    		Training 486 pattern with 96.67% 	Forward time: 	 3.05 sec
2023-04-01 20:10:32,295 			Loss:    5.114e-03    			Backward time: 	 0.88 sec 
2023-04-01 20:10:32,487 			Learning rate: weights:   1.000e-03    
2023-04-01 20:10:32,488 			Last test performance: 97.21%
2023-04-01 20:10:32,488 ----------------
2023-04-01 20:10:37,000   31  =>  5    		Training 486 pattern with 98.12% 	Forward time: 	 3.11 sec
2023-04-01 20:10:37,001 			Loss:    2.212e-03    			Backward time: 	 1.38 sec 
2023-04-01 20:10:37,185 			Learning rate: weights:   1.000e-03    
2023-04-01 20:10:37,199 			Last test performance: 97.21%
2023-04-01 20:10:37,199 ----------------
2023-04-01 20:10:39,961   31  =>  6    		Training 486 pattern with 97.50% 	Forward time: 	 2.16 sec
2023-04-01 20:10:39,961 			Loss:    3.307e-03    			Backward time: 	 0.59 sec 
2023-04-01 20:10:40,050 			Learning rate: weights:   1.000e-03    
2023-04-01 20:10:40,050 			Last test performance: 97.21%
2023-04-01 20:10:40,051 ----------------
2023-04-01 20:10:43,137   31  =>  7    		Training 486 pattern with 95.00% 	Forward time: 	 2.12 sec
2023-04-01 20:10:43,137 			Loss:    5.974e-03    			Backward time: 	 0.94 sec 
2023-04-01 20:10:43,229 			Learning rate: weights:   1.000e-03    
2023-04-01 20:10:43,229 			Last test performance: 97.21%
2023-04-01 20:10:43,229 ----------------
2023-04-01 20:10:45,640   31  =>  8    		Training 486 pattern with 97.92% 	Forward time: 	 1.52 sec
2023-04-01 20:10:45,641 			Loss:    2.185e-03    			Backward time: 	 0.86 sec 
2023-04-01 20:10:45,752 			Learning rate: weights:   1.000e-03    
2023-04-01 20:10:45,753 			Last test performance: 97.21%
2023-04-01 20:10:45,753 ----------------
2023-04-01 20:10:49,754   31  =>  9    		Training 486 pattern with 96.88% 	Forward time: 	 2.69 sec
2023-04-01 20:10:49,754 			Loss:    4.444e-03    			Backward time: 	 1.29 sec 
2023-04-01 20:10:49,841 			Learning rate: weights:   1.000e-03    
2023-04-01 20:10:49,841 			Last test performance: 97.21%
2023-04-01 20:10:49,841 ----------------
2023-04-01 20:10:54,118   31  =>  10   		Training 486 pattern with 97.50% 	Forward time: 	 2.87 sec
2023-04-01 20:10:54,118 			Loss:    3.659e-03    			Backward time: 	 1.38 sec 
2023-04-01 20:10:54,235 			Learning rate: weights:   1.000e-03    
2023-04-01 20:10:54,235 			Last test performance: 97.21%
2023-04-01 20:10:54,235 ----------------
2023-04-01 20:10:58,170   31  =>  11   		Training 486 pattern with 97.92% 	Forward time: 	 2.91 sec
2023-04-01 20:10:58,170 			Loss:    4.010e-03    			Backward time: 	 0.99 sec 
2023-04-01 20:10:58,300 			Learning rate: weights:   1.000e-03    
2023-04-01 20:10:58,300 			Last test performance: 97.21%
2023-04-01 20:10:58,300 ----------------
2023-04-01 20:11:02,111   31  =>  12   		Training 486 pattern with 95.42% 	Forward time: 	 2.84 sec
2023-04-01 20:11:02,111 			Loss:    5.840e-03    			Backward time: 	 0.94 sec 
2023-04-01 20:11:06,585 			Learning rate: weights:   1.000e-03    
2023-04-01 20:11:06,585 			Last test performance: 97.21%
2023-04-01 20:11:06,585 ----------------
2023-04-01 20:11:10,142   31  =>  13   		Training 486 pattern with 98.54% 	Forward time: 	 2.53 sec
2023-04-01 20:11:10,142 			Loss:    2.395e-03    			Backward time: 	 1.00 sec 
2023-04-01 20:11:10,235 			Learning rate: weights:   1.000e-03    
2023-04-01 20:11:10,236 			Last test performance: 97.21%
2023-04-01 20:11:10,237 ----------------
2023-04-01 20:11:13,829   31  =>  14   		Training 486 pattern with 97.29% 	Forward time: 	 2.27 sec
2023-04-01 20:11:13,830 			Loss:    4.033e-03    			Backward time: 	 1.30 sec 
2023-04-01 20:11:14,340 			Learning rate: weights:   1.000e-03    
2023-04-01 20:11:14,340 			Last test performance: 97.21%
2023-04-01 20:11:14,340 ----------------
2023-04-01 20:11:17,678   31  =>  15   		Training 486 pattern with 96.67% 	Forward time: 	 2.40 sec
2023-04-01 20:11:17,679 			Loss:    4.009e-03    			Backward time: 	 0.91 sec 
2023-04-01 20:11:17,789 			Learning rate: weights:   1.000e-03    
2023-04-01 20:11:17,789 			Last test performance: 97.21%
2023-04-01 20:11:17,789 ----------------
2023-04-01 20:11:21,776   31  =>  16   		Training 486 pattern with 97.08% 	Forward time: 	 2.68 sec
2023-04-01 20:11:21,776 			Loss:    3.632e-03    			Backward time: 	 1.28 sec 
2023-04-01 20:11:21,951 			Learning rate: weights:   1.000e-03    
2023-04-01 20:11:21,951 			Last test performance: 97.21%
2023-04-01 20:11:21,951 ----------------
2023-04-01 20:11:24,218   31  =>  17   		Training 486 pattern with 96.46% 	Forward time: 	 1.52 sec
2023-04-01 20:11:24,219 			Loss:    3.938e-03    			Backward time: 	 0.73 sec 
2023-04-01 20:11:24,549 			Learning rate: weights:   1.000e-03    
2023-04-01 20:11:24,549 			Last test performance: 97.21%
2023-04-01 20:11:24,550 ----------------
2023-04-01 20:11:28,156   31  =>  18   		Training 486 pattern with 97.50% 	Forward time: 	 2.59 sec
2023-04-01 20:11:28,167 			Loss:    2.655e-03    			Backward time: 	 0.98 sec 
2023-04-01 20:11:28,244 			Learning rate: weights:   1.000e-03    
2023-04-01 20:11:28,244 			Last test performance: 97.21%
2023-04-01 20:11:28,244 ----------------
2023-04-01 20:11:31,836   31  =>  19   		Training 486 pattern with 96.46% 	Forward time: 	 2.69 sec
2023-04-01 20:11:31,836 			Loss:    4.893e-03    			Backward time: 	 0.88 sec 
2023-04-01 20:11:31,937 			Learning rate: weights:   1.000e-03    
2023-04-01 20:11:31,937 			Last test performance: 97.21%
2023-04-01 20:11:31,937 ----------------
2023-04-01 20:11:35,734   31  =>  20   		Training 486 pattern with 97.29% 	Forward time: 	 2.41 sec
2023-04-01 20:11:35,735 			Loss:    3.133e-03    			Backward time: 	 1.36 sec 
2023-04-01 20:11:35,882 			Learning rate: weights:   1.000e-03    
2023-04-01 20:11:35,883 			Last test performance: 97.21%
2023-04-01 20:11:35,883 ----------------
2023-04-01 20:11:38,746   31  =>  21   		Training 486 pattern with 96.88% 	Forward time: 	 2.08 sec
2023-04-01 20:11:38,747 			Loss:    3.089e-03    			Backward time: 	 0.76 sec 
2023-04-01 20:11:38,853 			Learning rate: weights:   1.000e-03    
2023-04-01 20:11:38,853 			Last test performance: 97.21%
2023-04-01 20:11:38,854 ----------------
2023-04-01 20:11:41,156   31  =>  22   		Training 486 pattern with 96.67% 	Forward time: 	 1.43 sec
2023-04-01 20:11:41,157 			Loss:    4.756e-03    			Backward time: 	 0.84 sec 
2023-04-01 20:11:41,382 			Learning rate: weights:   1.000e-03    
2023-04-01 20:11:41,382 			Last test performance: 97.21%
2023-04-01 20:11:41,382 ----------------
2023-04-01 20:11:45,323   31  =>  23   		Training 486 pattern with 96.04% 	Forward time: 	 2.85 sec
2023-04-01 20:11:45,323 			Loss:    4.072e-03    			Backward time: 	 1.07 sec 
2023-04-01 20:11:45,449 			Learning rate: weights:   1.000e-03    
2023-04-01 20:11:45,449 			Last test performance: 97.21%
2023-04-01 20:11:45,459 ----------------
2023-04-01 20:11:49,947   31  =>  24   		Training 486 pattern with 98.33% 	Forward time: 	 2.97 sec
2023-04-01 20:11:49,947 			Loss:    2.857e-03    			Backward time: 	 1.50 sec 
2023-04-01 20:11:50,072 			Learning rate: weights:   1.000e-03    
2023-04-01 20:11:50,073 			Last test performance: 97.21%
2023-04-01 20:11:50,073 ----------------
2023-04-01 20:11:53,431   31  =>  25   		Training 486 pattern with 97.08% 	Forward time: 	 2.55 sec
2023-04-01 20:11:53,432 			Loss:    3.669e-03    			Backward time: 	 0.78 sec 
2023-04-01 20:11:53,610 			Learning rate: weights:   1.000e-03    
2023-04-01 20:11:53,610 			Last test performance: 97.21%
2023-04-01 20:11:53,610 ----------------
2023-04-01 20:11:57,044   31  =>  26   		Training 486 pattern with 97.92% 	Forward time: 	 2.01 sec
2023-04-01 20:11:57,053 			Loss:    3.184e-03    			Backward time: 	 1.39 sec 
2023-04-01 20:11:57,182 			Learning rate: weights:   1.000e-03    
2023-04-01 20:11:57,184 			Last test performance: 97.21%
2023-04-01 20:11:57,184 ----------------
2023-04-01 20:12:01,235   31  =>  27   		Training 486 pattern with 97.29% 	Forward time: 	 2.77 sec
2023-04-01 20:12:01,235 			Loss:    2.898e-03    			Backward time: 	 1.25 sec 
2023-04-01 20:12:01,328 			Learning rate: weights:   1.000e-03    
2023-04-01 20:12:01,328 			Last test performance: 97.21%
2023-04-01 20:12:01,328 ----------------
2023-04-01 20:12:05,158   31  =>  28   		Training 486 pattern with 96.25% 	Forward time: 	 2.94 sec
2023-04-01 20:12:05,159 			Loss:    4.567e-03    			Backward time: 	 0.86 sec 
2023-04-01 20:12:05,295 			Learning rate: weights:   1.000e-03    
2023-04-01 20:12:05,296 			Last test performance: 97.21%
2023-04-01 20:12:05,296 ----------------
2023-04-01 20:12:08,672   31  =>  29   		Training 486 pattern with 98.96% 	Forward time: 	 2.49 sec
2023-04-01 20:12:08,672 			Loss:    1.394e-03    			Backward time: 	 0.86 sec 
2023-04-01 20:12:08,760 			Learning rate: weights:   1.000e-03    
2023-04-01 20:12:08,760 			Last test performance: 97.21%
2023-04-01 20:12:08,760 ----------------
2023-04-01 20:12:12,849   31  =>  30   		Training 486 pattern with 97.29% 	Forward time: 	 2.62 sec
2023-04-01 20:12:12,849 			Loss:    3.660e-03    			Backward time: 	 1.44 sec 
2023-04-01 20:12:12,979 			Learning rate: weights:   1.000e-03    
2023-04-01 20:12:12,980 			Last test performance: 97.21%
2023-04-01 20:12:12,981 ----------------
2023-04-01 20:12:15,203   31  =>  31   		Training 486 pattern with 95.62% 	Forward time: 	 1.41 sec
2023-04-01 20:12:15,203 			Loss:    4.173e-03    			Backward time: 	 0.79 sec 
2023-04-01 20:12:15,485 			Learning rate: weights:   1.000e-03    
2023-04-01 20:12:15,485 			Last test performance: 97.21%
2023-04-01 20:12:15,485 ----------------
2023-04-01 20:12:18,829   31  =>  32   		Training 486 pattern with 96.67% 	Forward time: 	 2.21 sec
2023-04-01 20:12:18,830 			Loss:    4.071e-03    			Backward time: 	 1.11 sec 
2023-04-01 20:12:18,947 			Learning rate: weights:   1.000e-03    
2023-04-01 20:12:18,948 			Last test performance: 97.21%
2023-04-01 20:12:18,950 ----------------
2023-04-01 20:12:22,879   31  =>  33   		Training 486 pattern with 97.71% 	Forward time: 	 2.76 sec
2023-04-01 20:12:22,880 			Loss:    3.216e-03    			Backward time: 	 1.12 sec 
2023-04-01 20:12:24,026 			Learning rate: weights:   1.000e-03    
2023-04-01 20:12:24,027 			Last test performance: 97.21%
2023-04-01 20:12:24,027 ----------------
2023-04-01 20:12:26,228   31  =>  34   		Training 486 pattern with 97.71% 	Forward time: 	 1.45 sec
2023-04-01 20:12:26,228 			Loss:    2.816e-03    			Backward time: 	 0.73 sec 
2023-04-01 20:12:26,830 			Learning rate: weights:   1.000e-03    
2023-04-01 20:12:26,831 			Last test performance: 97.21%
2023-04-01 20:12:26,831 ----------------
2023-04-01 20:12:30,392   31  =>  35   		Training 486 pattern with 97.71% 	Forward time: 	 2.57 sec
2023-04-01 20:12:30,392 			Loss:    4.316e-03    			Backward time: 	 0.97 sec 
2023-04-01 20:12:30,602 			Learning rate: weights:   1.000e-03    
2023-04-01 20:12:30,603 			Last test performance: 97.21%
2023-04-01 20:12:30,603 ----------------
2023-04-01 20:12:32,975   31  =>  36   		Training 486 pattern with 95.83% 	Forward time: 	 1.51 sec
2023-04-01 20:12:32,975 			Loss:    4.772e-03    			Backward time: 	 0.84 sec 
2023-04-01 20:12:33,102 			Learning rate: weights:   1.000e-03    
2023-04-01 20:12:33,102 			Last test performance: 97.21%
2023-04-01 20:12:33,102 ----------------
2023-04-01 20:12:35,259   31  =>  37   		Training 486 pattern with 96.04% 	Forward time: 	 1.58 sec
2023-04-01 20:12:35,260 			Loss:    4.332e-03    			Backward time: 	 0.55 sec 
2023-04-01 20:12:35,411 			Learning rate: weights:   1.000e-03    
2023-04-01 20:12:35,417 			Last test performance: 97.21%
2023-04-01 20:12:35,417 ----------------
2023-04-01 20:12:38,262   31  =>  38   		Training 486 pattern with 97.50% 	Forward time: 	 1.84 sec
2023-04-01 20:12:38,263 			Loss:    2.333e-03    			Backward time: 	 0.97 sec 
2023-04-01 20:12:38,799 			Learning rate: weights:   1.000e-03    
2023-04-01 20:12:38,799 			Last test performance: 97.21%
2023-04-01 20:12:38,799 ----------------
2023-04-01 20:12:40,843   31  =>  39   		Training 486 pattern with 96.25% 	Forward time: 	 1.53 sec
2023-04-01 20:12:40,844 			Loss:    4.164e-03    			Backward time: 	 0.45 sec 
2023-04-01 20:12:40,974 			Learning rate: weights:   1.000e-03    
2023-04-01 20:12:40,974 			Last test performance: 97.21%
2023-04-01 20:12:40,974 ----------------
2023-04-01 20:12:45,124   31  =>  40   		Training 486 pattern with 95.83% 	Forward time: 	 2.88 sec
2023-04-01 20:12:45,124 			Loss:    6.829e-03    			Backward time: 	 1.25 sec 
2023-04-01 20:12:45,657 			Learning rate: weights:   1.000e-03    
2023-04-01 20:12:45,658 			Last test performance: 97.21%
2023-04-01 20:12:45,658 ----------------
2023-04-01 20:12:48,119   31  =>  41   		Training 486 pattern with 97.29% 	Forward time: 	 1.52 sec
2023-04-01 20:12:48,119 			Loss:    3.376e-03    			Backward time: 	 0.92 sec 
2023-04-01 20:12:48,274 			Learning rate: weights:   1.000e-03    
2023-04-01 20:12:48,276 			Last test performance: 97.21%
2023-04-01 20:12:48,276 ----------------
2023-04-01 20:12:50,331   31  =>  42   		Training 486 pattern with 97.71% 	Forward time: 	 1.48 sec
2023-04-01 20:12:50,332 			Loss:    3.187e-03    			Backward time: 	 0.55 sec 
2023-04-01 20:12:50,436 			Learning rate: weights:   1.000e-03    
2023-04-01 20:12:50,437 			Last test performance: 97.21%
2023-04-01 20:12:50,437 ----------------
2023-04-01 20:12:53,351   31  =>  43   		Training 486 pattern with 98.12% 	Forward time: 	 1.81 sec
2023-04-01 20:12:53,351 			Loss:    2.160e-03    			Backward time: 	 1.08 sec 
2023-04-01 20:12:53,489 			Learning rate: weights:   1.000e-03    
2023-04-01 20:12:53,489 			Last test performance: 97.21%
2023-04-01 20:12:53,489 ----------------
2023-04-01 20:12:55,739   31  =>  44   		Training 486 pattern with 95.83% 	Forward time: 	 1.48 sec
2023-04-01 20:12:55,740 			Loss:    4.439e-03    			Backward time: 	 0.74 sec 
2023-04-01 20:12:55,835 			Learning rate: weights:   1.000e-03    
2023-04-01 20:12:55,836 			Last test performance: 97.21%
2023-04-01 20:12:55,836 ----------------
2023-04-01 20:12:58,580   31  =>  45   		Training 486 pattern with 99.17% 	Forward time: 	 1.86 sec
2023-04-01 20:12:58,580 			Loss:    1.668e-03    			Backward time: 	 0.83 sec 
2023-04-01 20:12:58,767 			Learning rate: weights:   1.000e-03    
2023-04-01 20:12:58,767 			Last test performance: 97.21%
2023-04-01 20:12:58,767 ----------------
2023-04-01 20:13:01,701   31  =>  46   		Training 486 pattern with 96.46% 	Forward time: 	 1.94 sec
2023-04-01 20:13:01,701 			Loss:    3.887e-03    			Backward time: 	 0.97 sec 
2023-04-01 20:13:01,830 			Learning rate: weights:   1.000e-03    
2023-04-01 20:13:01,830 			Last test performance: 97.21%
2023-04-01 20:13:01,831 ----------------
2023-04-01 20:13:05,183   31  =>  47   		Training 486 pattern with 97.71% 	Forward time: 	 1.97 sec
2023-04-01 20:13:05,183 			Loss:    2.662e-03    			Backward time: 	 1.35 sec 
2023-04-01 20:13:05,727 			Learning rate: weights:   1.000e-03    
2023-04-01 20:13:05,728 			Last test performance: 97.21%
2023-04-01 20:13:05,728 ----------------
2023-04-01 20:13:09,349   31  =>  48   		Training 486 pattern with 96.88% 	Forward time: 	 2.64 sec
2023-04-01 20:13:09,349 			Loss:    3.878e-03    			Backward time: 	 0.94 sec 
2023-04-01 20:13:09,503 			Learning rate: weights:   1.000e-03    
2023-04-01 20:13:09,503 			Last test performance: 97.21%
2023-04-01 20:13:09,505 ----------------
2023-04-01 20:13:12,791   31  =>  49   		Training 486 pattern with 97.29% 	Forward time: 	 2.28 sec
2023-04-01 20:13:12,791 			Loss:    4.013e-03    			Backward time: 	 0.98 sec 
2023-04-01 20:13:12,971 			Learning rate: weights:   1.000e-03    
2023-04-01 20:13:12,971 			Last test performance: 97.21%
2023-04-01 20:13:12,971 ----------------
2023-04-01 20:13:16,930   31  =>  50   		Training 486 pattern with 97.08% 	Forward time: 	 2.79 sec
2023-04-01 20:13:16,930 			Loss:    4.955e-03    			Backward time: 	 1.11 sec 
2023-04-01 20:13:17,023 			Learning rate: weights:   1.000e-03    
2023-04-01 20:13:17,023 			Last test performance: 97.21%
2023-04-01 20:13:17,023 ----------------
2023-04-01 20:13:20,942   31  =>  51   		Training 486 pattern with 98.12% 	Forward time: 	 2.74 sec
2023-04-01 20:13:20,942 			Loss:    2.502e-03    			Backward time: 	 1.12 sec 
2023-04-01 20:13:21,196 			Learning rate: weights:   1.000e-03    
2023-04-01 20:13:21,196 			Last test performance: 97.21%
2023-04-01 20:13:21,196 ----------------
2023-04-01 20:13:25,852   31  =>  52   		Training 486 pattern with 98.75% 	Forward time: 	 3.03 sec
2023-04-01 20:13:25,853 			Loss:    1.909e-03    			Backward time: 	 1.59 sec 
2023-04-01 20:13:26,133 			Learning rate: weights:   1.000e-03    
2023-04-01 20:13:26,134 			Last test performance: 97.21%
2023-04-01 20:13:26,134 ----------------
2023-04-01 20:13:30,053   31  =>  53   		Training 486 pattern with 97.92% 	Forward time: 	 2.35 sec
2023-04-01 20:13:30,053 			Loss:    2.439e-03    			Backward time: 	 1.54 sec 
2023-04-01 20:13:30,260 			Learning rate: weights:   1.000e-03    
2023-04-01 20:13:30,260 			Last test performance: 97.21%
2023-04-01 20:13:30,260 ----------------
2023-04-01 20:13:32,817   31  =>  54   		Training 486 pattern with 97.71% 	Forward time: 	 1.87 sec
2023-04-01 20:13:32,817 			Loss:    2.757e-03    			Backward time: 	 0.66 sec 
2023-04-01 20:13:32,920 			Learning rate: weights:   1.000e-03    
2023-04-01 20:13:32,921 			Last test performance: 97.21%
2023-04-01 20:13:32,921 ----------------
2023-04-01 20:13:35,903   31  =>  55   		Training 486 pattern with 97.71% 	Forward time: 	 2.15 sec
2023-04-01 20:13:35,903 			Loss:    2.544e-03    			Backward time: 	 0.81 sec 
2023-04-01 20:13:36,037 			Learning rate: weights:   1.000e-03    
2023-04-01 20:13:36,037 			Last test performance: 97.21%
2023-04-01 20:13:36,037 ----------------
2023-04-01 20:13:39,812   31  =>  56   		Training 486 pattern with 97.50% 	Forward time: 	 2.54 sec
2023-04-01 20:13:39,812 			Loss:    3.233e-03    			Backward time: 	 1.20 sec 
2023-04-01 20:13:39,994 			Learning rate: weights:   1.000e-03    
2023-04-01 20:13:39,995 			Last test performance: 97.21%
2023-04-01 20:13:39,995 ----------------
2023-04-01 20:13:42,004   31  =>  57   		Training 486 pattern with 97.08% 	Forward time: 	 1.41 sec
2023-04-01 20:13:42,004 			Loss:    3.789e-03    			Backward time: 	 0.54 sec 
2023-04-01 20:13:42,092 			Learning rate: weights:   1.000e-03    
2023-04-01 20:13:42,092 			Last test performance: 97.21%
2023-04-01 20:13:42,092 ----------------
2023-04-01 20:13:46,357   31  =>  58   		Training 486 pattern with 97.50% 	Forward time: 	 2.77 sec
2023-04-01 20:13:46,358 			Loss:    4.308e-03    			Backward time: 	 1.47 sec 
2023-04-01 20:13:46,551 			Learning rate: weights:   1.000e-03    
2023-04-01 20:13:46,551 			Last test performance: 97.21%
2023-04-01 20:13:46,552 ----------------
2023-04-01 20:13:49,154   31  =>  59   		Training 486 pattern with 96.67% 	Forward time: 	 1.88 sec
2023-04-01 20:13:49,154 			Loss:    4.712e-03    			Backward time: 	 0.67 sec 
2023-04-01 20:13:49,333 			Learning rate: weights:   1.000e-03    
2023-04-01 20:13:49,333 			Last test performance: 97.21%
2023-04-01 20:13:49,334 ----------------
2023-04-01 20:13:51,666   31  =>  60   		Training 486 pattern with 96.67% 	Forward time: 	 1.66 sec
2023-04-01 20:13:51,666 			Loss:    3.447e-03    			Backward time: 	 0.63 sec 
2023-04-01 20:13:51,815 			Learning rate: weights:   1.000e-03    
2023-04-01 20:13:51,815 			Last test performance: 97.21%
2023-04-01 20:13:51,815 ----------------
2023-04-01 20:13:55,456   31  =>  61   		Training 486 pattern with 96.46% 	Forward time: 	 2.44 sec
2023-04-01 20:13:55,456 			Loss:    3.682e-03    			Backward time: 	 1.17 sec 
2023-04-01 20:13:55,754 			Learning rate: weights:   1.000e-03    
2023-04-01 20:13:55,754 			Last test performance: 97.21%
2023-04-01 20:13:55,754 ----------------
2023-04-01 20:13:58,012   31  =>  62   		Training 486 pattern with 96.67% 	Forward time: 	 1.14 sec
2023-04-01 20:13:58,013 			Loss:    4.254e-03    			Backward time: 	 1.09 sec 
2023-04-01 20:13:58,142 			Learning rate: weights:   1.000e-03    
2023-04-01 20:13:58,142 			Last test performance: 97.21%
2023-04-01 20:13:58,142 ----------------
2023-04-01 20:14:00,422   31  =>  63   		Training 486 pattern with 97.50% 	Forward time: 	 1.49 sec
2023-04-01 20:14:00,423 			Loss:    2.682e-03    			Backward time: 	 0.76 sec 
2023-04-01 20:14:00,573 			Learning rate: weights:   1.000e-03    
2023-04-01 20:14:00,573 			Last test performance: 97.21%
2023-04-01 20:14:00,574 ----------------
2023-04-01 20:14:03,515   31  =>  64   		Training 486 pattern with 97.08% 	Forward time: 	 2.02 sec
2023-04-01 20:14:03,515 			Loss:    3.517e-03    			Backward time: 	 0.89 sec 
2023-04-01 20:14:03,601 			Learning rate: weights:   1.000e-03    
2023-04-01 20:14:03,601 			Last test performance: 97.21%
2023-04-01 20:14:03,601 ----------------
2023-04-01 20:14:06,066   31  =>  65   		Training 486 pattern with 97.50% 	Forward time: 	 1.93 sec
2023-04-01 20:14:06,067 			Loss:    3.696e-03    			Backward time: 	 0.47 sec 
2023-04-01 20:14:07,010 			Learning rate: weights:   1.000e-03    
2023-04-01 20:14:07,010 			Last test performance: 97.21%
2023-04-01 20:14:07,010 ----------------
2023-04-01 20:14:10,785   31  =>  66   		Training 486 pattern with 97.50% 	Forward time: 	 2.88 sec
2023-04-01 20:14:10,786 			Loss:    3.221e-03    			Backward time: 	 0.86 sec 
2023-04-01 20:14:11,412 			Learning rate: weights:   1.000e-03    
2023-04-01 20:14:11,413 			Last test performance: 97.21%
2023-04-01 20:14:11,413 ----------------
2023-04-01 20:14:15,024   31  =>  67   		Training 486 pattern with 96.67% 	Forward time: 	 2.67 sec
2023-04-01 20:14:15,024 			Loss:    3.445e-03    			Backward time: 	 0.91 sec 
2023-04-01 20:14:15,097 			Learning rate: weights:   1.000e-03    
2023-04-01 20:14:15,097 			Last test performance: 97.21%
2023-04-01 20:14:15,097 ----------------
2023-04-01 20:14:17,734   31  =>  68   		Training 486 pattern with 98.33% 	Forward time: 	 1.52 sec
2023-04-01 20:14:17,734 			Loss:    2.241e-03    			Backward time: 	 1.09 sec 
2023-04-01 20:14:17,990 			Learning rate: weights:   1.000e-03    
2023-04-01 20:14:17,991 			Last test performance: 97.21%
2023-04-01 20:14:17,991 ----------------
2023-04-01 20:14:22,032   31  =>  69   		Training 486 pattern with 98.33% 	Forward time: 	 2.92 sec
2023-04-01 20:14:22,033 			Loss:    2.601e-03    			Backward time: 	 1.09 sec 
2023-04-01 20:14:22,566 			Learning rate: weights:   1.000e-03    
2023-04-01 20:14:22,567 			Last test performance: 97.21%
2023-04-01 20:14:22,567 ----------------
2023-04-01 20:14:24,390   31  =>  70   		Training 486 pattern with 96.46% 	Forward time: 	 1.44 sec
2023-04-01 20:14:24,391 			Loss:    3.956e-03    			Backward time: 	 0.36 sec 
2023-04-01 20:14:24,520 			Learning rate: weights:   1.000e-03    
2023-04-01 20:14:24,520 			Last test performance: 97.21%
2023-04-01 20:14:24,520 ----------------
2023-04-01 20:14:26,757   31  =>  71   		Training 486 pattern with 97.71% 	Forward time: 	 1.50 sec
2023-04-01 20:14:26,757 			Loss:    2.251e-03    			Backward time: 	 0.68 sec 
2023-04-01 20:14:26,952 			Learning rate: weights:   1.000e-03    
2023-04-01 20:14:26,953 			Last test performance: 97.21%
2023-04-01 20:14:26,953 ----------------
2023-04-01 20:14:30,708   31  =>  72   		Training 486 pattern with 97.08% 	Forward time: 	 2.27 sec
2023-04-01 20:14:30,708 			Loss:    4.072e-03    			Backward time: 	 1.45 sec 
2023-04-01 20:14:31,098 			Learning rate: weights:   1.000e-03    
2023-04-01 20:14:31,098 			Last test performance: 97.21%
2023-04-01 20:14:31,099 ----------------
2023-04-01 20:14:34,039   31  =>  73   		Training 486 pattern with 97.08% 	Forward time: 	 2.00 sec
2023-04-01 20:14:34,040 			Loss:    4.317e-03    			Backward time: 	 0.92 sec 
2023-04-01 20:14:34,134 			Learning rate: weights:   1.000e-03    
2023-04-01 20:14:34,134 			Last test performance: 97.21%
2023-04-01 20:14:34,134 ----------------
2023-04-01 20:14:37,662   31  =>  74   		Training 486 pattern with 97.71% 	Forward time: 	 2.15 sec
2023-04-01 20:14:37,662 			Loss:    2.976e-03    			Backward time: 	 1.35 sec 
2023-04-01 20:14:38,335 			Learning rate: weights:   1.000e-03    
2023-04-01 20:14:38,335 			Last test performance: 97.21%
2023-04-01 20:14:38,335 ----------------
2023-04-01 20:14:43,075   31  =>  75   		Training 486 pattern with 96.88% 	Forward time: 	 3.53 sec
2023-04-01 20:14:43,076 			Loss:    2.772e-03    			Backward time: 	 1.19 sec 
2023-04-01 20:14:43,208 			Learning rate: weights:   1.000e-03    
2023-04-01 20:14:43,208 			Last test performance: 97.21%
2023-04-01 20:14:43,209 ----------------
2023-04-01 20:14:47,627   31  =>  76   		Training 486 pattern with 98.12% 	Forward time: 	 2.75 sec
2023-04-01 20:14:47,627 			Loss:    3.202e-03    			Backward time: 	 1.63 sec 
2023-04-01 20:14:47,767 			Learning rate: weights:   1.000e-03    
2023-04-01 20:14:47,767 			Last test performance: 97.21%
2023-04-01 20:14:47,768 ----------------
2023-04-01 20:14:51,561   31  =>  77   		Training 486 pattern with 97.50% 	Forward time: 	 2.42 sec
2023-04-01 20:14:51,561 			Loss:    3.637e-03    			Backward time: 	 1.35 sec 
2023-04-01 20:14:51,660 			Learning rate: weights:   1.000e-03    
2023-04-01 20:14:51,661 			Last test performance: 97.21%
2023-04-01 20:14:51,661 ----------------
2023-04-01 20:14:54,561   31  =>  78   		Training 486 pattern with 97.29% 	Forward time: 	 2.04 sec
2023-04-01 20:14:54,561 			Loss:    2.978e-03    			Backward time: 	 0.84 sec 
2023-04-01 20:14:54,687 			Learning rate: weights:   1.000e-03    
2023-04-01 20:14:54,688 			Last test performance: 97.21%
2023-04-01 20:14:54,688 ----------------
2023-04-01 20:14:58,623   31  =>  79   		Training 486 pattern with 97.50% 	Forward time: 	 2.78 sec
2023-04-01 20:14:58,624 			Loss:    2.653e-03    			Backward time: 	 1.13 sec 
2023-04-01 20:14:58,757 			Learning rate: weights:   1.000e-03    
2023-04-01 20:14:58,758 			Last test performance: 97.21%
2023-04-01 20:14:58,758 ----------------
2023-04-01 20:15:01,956   31  =>  80   		Training 486 pattern with 98.33% 	Forward time: 	 2.37 sec
2023-04-01 20:15:01,956 			Loss:    2.663e-03    			Backward time: 	 0.75 sec 
2023-04-01 20:15:02,029 			Learning rate: weights:   1.000e-03    
2023-04-01 20:15:02,029 			Last test performance: 97.21%
2023-04-01 20:15:02,029 ----------------
2023-04-01 20:15:04,778   31  =>  81   		Training 486 pattern with 96.04% 	Forward time: 	 2.12 sec
2023-04-01 20:15:04,778 			Loss:    4.548e-03    			Backward time: 	 0.60 sec 
2023-04-01 20:15:04,881 			Learning rate: weights:   1.000e-03    
2023-04-01 20:15:04,881 			Last test performance: 97.21%
2023-04-01 20:15:04,882 ----------------
2023-04-01 20:15:10,880   31  =>  82   		Training 486 pattern with 97.71% 	Forward time: 	 4.69 sec
2023-04-01 20:15:10,880 			Loss:    3.076e-03    			Backward time: 	 1.28 sec 
2023-04-01 20:15:11,015 			Learning rate: weights:   1.000e-03    
2023-04-01 20:15:11,016 			Last test performance: 97.21%
2023-04-01 20:15:11,016 ----------------
2023-04-01 20:15:14,623   31  =>  83   		Training 486 pattern with 96.67% 	Forward time: 	 2.63 sec
2023-04-01 20:15:14,623 			Loss:    4.759e-03    			Backward time: 	 0.93 sec 
2023-04-01 20:15:14,711 			Learning rate: weights:   1.000e-03    
2023-04-01 20:15:14,711 			Last test performance: 97.21%
2023-04-01 20:15:14,711 ----------------
2023-04-01 20:15:19,048   31  =>  84   		Training 486 pattern with 95.83% 	Forward time: 	 3.17 sec
2023-04-01 20:15:19,048 			Loss:    4.421e-03    			Backward time: 	 1.14 sec 
2023-04-01 20:15:19,174 			Learning rate: weights:   1.000e-03    
2023-04-01 20:15:19,174 			Last test performance: 97.21%
2023-04-01 20:15:19,175 ----------------
2023-04-01 20:15:23,562   31  =>  85   		Training 486 pattern with 97.92% 	Forward time: 	 2.88 sec
2023-04-01 20:15:23,562 			Loss:    2.867e-03    			Backward time: 	 1.48 sec 
2023-04-01 20:15:23,771 			Learning rate: weights:   1.000e-03    
2023-04-01 20:15:23,771 			Last test performance: 97.21%
2023-04-01 20:15:23,772 ----------------
2023-04-01 20:15:28,263   31  =>  86   		Training 486 pattern with 97.50% 	Forward time: 	 3.15 sec
2023-04-01 20:15:28,264 			Loss:    2.917e-03    			Backward time: 	 1.29 sec 
2023-04-01 20:15:28,401 			Learning rate: weights:   1.000e-03    
2023-04-01 20:15:28,401 			Last test performance: 97.21%
2023-04-01 20:15:28,401 ----------------
2023-04-01 20:15:32,413   31  =>  87   		Training 486 pattern with 96.88% 	Forward time: 	 2.87 sec
2023-04-01 20:15:32,413 			Loss:    3.681e-03    			Backward time: 	 1.12 sec 
2023-04-01 20:15:32,513 			Learning rate: weights:   1.000e-03    
2023-04-01 20:15:32,514 			Last test performance: 97.21%
2023-04-01 20:15:32,514 ----------------
2023-04-01 20:15:37,083   31  =>  88   		Training 486 pattern with 97.92% 	Forward time: 	 3.32 sec
2023-04-01 20:15:37,083 			Loss:    2.903e-03    			Backward time: 	 1.22 sec 
2023-04-01 20:15:37,178 			Learning rate: weights:   1.000e-03    
2023-04-01 20:15:37,178 			Last test performance: 97.21%
2023-04-01 20:15:37,178 ----------------
2023-04-01 20:15:41,825   31  =>  89   		Training 486 pattern with 97.71% 	Forward time: 	 3.32 sec
2023-04-01 20:15:41,825 			Loss:    2.777e-03    			Backward time: 	 1.31 sec 
2023-04-01 20:15:42,052 			Learning rate: weights:   1.000e-03    
2023-04-01 20:15:42,052 			Last test performance: 97.21%
2023-04-01 20:15:42,053 ----------------
2023-04-01 20:15:44,938   31  =>  90   		Training 486 pattern with 97.29% 	Forward time: 	 2.08 sec
2023-04-01 20:15:44,939 			Loss:    3.282e-03    			Backward time: 	 0.78 sec 
2023-04-01 20:15:45,125 			Learning rate: weights:   1.000e-03    
2023-04-01 20:15:45,125 			Last test performance: 97.21%
2023-04-01 20:15:45,125 ----------------
2023-04-01 20:15:47,739   31  =>  91   		Training 486 pattern with 97.71% 	Forward time: 	 1.57 sec
2023-04-01 20:15:47,739 			Loss:    2.455e-03    			Backward time: 	 1.01 sec 
2023-04-01 20:15:47,922 			Learning rate: weights:   1.000e-03    
2023-04-01 20:15:47,922 			Last test performance: 97.21%
2023-04-01 20:15:47,922 ----------------
2023-04-01 20:15:50,804   31  =>  92   		Training 486 pattern with 97.08% 	Forward time: 	 2.08 sec
2023-04-01 20:15:50,805 			Loss:    3.665e-03    			Backward time: 	 0.77 sec 
2023-04-01 20:15:50,893 			Learning rate: weights:   1.000e-03    
2023-04-01 20:15:50,893 			Last test performance: 97.21%
2023-04-01 20:15:50,893 ----------------
2023-04-01 20:15:54,466   31  =>  93   		Training 486 pattern with 97.92% 	Forward time: 	 2.44 sec
2023-04-01 20:15:54,467 			Loss:    2.373e-03    			Backward time: 	 1.11 sec 
2023-04-01 20:15:54,604 			Learning rate: weights:   1.000e-03    
2023-04-01 20:15:54,604 			Last test performance: 97.21%
2023-04-01 20:15:54,605 ----------------
2023-04-01 20:15:58,690   31  =>  94   		Training 486 pattern with 96.25% 	Forward time: 	 2.08 sec
2023-04-01 20:15:58,691 			Loss:    3.700e-03    			Backward time: 	 1.96 sec 
2023-04-01 20:15:58,784 			Learning rate: weights:   1.000e-03    
2023-04-01 20:15:58,785 			Last test performance: 97.21%
2023-04-01 20:15:58,786 ----------------
2023-04-01 20:16:02,717   31  =>  95   		Training 486 pattern with 96.88% 	Forward time: 	 2.75 sec
2023-04-01 20:16:02,718 			Loss:    4.403e-03    			Backward time: 	 1.15 sec 
2023-04-01 20:16:03,011 			Learning rate: weights:   1.000e-03    
2023-04-01 20:16:03,011 			Last test performance: 97.21%
2023-04-01 20:16:03,012 ----------------
2023-04-01 20:16:06,719   31  =>  96   		Training 486 pattern with 97.92% 	Forward time: 	 2.66 sec
2023-04-01 20:16:06,720 			Loss:    1.842e-03    			Backward time: 	 1.01 sec 
2023-04-01 20:16:06,933 			Learning rate: weights:   1.000e-03    
2023-04-01 20:16:06,933 			Last test performance: 97.21%
2023-04-01 20:16:06,933 ----------------
2023-04-01 20:16:11,083   31  =>  97   		Training 486 pattern with 98.12% 	Forward time: 	 2.85 sec
2023-04-01 20:16:11,083 			Loss:    3.053e-03    			Backward time: 	 1.27 sec 
2023-04-01 20:16:11,198 			Learning rate: weights:   1.000e-03    
2023-04-01 20:16:11,198 			Last test performance: 97.21%
2023-04-01 20:16:11,198 ----------------
2023-04-01 20:16:15,544   31  =>  98   		Training 486 pattern with 96.04% 	Forward time: 	 3.20 sec
2023-04-01 20:16:15,545 			Loss:    4.293e-03    			Backward time: 	 1.12 sec 
2023-04-01 20:16:15,753 			Learning rate: weights:   1.000e-03    
2023-04-01 20:16:15,753 			Last test performance: 97.21%
2023-04-01 20:16:15,753 ----------------
2023-04-01 20:16:20,455   31  =>  99   		Training 486 pattern with 97.29% 	Forward time: 	 3.32 sec
2023-04-01 20:16:20,456 			Loss:    4.034e-03    			Backward time: 	 1.34 sec 
2023-04-01 20:16:20,551 			Learning rate: weights:   1.000e-03    
2023-04-01 20:16:20,551 			Last test performance: 97.21%
2023-04-01 20:16:20,551 ----------------
2023-04-01 20:16:24,143   31  => 100   		Training 486 pattern with 96.46% 	Forward time: 	 2.85 sec
2023-04-01 20:16:24,144 			Loss:    5.228e-03    			Backward time: 	 0.72 sec 
2023-04-01 20:16:24,306 			Learning rate: weights:   1.000e-03    
2023-04-01 20:16:24,307 			Last test performance: 97.21%
2023-04-01 20:16:24,307 ----------------
2023-04-01 20:16:28,584   31  => 101   		Training 486 pattern with 97.71% 	Forward time: 	 3.02 sec
2023-04-01 20:16:28,584 			Loss:    2.708e-03    			Backward time: 	 1.22 sec 
2023-04-01 20:16:28,677 			Learning rate: weights:   1.000e-03    
2023-04-01 20:16:28,677 			Last test performance: 97.21%
2023-04-01 20:16:28,677 ----------------
2023-04-01 20:16:33,159   31  => 102   		Training 486 pattern with 97.50% 	Forward time: 	 3.32 sec
2023-04-01 20:16:33,159 			Loss:    3.025e-03    			Backward time: 	 1.13 sec 
2023-04-01 20:16:33,327 			Learning rate: weights:   1.000e-03    
2023-04-01 20:16:33,327 			Last test performance: 97.21%
2023-04-01 20:16:33,328 ----------------
2023-04-01 20:16:36,011   31  => 103   		Training 486 pattern with 96.25% 	Forward time: 	 1.96 sec
2023-04-01 20:16:36,012 			Loss:    4.432e-03    			Backward time: 	 0.70 sec 
2023-04-01 20:16:36,269 			Learning rate: weights:   1.000e-03    
2023-04-01 20:16:36,269 			Last test performance: 97.21%
2023-04-01 20:16:36,269 ----------------
2023-04-01 20:16:40,283   31  => 104   		Training 486 pattern with 96.67% 	Forward time: 	 2.95 sec
2023-04-01 20:16:40,284 			Loss:    3.875e-03    			Backward time: 	 1.04 sec 
2023-04-01 20:16:40,376 			Learning rate: weights:   1.000e-03    
2023-04-01 20:16:40,376 			Last test performance: 97.21%
2023-04-01 20:16:40,376 ----------------
2023-04-01 20:16:42,559   31  => 105   		Training 486 pattern with 95.62% 	Forward time: 	 1.61 sec
2023-04-01 20:16:42,559 			Loss:    5.258e-03    			Backward time: 	 0.54 sec 
2023-04-01 20:16:42,737 			Learning rate: weights:   1.000e-03    
2023-04-01 20:16:42,737 			Last test performance: 97.21%
2023-04-01 20:16:42,737 ----------------
2023-04-01 20:16:46,671   31  => 106   		Training 486 pattern with 97.08% 	Forward time: 	 2.71 sec
2023-04-01 20:16:46,671 			Loss:    3.323e-03    			Backward time: 	 1.19 sec 
2023-04-01 20:16:46,869 			Learning rate: weights:   1.000e-03    
2023-04-01 20:16:46,869 			Last test performance: 97.21%
2023-04-01 20:16:46,869 ----------------
2023-04-01 20:16:51,084   31  => 107   		Training 486 pattern with 96.25% 	Forward time: 	 2.72 sec
2023-04-01 20:16:51,084 			Loss:    3.478e-03    			Backward time: 	 1.47 sec 
2023-04-01 20:16:51,169 			Learning rate: weights:   1.000e-03    
2023-04-01 20:16:51,170 			Last test performance: 97.21%
2023-04-01 20:16:51,170 ----------------
2023-04-01 20:16:53,454   31  => 108   		Training 486 pattern with 97.08% 	Forward time: 	 1.50 sec
2023-04-01 20:16:53,458 			Loss:    3.088e-03    			Backward time: 	 0.76 sec 
2023-04-01 20:16:53,582 			Learning rate: weights:   1.000e-03    
2023-04-01 20:16:53,584 			Last test performance: 97.21%
2023-04-01 20:16:53,584 ----------------
2023-04-01 20:16:56,817   31  => 109   		Training 486 pattern with 97.29% 	Forward time: 	 2.35 sec
2023-04-01 20:16:56,817 			Loss:    3.463e-03    			Backward time: 	 0.86 sec 
2023-04-01 20:16:57,022 			Learning rate: weights:   1.000e-03    
2023-04-01 20:16:57,022 			Last test performance: 97.21%
2023-04-01 20:16:57,022 ----------------
2023-04-01 20:16:59,640   31  => 110   		Training 486 pattern with 96.46% 	Forward time: 	 1.80 sec
2023-04-01 20:16:59,640 			Loss:    4.131e-03    			Backward time: 	 0.79 sec 
2023-04-01 20:16:59,817 			Learning rate: weights:   1.000e-03    
2023-04-01 20:16:59,818 			Last test performance: 97.21%
2023-04-01 20:16:59,818 ----------------
2023-04-01 20:17:03,714   31  => 111   		Training 486 pattern with 97.08% 	Forward time: 	 2.71 sec
2023-04-01 20:17:03,714 			Loss:    3.374e-03    			Backward time: 	 1.16 sec 
2023-04-01 20:17:04,792 			Learning rate: weights:   1.000e-03    
2023-04-01 20:17:04,792 			Last test performance: 97.21%
2023-04-01 20:17:04,792 ----------------
2023-04-01 20:17:08,571   31  => 112   		Training 486 pattern with 96.46% 	Forward time: 	 2.69 sec
2023-04-01 20:17:08,571 			Loss:    3.571e-03    			Backward time: 	 1.06 sec 
2023-04-01 20:17:08,658 			Learning rate: weights:   1.000e-03    
2023-04-01 20:17:08,658 			Last test performance: 97.21%
2023-04-01 20:17:08,658 ----------------
2023-04-01 20:17:13,181   31  => 113   		Training 486 pattern with 98.12% 	Forward time: 	 3.29 sec
2023-04-01 20:17:13,182 			Loss:    2.294e-03    			Backward time: 	 1.21 sec 
2023-04-01 20:17:13,277 			Learning rate: weights:   1.000e-03    
2023-04-01 20:17:13,278 			Last test performance: 97.21%
2023-04-01 20:17:13,278 ----------------
2023-04-01 20:17:17,779   31  => 114   		Training 486 pattern with 97.29% 	Forward time: 	 3.51 sec
2023-04-01 20:17:17,780 			Loss:    3.312e-03    			Backward time: 	 0.97 sec 
2023-04-01 20:17:18,085 			Learning rate: weights:   1.000e-03    
2023-04-01 20:17:18,085 			Last test performance: 97.21%
2023-04-01 20:17:18,085 ----------------
2023-04-01 20:17:22,715   31  => 115   		Training 486 pattern with 98.33% 	Forward time: 	 3.33 sec
2023-04-01 20:17:22,715 			Loss:    2.039e-03    			Backward time: 	 1.27 sec 
2023-04-01 20:17:22,833 			Learning rate: weights:   1.000e-03    
2023-04-01 20:17:22,834 			Last test performance: 97.21%
2023-04-01 20:17:22,834 ----------------
2023-04-01 20:17:27,151   31  => 116   		Training 486 pattern with 96.46% 	Forward time: 	 3.11 sec
2023-04-01 20:17:27,151 			Loss:    3.878e-03    			Backward time: 	 1.17 sec 
2023-04-01 20:17:27,354 			Learning rate: weights:   1.000e-03    
2023-04-01 20:17:27,354 			Last test performance: 97.21%
2023-04-01 20:17:27,354 ----------------
2023-04-01 20:17:30,078   31  => 117   		Training 486 pattern with 98.12% 	Forward time: 	 1.85 sec
2023-04-01 20:17:30,079 			Loss:    2.205e-03    			Backward time: 	 0.84 sec 
2023-04-01 20:17:30,163 			Learning rate: weights:   1.000e-03    
2023-04-01 20:17:30,163 			Last test performance: 97.21%
2023-04-01 20:17:30,164 ----------------
2023-04-01 20:17:32,643   31  => 118   		Training 486 pattern with 98.12% 	Forward time: 	 1.91 sec
2023-04-01 20:17:32,643 			Loss:    2.607e-03    			Backward time: 	 0.55 sec 
2023-04-01 20:17:32,780 			Learning rate: weights:   1.000e-03    
2023-04-01 20:17:32,781 			Last test performance: 97.21%
2023-04-01 20:17:32,781 ----------------
2023-04-01 20:17:37,063   31  => 119   		Training 486 pattern with 97.71% 	Forward time: 	 2.80 sec
2023-04-01 20:17:37,092 			Loss:    3.398e-03    			Backward time: 	 1.46 sec 
2023-04-01 20:17:37,179 			Learning rate: weights:   1.000e-03    
2023-04-01 20:17:37,180 			Last test performance: 97.21%
2023-04-01 20:17:37,180 ----------------
2023-04-01 20:17:41,700   31  => 120   		Training 486 pattern with 97.50% 	Forward time: 	 2.94 sec
2023-04-01 20:17:41,701 			Loss:    3.167e-03    			Backward time: 	 1.56 sec 
2023-04-01 20:17:41,845 			Learning rate: weights:   1.000e-03    
2023-04-01 20:17:41,845 			Last test performance: 97.21%
2023-04-01 20:17:41,845 ----------------
2023-04-01 20:17:46,126   31  => 121   		Training 486 pattern with 97.08% 	Forward time: 	 2.91 sec
2023-04-01 20:17:46,126 			Loss:    3.242e-03    			Backward time: 	 1.34 sec 
2023-04-01 20:17:46,281 			Learning rate: weights:   1.000e-03    
2023-04-01 20:17:46,281 			Last test performance: 97.21%
2023-04-01 20:17:46,281 ----------------
2023-04-01 20:17:49,552   31  => 122   		Training 486 pattern with 96.67% 	Forward time: 	 2.16 sec
2023-04-01 20:17:49,553 			Loss:    3.924e-03    			Backward time: 	 1.08 sec 
2023-04-01 20:17:49,858 			Learning rate: weights:   1.000e-03    
2023-04-01 20:17:49,858 			Last test performance: 97.21%
2023-04-01 20:17:49,859 ----------------
2023-04-01 20:17:54,182   31  => 123   		Training 486 pattern with 97.71% 	Forward time: 	 3.43 sec
2023-04-01 20:17:54,182 			Loss:    2.540e-03    			Backward time: 	 0.85 sec 
2023-04-01 20:17:54,273 			Learning rate: weights:   1.000e-03    
2023-04-01 20:17:54,273 			Last test performance: 97.21%
2023-04-01 20:17:54,274 ----------------
2023-04-01 20:17:58,537   31  => 124   		Training 486 pattern with 97.29% 	Forward time: 	 2.67 sec
2023-04-01 20:17:58,538 			Loss:    2.344e-03    			Backward time: 	 1.56 sec 
2023-04-01 20:17:58,710 
2023-04-01 20:17:58,710 Testing:
2023-04-01 20:17:58,922 		24 of 10000 with 91.67% 	 Time used:  0.21 sec
2023-04-01 20:17:59,153 		48 of 10000 with 93.75% 	 Time used:  0.23 sec
2023-04-01 20:17:59,187 		72 of 10000 with 94.44% 	 Time used:  0.03 sec
2023-04-01 20:17:59,223 		96 of 10000 with 94.79% 	 Time used:  0.03 sec
2023-04-01 20:17:59,264 		120 of 10000 with 95.83% 	 Time used:  0.04 sec
2023-04-01 20:17:59,304 		144 of 10000 with 95.14% 	 Time used:  0.04 sec
2023-04-01 20:17:59,363 		168 of 10000 with 95.83% 	 Time used:  0.06 sec
2023-04-01 20:17:59,417 		192 of 10000 with 96.35% 	 Time used:  0.05 sec
2023-04-01 20:17:59,585 		216 of 10000 with 96.76% 	 Time used:  0.17 sec
2023-04-01 20:17:59,729 		240 of 10000 with 97.08% 	 Time used:  0.14 sec
2023-04-01 20:17:59,910 		264 of 10000 with 97.35% 	 Time used:  0.18 sec
2023-04-01 20:18:00,101 		288 of 10000 with 97.57% 	 Time used:  0.19 sec
2023-04-01 20:18:00,252 		312 of 10000 with 97.12% 	 Time used:  0.15 sec
2023-04-01 20:18:00,475 		336 of 10000 with 97.32% 	 Time used:  0.22 sec
2023-04-01 20:18:00,654 		360 of 10000 with 97.22% 	 Time used:  0.18 sec
2023-04-01 20:18:00,841 		384 of 10000 with 97.40% 	 Time used:  0.19 sec
2023-04-01 20:18:01,100 		408 of 10000 with 97.55% 	 Time used:  0.26 sec
2023-04-01 20:18:01,240 		432 of 10000 with 97.45% 	 Time used:  0.14 sec
2023-04-01 20:18:01,493 		456 of 10000 with 96.93% 	 Time used:  0.25 sec
2023-04-01 20:18:01,525 		480 of 10000 with 97.08% 	 Time used:  0.03 sec
2023-04-01 20:18:01,681 		504 of 10000 with 97.02% 	 Time used:  0.15 sec
2023-04-01 20:18:01,875 		528 of 10000 with 96.78% 	 Time used:  0.19 sec
2023-04-01 20:18:02,083 		552 of 10000 with 96.92% 	 Time used:  0.21 sec
2023-04-01 20:18:02,235 		576 of 10000 with 97.05% 	 Time used:  0.15 sec
2023-04-01 20:18:02,491 		600 of 10000 with 97.17% 	 Time used:  0.25 sec
2023-04-01 20:18:02,725 		624 of 10000 with 97.28% 	 Time used:  0.23 sec
2023-04-01 20:18:02,868 		648 of 10000 with 97.38% 	 Time used:  0.14 sec
2023-04-01 20:18:03,037 		672 of 10000 with 97.47% 	 Time used:  0.17 sec
2023-04-01 20:18:03,273 		696 of 10000 with 97.41% 	 Time used:  0.23 sec
2023-04-01 20:18:03,461 		720 of 10000 with 97.36% 	 Time used:  0.19 sec
2023-04-01 20:18:03,675 		744 of 10000 with 97.45% 	 Time used:  0.21 sec
2023-04-01 20:18:03,882 		768 of 10000 with 97.27% 	 Time used:  0.21 sec
2023-04-01 20:18:04,068 		792 of 10000 with 97.35% 	 Time used:  0.18 sec
2023-04-01 20:18:04,301 		816 of 10000 with 97.30% 	 Time used:  0.23 sec
2023-04-01 20:18:04,508 		840 of 10000 with 97.26% 	 Time used:  0.21 sec
2023-04-01 20:18:04,745 		864 of 10000 with 97.11% 	 Time used:  0.23 sec
2023-04-01 20:18:04,957 		888 of 10000 with 97.18% 	 Time used:  0.21 sec
2023-04-01 20:18:05,181 		912 of 10000 with 96.93% 	 Time used:  0.22 sec
2023-04-01 20:18:05,410 		936 of 10000 with 97.01% 	 Time used:  0.23 sec
2023-04-01 20:18:05,671 		960 of 10000 with 97.08% 	 Time used:  0.26 sec
2023-04-01 20:18:05,908 		984 of 10000 with 96.95% 	 Time used:  0.23 sec
2023-04-01 20:18:06,110 		1008 of 10000 with 97.02% 	 Time used:  0.20 sec
2023-04-01 20:18:06,370 		1032 of 10000 with 97.00% 	 Time used:  0.26 sec
2023-04-01 20:18:06,648 		1056 of 10000 with 96.78% 	 Time used:  0.28 sec
2023-04-01 20:18:06,888 		1080 of 10000 with 96.76% 	 Time used:  0.24 sec
2023-04-01 20:18:07,098 		1104 of 10000 with 96.83% 	 Time used:  0.21 sec
2023-04-01 20:18:07,342 		1128 of 10000 with 96.90% 	 Time used:  0.24 sec
2023-04-01 20:18:07,516 		1152 of 10000 with 96.79% 	 Time used:  0.17 sec
2023-04-01 20:18:07,713 		1176 of 10000 with 96.85% 	 Time used:  0.20 sec
2023-04-01 20:18:07,972 		1200 of 10000 with 96.92% 	 Time used:  0.26 sec
2023-04-01 20:18:08,172 		1224 of 10000 with 96.90% 	 Time used:  0.20 sec
2023-04-01 20:18:08,406 		1248 of 10000 with 96.96% 	 Time used:  0.23 sec
2023-04-01 20:18:08,598 		1272 of 10000 with 96.93% 	 Time used:  0.19 sec
2023-04-01 20:18:08,820 		1296 of 10000 with 96.99% 	 Time used:  0.22 sec
2023-04-01 20:18:09,044 		1320 of 10000 with 97.05% 	 Time used:  0.22 sec
2023-04-01 20:18:09,282 		1344 of 10000 with 97.10% 	 Time used:  0.23 sec
2023-04-01 20:18:09,313 		1368 of 10000 with 97.08% 	 Time used:  0.03 sec
2023-04-01 20:18:09,355 		1392 of 10000 with 97.13% 	 Time used:  0.04 sec
2023-04-01 20:18:09,397 		1416 of 10000 with 97.18% 	 Time used:  0.04 sec
2023-04-01 20:18:09,438 		1440 of 10000 with 97.22% 	 Time used:  0.04 sec
2023-04-01 20:18:09,480 		1464 of 10000 with 97.27% 	 Time used:  0.04 sec
2023-04-01 20:18:09,522 		1488 of 10000 with 97.11% 	 Time used:  0.04 sec
2023-04-01 20:18:09,955 		1512 of 10000 with 97.16% 	 Time used:  0.43 sec
2023-04-01 20:18:10,136 		1536 of 10000 with 97.14% 	 Time used:  0.18 sec
2023-04-01 20:18:10,341 		1560 of 10000 with 97.18% 	 Time used:  0.20 sec
2023-04-01 20:18:10,555 		1584 of 10000 with 96.97% 	 Time used:  0.21 sec
2023-04-01 20:18:10,707 		1608 of 10000 with 97.01% 	 Time used:  0.15 sec
2023-04-01 20:18:10,851 		1632 of 10000 with 96.94% 	 Time used:  0.14 sec
2023-04-01 20:18:11,034 		1656 of 10000 with 96.92% 	 Time used:  0.18 sec
2023-04-01 20:18:11,224 		1680 of 10000 with 96.96% 	 Time used:  0.19 sec
2023-04-01 20:18:11,404 		1704 of 10000 with 96.95% 	 Time used:  0.18 sec
2023-04-01 20:18:11,603 		1728 of 10000 with 96.88% 	 Time used:  0.20 sec
2023-04-01 20:18:11,845 		1752 of 10000 with 96.86% 	 Time used:  0.24 sec
2023-04-01 20:18:12,060 		1776 of 10000 with 96.90% 	 Time used:  0.21 sec
2023-04-01 20:18:12,247 		1800 of 10000 with 96.94% 	 Time used:  0.19 sec
2023-04-01 20:18:12,419 		1824 of 10000 with 96.93% 	 Time used:  0.17 sec
2023-04-01 20:18:12,629 		1848 of 10000 with 96.97% 	 Time used:  0.21 sec
2023-04-01 20:18:12,848 		1872 of 10000 with 96.90% 	 Time used:  0.22 sec
2023-04-01 20:18:13,052 		1896 of 10000 with 96.94% 	 Time used:  0.20 sec
2023-04-01 20:18:13,247 		1920 of 10000 with 96.98% 	 Time used:  0.19 sec
2023-04-01 20:18:13,510 		1944 of 10000 with 96.91% 	 Time used:  0.26 sec
2023-04-01 20:18:13,673 		1968 of 10000 with 96.80% 	 Time used:  0.16 sec
2023-04-01 20:18:13,859 		1992 of 10000 with 96.74% 	 Time used:  0.18 sec
2023-04-01 20:18:14,036 		2016 of 10000 with 96.73% 	 Time used:  0.18 sec
2023-04-01 20:18:14,228 		2040 of 10000 with 96.72% 	 Time used:  0.19 sec
2023-04-01 20:18:14,469 		2064 of 10000 with 96.71% 	 Time used:  0.24 sec
2023-04-01 20:18:14,686 		2088 of 10000 with 96.70% 	 Time used:  0.22 sec
2023-04-01 20:18:14,912 		2112 of 10000 with 96.73% 	 Time used:  0.22 sec
2023-04-01 20:18:15,095 		2136 of 10000 with 96.77% 	 Time used:  0.18 sec
2023-04-01 20:18:15,259 		2160 of 10000 with 96.76% 	 Time used:  0.16 sec
2023-04-01 20:18:15,454 		2184 of 10000 with 96.79% 	 Time used:  0.19 sec
2023-04-01 20:18:15,703 		2208 of 10000 with 96.83% 	 Time used:  0.22 sec
2023-04-01 20:18:15,882 		2232 of 10000 with 96.77% 	 Time used:  0.18 sec
2023-04-01 20:18:16,086 		2256 of 10000 with 96.81% 	 Time used:  0.20 sec
2023-04-01 20:18:16,326 		2280 of 10000 with 96.80% 	 Time used:  0.24 sec
2023-04-01 20:18:16,357 		2304 of 10000 with 96.83% 	 Time used:  0.03 sec
2023-04-01 20:18:16,410 		2328 of 10000 with 96.82% 	 Time used:  0.04 sec
2023-04-01 20:18:16,473 		2352 of 10000 with 96.85% 	 Time used:  0.06 sec
2023-04-01 20:18:16,712 		2376 of 10000 with 96.84% 	 Time used:  0.24 sec
2023-04-01 20:18:16,743 		2400 of 10000 with 96.83% 	 Time used:  0.03 sec
2023-04-01 20:18:16,784 		2424 of 10000 with 96.82% 	 Time used:  0.04 sec
2023-04-01 20:18:16,865 		2448 of 10000 with 96.85% 	 Time used:  0.07 sec
2023-04-01 20:18:16,940 		2472 of 10000 with 96.89% 	 Time used:  0.07 sec
2023-04-01 20:18:16,982 		2496 of 10000 with 96.83% 	 Time used:  0.04 sec
2023-04-01 20:18:17,023 		2520 of 10000 with 96.83% 	 Time used:  0.04 sec
2023-04-01 20:18:17,065 		2544 of 10000 with 96.86% 	 Time used:  0.04 sec
2023-04-01 20:18:17,315 		2568 of 10000 with 96.85% 	 Time used:  0.23 sec
2023-04-01 20:18:17,516 		2592 of 10000 with 96.88% 	 Time used:  0.20 sec
2023-04-01 20:18:17,747 		2616 of 10000 with 96.90% 	 Time used:  0.23 sec
2023-04-01 20:18:17,925 		2640 of 10000 with 96.93% 	 Time used:  0.18 sec
2023-04-01 20:18:18,109 		2664 of 10000 with 96.96% 	 Time used:  0.18 sec
2023-04-01 20:18:18,317 		2688 of 10000 with 96.84% 	 Time used:  0.21 sec
2023-04-01 20:18:18,547 		2712 of 10000 with 96.87% 	 Time used:  0.23 sec
2023-04-01 20:18:18,578 		2736 of 10000 with 96.78% 	 Time used:  0.03 sec
2023-04-01 20:18:18,626 		2760 of 10000 with 96.81% 	 Time used:  0.05 sec
2023-04-01 20:18:18,695 		2784 of 10000 with 96.73% 	 Time used:  0.04 sec
2023-04-01 20:18:18,736 		2808 of 10000 with 96.76% 	 Time used:  0.04 sec
2023-04-01 20:18:18,811 		2832 of 10000 with 96.75% 	 Time used:  0.07 sec
2023-04-01 20:18:18,983 		2856 of 10000 with 96.74% 	 Time used:  0.17 sec
2023-04-01 20:18:19,222 		2880 of 10000 with 96.70% 	 Time used:  0.24 sec
2023-04-01 20:18:19,475 		2904 of 10000 with 96.66% 	 Time used:  0.25 sec
2023-04-01 20:18:19,506 		2928 of 10000 with 96.69% 	 Time used:  0.03 sec
2023-04-01 20:18:19,547 		2952 of 10000 with 96.71% 	 Time used:  0.04 sec
2023-04-01 20:18:19,588 		2976 of 10000 with 96.71% 	 Time used:  0.04 sec
2023-04-01 20:18:19,743 		3000 of 10000 with 96.70% 	 Time used:  0.15 sec
2023-04-01 20:18:19,881 		3024 of 10000 with 96.73% 	 Time used:  0.14 sec
2023-04-01 20:18:20,151 		3048 of 10000 with 96.75% 	 Time used:  0.27 sec
2023-04-01 20:18:20,348 		3072 of 10000 with 96.71% 	 Time used:  0.20 sec
2023-04-01 20:18:20,505 		3096 of 10000 with 96.71% 	 Time used:  0.15 sec
2023-04-01 20:18:20,681 		3120 of 10000 with 96.73% 	 Time used:  0.17 sec
2023-04-01 20:18:20,857 		3144 of 10000 with 96.76% 	 Time used:  0.17 sec
2023-04-01 20:18:21,151 		3168 of 10000 with 96.75% 	 Time used:  0.29 sec
2023-04-01 20:18:21,191 		3192 of 10000 with 96.74% 	 Time used:  0.04 sec
2023-04-01 20:18:21,233 		3216 of 10000 with 96.77% 	 Time used:  0.04 sec
2023-04-01 20:18:21,438 		3240 of 10000 with 96.79% 	 Time used:  0.17 sec
2023-04-01 20:18:21,698 		3264 of 10000 with 96.78% 	 Time used:  0.26 sec
2023-04-01 20:18:21,870 		3288 of 10000 with 96.81% 	 Time used:  0.17 sec
2023-04-01 20:18:22,133 		3312 of 10000 with 96.83% 	 Time used:  0.26 sec
2023-04-01 20:18:22,372 		3336 of 10000 with 96.82% 	 Time used:  0.24 sec
2023-04-01 20:18:22,600 		3360 of 10000 with 96.85% 	 Time used:  0.23 sec
2023-04-01 20:18:22,635 		3384 of 10000 with 96.84% 	 Time used:  0.03 sec
2023-04-01 20:18:22,827 		3408 of 10000 with 96.86% 	 Time used:  0.19 sec
2023-04-01 20:18:23,081 		3432 of 10000 with 96.88% 	 Time used:  0.25 sec
2023-04-01 20:18:23,152 		3456 of 10000 with 96.88% 	 Time used:  0.07 sec
2023-04-01 20:18:23,209 		3480 of 10000 with 96.87% 	 Time used:  0.05 sec
2023-04-01 20:18:23,330 		3504 of 10000 with 96.89% 	 Time used:  0.10 sec
2023-04-01 20:18:23,402 		3528 of 10000 with 96.91% 	 Time used:  0.07 sec
2023-04-01 20:18:23,654 		3552 of 10000 with 96.93% 	 Time used:  0.22 sec
2023-04-01 20:18:23,911 		3576 of 10000 with 96.92% 	 Time used:  0.26 sec
2023-04-01 20:18:24,142 		3600 of 10000 with 96.89% 	 Time used:  0.23 sec
2023-04-01 20:18:24,332 		3624 of 10000 with 96.85% 	 Time used:  0.19 sec
2023-04-01 20:18:24,567 		3648 of 10000 with 96.88% 	 Time used:  0.23 sec
2023-04-01 20:18:24,708 		3672 of 10000 with 96.90% 	 Time used:  0.14 sec
2023-04-01 20:18:24,914 		3696 of 10000 with 96.89% 	 Time used:  0.20 sec
2023-04-01 20:18:25,438 		3720 of 10000 with 96.88% 	 Time used:  0.52 sec
2023-04-01 20:18:25,645 		3744 of 10000 with 96.90% 	 Time used:  0.21 sec
2023-04-01 20:18:25,909 		3768 of 10000 with 96.92% 	 Time used:  0.26 sec
2023-04-01 20:18:26,134 		3792 of 10000 with 96.94% 	 Time used:  0.22 sec
2023-04-01 20:18:26,173 		3816 of 10000 with 96.91% 	 Time used:  0.04 sec
2023-04-01 20:18:26,248 		3840 of 10000 with 96.93% 	 Time used:  0.07 sec
2023-04-01 20:18:26,361 		3864 of 10000 with 96.92% 	 Time used:  0.11 sec
2023-04-01 20:18:26,590 		3888 of 10000 with 96.94% 	 Time used:  0.23 sec
2023-04-01 20:18:26,791 		3912 of 10000 with 96.96% 	 Time used:  0.20 sec
2023-04-01 20:18:26,852 		3936 of 10000 with 96.98% 	 Time used:  0.06 sec
2023-04-01 20:18:26,924 		3960 of 10000 with 96.97% 	 Time used:  0.07 sec
2023-04-01 20:18:26,965 		3984 of 10000 with 96.99% 	 Time used:  0.04 sec
2023-04-01 20:18:27,032 		4008 of 10000 with 96.98% 	 Time used:  0.07 sec
2023-04-01 20:18:27,277 		4032 of 10000 with 96.95% 	 Time used:  0.24 sec
2023-04-01 20:18:27,424 		4056 of 10000 with 96.94% 	 Time used:  0.15 sec
2023-04-01 20:18:27,615 		4080 of 10000 with 96.96% 	 Time used:  0.19 sec
2023-04-01 20:18:27,799 		4104 of 10000 with 96.95% 	 Time used:  0.18 sec
2023-04-01 20:18:27,979 		4128 of 10000 with 96.95% 	 Time used:  0.18 sec
2023-04-01 20:18:28,189 		4152 of 10000 with 96.97% 	 Time used:  0.21 sec
2023-04-01 20:18:28,390 		4176 of 10000 with 96.98% 	 Time used:  0.20 sec
2023-04-01 20:18:28,588 		4200 of 10000 with 96.98% 	 Time used:  0.19 sec
2023-04-01 20:18:28,856 		4224 of 10000 with 96.99% 	 Time used:  0.27 sec
2023-04-01 20:18:28,893 		4248 of 10000 with 96.99% 	 Time used:  0.04 sec
2023-04-01 20:18:28,934 		4272 of 10000 with 96.98% 	 Time used:  0.04 sec
2023-04-01 20:18:29,037 		4296 of 10000 with 96.97% 	 Time used:  0.07 sec
2023-04-01 20:18:29,078 		4320 of 10000 with 96.97% 	 Time used:  0.04 sec
2023-04-01 20:18:29,148 		4344 of 10000 with 96.96% 	 Time used:  0.07 sec
2023-04-01 20:18:29,189 		4368 of 10000 with 96.96% 	 Time used:  0.04 sec
2023-04-01 20:18:29,260 		4392 of 10000 with 96.97% 	 Time used:  0.04 sec
2023-04-01 20:18:29,316 		4416 of 10000 with 96.94% 	 Time used:  0.05 sec
2023-04-01 20:18:29,357 		4440 of 10000 with 96.94% 	 Time used:  0.04 sec
2023-04-01 20:18:29,596 		4464 of 10000 with 96.95% 	 Time used:  0.24 sec
2023-04-01 20:18:29,773 		4488 of 10000 with 96.97% 	 Time used:  0.18 sec
2023-04-01 20:18:29,933 		4512 of 10000 with 96.94% 	 Time used:  0.16 sec
2023-04-01 20:18:30,086 		4536 of 10000 with 96.94% 	 Time used:  0.15 sec
2023-04-01 20:18:30,250 		4560 of 10000 with 96.95% 	 Time used:  0.16 sec
2023-04-01 20:18:30,465 		4584 of 10000 with 96.97% 	 Time used:  0.21 sec
2023-04-01 20:18:30,702 		4608 of 10000 with 96.92% 	 Time used:  0.24 sec
2023-04-01 20:18:30,737 		4632 of 10000 with 96.93% 	 Time used:  0.03 sec
2023-04-01 20:18:30,773 		4656 of 10000 with 96.91% 	 Time used:  0.04 sec
2023-04-01 20:18:30,810 		4680 of 10000 with 96.92% 	 Time used:  0.03 sec
2023-04-01 20:18:30,846 		4704 of 10000 with 96.92% 	 Time used:  0.04 sec
2023-04-01 20:18:30,882 		4728 of 10000 with 96.89% 	 Time used:  0.03 sec
2023-04-01 20:18:30,919 		4752 of 10000 with 96.91% 	 Time used:  0.03 sec
2023-04-01 20:18:30,955 		4776 of 10000 with 96.90% 	 Time used:  0.03 sec
2023-04-01 20:18:30,991 		4800 of 10000 with 96.92% 	 Time used:  0.03 sec
2023-04-01 20:18:31,027 		4824 of 10000 with 96.93% 	 Time used:  0.03 sec
2023-04-01 20:18:31,064 		4848 of 10000 with 96.93% 	 Time used:  0.04 sec
2023-04-01 20:18:31,100 		4872 of 10000 with 96.94% 	 Time used:  0.04 sec
2023-04-01 20:18:31,136 		4896 of 10000 with 96.96% 	 Time used:  0.03 sec
2023-04-01 20:18:31,173 		4920 of 10000 with 96.97% 	 Time used:  0.04 sec
2023-04-01 20:18:31,209 		4944 of 10000 with 96.97% 	 Time used:  0.03 sec
2023-04-01 20:18:31,246 		4968 of 10000 with 96.96% 	 Time used:  0.03 sec
2023-04-01 20:18:31,283 		4992 of 10000 with 96.92% 	 Time used:  0.04 sec
2023-04-01 20:18:31,319 		5016 of 10000 with 96.93% 	 Time used:  0.03 sec
2023-04-01 20:18:31,468 		5040 of 10000 with 96.94% 	 Time used:  0.15 sec
2023-04-01 20:18:31,618 		5064 of 10000 with 96.92% 	 Time used:  0.15 sec
2023-04-01 20:18:31,654 		5088 of 10000 with 96.91% 	 Time used:  0.04 sec
2023-04-01 20:18:31,691 		5112 of 10000 with 96.93% 	 Time used:  0.03 sec
2023-04-01 20:18:31,727 		5136 of 10000 with 96.92% 	 Time used:  0.03 sec
2023-04-01 20:18:31,764 		5160 of 10000 with 96.94% 	 Time used:  0.04 sec
2023-04-01 20:18:31,801 		5184 of 10000 with 96.95% 	 Time used:  0.03 sec
2023-04-01 20:18:31,837 		5208 of 10000 with 96.97% 	 Time used:  0.03 sec
2023-04-01 20:18:32,102 		5232 of 10000 with 96.98% 	 Time used:  0.26 sec
2023-04-01 20:18:32,284 		5256 of 10000 with 96.96% 	 Time used:  0.18 sec
2023-04-01 20:18:32,465 		5280 of 10000 with 96.97% 	 Time used:  0.18 sec
2023-04-01 20:18:32,615 		5304 of 10000 with 96.98% 	 Time used:  0.15 sec
2023-04-01 20:18:32,800 		5328 of 10000 with 97.00% 	 Time used:  0.18 sec
2023-04-01 20:18:33,007 		5352 of 10000 with 96.99% 	 Time used:  0.21 sec
2023-04-01 20:18:33,262 		5376 of 10000 with 96.97% 	 Time used:  0.25 sec
2023-04-01 20:18:33,295 		5400 of 10000 with 96.94% 	 Time used:  0.03 sec
2023-04-01 20:18:33,335 		5424 of 10000 with 96.94% 	 Time used:  0.04 sec
2023-04-01 20:18:33,376 		5448 of 10000 with 96.95% 	 Time used:  0.04 sec
2023-04-01 20:18:33,416 		5472 of 10000 with 96.95% 	 Time used:  0.04 sec
2023-04-01 20:18:33,457 		5496 of 10000 with 96.94% 	 Time used:  0.04 sec
2023-04-01 20:18:33,497 		5520 of 10000 with 96.94% 	 Time used:  0.04 sec
2023-04-01 20:18:33,593 		5544 of 10000 with 96.90% 	 Time used:  0.09 sec
2023-04-01 20:18:33,634 		5568 of 10000 with 96.89% 	 Time used:  0.04 sec
2023-04-01 20:18:33,674 		5592 of 10000 with 96.89% 	 Time used:  0.04 sec
2023-04-01 20:18:33,714 		5616 of 10000 with 96.88% 	 Time used:  0.04 sec
2023-04-01 20:18:33,755 		5640 of 10000 with 96.88% 	 Time used:  0.04 sec
2023-04-01 20:18:33,907 		5664 of 10000 with 96.88% 	 Time used:  0.15 sec
2023-04-01 20:18:34,068 		5688 of 10000 with 96.89% 	 Time used:  0.16 sec
2023-04-01 20:18:34,236 		5712 of 10000 with 96.90% 	 Time used:  0.17 sec
2023-04-01 20:18:34,399 		5736 of 10000 with 96.90% 	 Time used:  0.16 sec
2023-04-01 20:18:34,597 		5760 of 10000 with 96.89% 	 Time used:  0.20 sec
2023-04-01 20:18:34,859 		5784 of 10000 with 96.89% 	 Time used:  0.23 sec
2023-04-01 20:18:35,020 		5808 of 10000 with 96.88% 	 Time used:  0.16 sec
2023-04-01 20:18:35,277 		5832 of 10000 with 96.86% 	 Time used:  0.25 sec
2023-04-01 20:18:35,510 		5856 of 10000 with 96.86% 	 Time used:  0.23 sec
2023-04-01 20:18:35,588 		5880 of 10000 with 96.85% 	 Time used:  0.08 sec
2023-04-01 20:18:35,644 		5904 of 10000 with 96.87% 	 Time used:  0.06 sec
2023-04-01 20:18:35,696 		5928 of 10000 with 96.86% 	 Time used:  0.05 sec
2023-04-01 20:18:35,736 		5952 of 10000 with 96.88% 	 Time used:  0.04 sec
2023-04-01 20:18:35,989 		5976 of 10000 with 96.89% 	 Time used:  0.23 sec
2023-04-01 20:18:36,130 		6000 of 10000 with 96.90% 	 Time used:  0.14 sec
2023-04-01 20:18:36,359 		6024 of 10000 with 96.91% 	 Time used:  0.23 sec
2023-04-01 20:18:36,582 		6048 of 10000 with 96.91% 	 Time used:  0.22 sec
2023-04-01 20:18:36,619 		6072 of 10000 with 96.92% 	 Time used:  0.04 sec
2023-04-01 20:18:36,691 		6096 of 10000 with 96.92% 	 Time used:  0.07 sec
2023-04-01 20:18:36,856 		6120 of 10000 with 96.90% 	 Time used:  0.16 sec
2023-04-01 20:18:37,066 		6144 of 10000 with 96.91% 	 Time used:  0.21 sec
2023-04-01 20:18:37,283 		6168 of 10000 with 96.90% 	 Time used:  0.22 sec
2023-04-01 20:18:37,450 		6192 of 10000 with 96.90% 	 Time used:  0.17 sec
2023-04-01 20:18:37,625 		6216 of 10000 with 96.88% 	 Time used:  0.17 sec
2023-04-01 20:18:37,797 		6240 of 10000 with 96.89% 	 Time used:  0.17 sec
2023-04-01 20:18:38,059 		6264 of 10000 with 96.90% 	 Time used:  0.26 sec
2023-04-01 20:18:38,094 		6288 of 10000 with 96.91% 	 Time used:  0.03 sec
2023-04-01 20:18:38,251 		6312 of 10000 with 96.91% 	 Time used:  0.16 sec
2023-04-01 20:18:38,463 		6336 of 10000 with 96.91% 	 Time used:  0.21 sec
2023-04-01 20:18:38,719 		6360 of 10000 with 96.89% 	 Time used:  0.25 sec
2023-04-01 20:18:38,934 		6384 of 10000 with 96.88% 	 Time used:  0.21 sec
2023-04-01 20:18:39,114 		6408 of 10000 with 96.88% 	 Time used:  0.18 sec
2023-04-01 20:18:39,282 		6432 of 10000 with 96.89% 	 Time used:  0.17 sec
2023-04-01 20:18:39,474 		6456 of 10000 with 96.90% 	 Time used:  0.19 sec
2023-04-01 20:18:39,667 		6480 of 10000 with 96.91% 	 Time used:  0.19 sec
2023-04-01 20:18:39,896 		6504 of 10000 with 96.92% 	 Time used:  0.23 sec
2023-04-01 20:18:40,051 		6528 of 10000 with 96.91% 	 Time used:  0.15 sec
2023-04-01 20:18:40,318 		6552 of 10000 with 96.89% 	 Time used:  0.26 sec
2023-04-01 20:18:40,480 		6576 of 10000 with 96.88% 	 Time used:  0.16 sec
2023-04-01 20:18:40,649 		6600 of 10000 with 96.89% 	 Time used:  0.17 sec
2023-04-01 20:18:40,814 		6624 of 10000 with 96.91% 	 Time used:  0.16 sec
2023-04-01 20:18:41,043 		6648 of 10000 with 96.90% 	 Time used:  0.23 sec
2023-04-01 20:18:41,275 		6672 of 10000 with 96.91% 	 Time used:  0.23 sec
2023-04-01 20:18:41,428 		6696 of 10000 with 96.92% 	 Time used:  0.15 sec
2023-04-01 20:18:41,635 		6720 of 10000 with 96.93% 	 Time used:  0.21 sec
2023-04-01 20:18:41,826 		6744 of 10000 with 96.92% 	 Time used:  0.19 sec
2023-04-01 20:18:42,063 		6768 of 10000 with 96.91% 	 Time used:  0.24 sec
2023-04-01 20:18:42,217 		6792 of 10000 with 96.89% 	 Time used:  0.15 sec
2023-04-01 20:18:42,400 		6816 of 10000 with 96.89% 	 Time used:  0.18 sec
2023-04-01 20:18:42,563 		6840 of 10000 with 96.90% 	 Time used:  0.16 sec
2023-04-01 20:18:42,743 		6864 of 10000 with 96.91% 	 Time used:  0.18 sec
2023-04-01 20:18:42,909 		6888 of 10000 with 96.92% 	 Time used:  0.16 sec
2023-04-01 20:18:43,052 		6912 of 10000 with 96.90% 	 Time used:  0.14 sec
2023-04-01 20:18:43,211 		6936 of 10000 with 96.90% 	 Time used:  0.16 sec
2023-04-01 20:18:43,403 		6960 of 10000 with 96.91% 	 Time used:  0.19 sec
2023-04-01 20:18:43,611 		6984 of 10000 with 96.91% 	 Time used:  0.21 sec
2023-04-01 20:18:43,834 		7008 of 10000 with 96.90% 	 Time used:  0.22 sec
2023-04-01 20:18:43,933 		7032 of 10000 with 96.91% 	 Time used:  0.10 sec
2023-04-01 20:18:44,015 		7056 of 10000 with 96.92% 	 Time used:  0.04 sec
2023-04-01 20:18:44,219 		7080 of 10000 with 96.92% 	 Time used:  0.20 sec
2023-04-01 20:18:44,428 		7104 of 10000 with 96.92% 	 Time used:  0.21 sec
2023-04-01 20:18:44,632 		7128 of 10000 with 96.93% 	 Time used:  0.20 sec
2023-04-01 20:18:44,834 		7152 of 10000 with 96.92% 	 Time used:  0.20 sec
2023-04-01 20:18:45,021 		7176 of 10000 with 96.93% 	 Time used:  0.18 sec
2023-04-01 20:18:45,244 		7200 of 10000 with 96.94% 	 Time used:  0.22 sec
2023-04-01 20:18:45,462 		7224 of 10000 with 96.94% 	 Time used:  0.22 sec
2023-04-01 20:18:45,663 		7248 of 10000 with 96.92% 	 Time used:  0.20 sec
2023-04-01 20:18:45,892 		7272 of 10000 with 96.93% 	 Time used:  0.23 sec
2023-04-01 20:18:46,118 		7296 of 10000 with 96.92% 	 Time used:  0.22 sec
2023-04-01 20:18:46,310 		7320 of 10000 with 96.91% 	 Time used:  0.19 sec
2023-04-01 20:18:46,504 		7344 of 10000 with 96.90% 	 Time used:  0.19 sec
2023-04-01 20:18:46,671 		7368 of 10000 with 96.89% 	 Time used:  0.17 sec
2023-04-01 20:18:46,889 		7392 of 10000 with 96.90% 	 Time used:  0.21 sec
2023-04-01 20:18:47,054 		7416 of 10000 with 96.90% 	 Time used:  0.16 sec
2023-04-01 20:18:47,292 		7440 of 10000 with 96.91% 	 Time used:  0.24 sec
2023-04-01 20:18:47,493 		7464 of 10000 with 96.91% 	 Time used:  0.20 sec
2023-04-01 20:18:47,687 		7488 of 10000 with 96.92% 	 Time used:  0.19 sec
2023-04-01 20:18:47,872 		7512 of 10000 with 96.92% 	 Time used:  0.18 sec
2023-04-01 20:18:48,064 		7536 of 10000 with 96.93% 	 Time used:  0.19 sec
2023-04-01 20:18:48,308 		7560 of 10000 with 96.92% 	 Time used:  0.24 sec
2023-04-01 20:18:48,545 		7584 of 10000 with 96.93% 	 Time used:  0.24 sec
2023-04-01 20:18:48,708 		7608 of 10000 with 96.92% 	 Time used:  0.16 sec
2023-04-01 20:18:48,973 		7632 of 10000 with 96.93% 	 Time used:  0.26 sec
2023-04-01 20:18:49,105 		7656 of 10000 with 96.94% 	 Time used:  0.13 sec
2023-04-01 20:18:49,298 		7680 of 10000 with 96.95% 	 Time used:  0.19 sec
2023-04-01 20:18:49,489 		7704 of 10000 with 96.96% 	 Time used:  0.18 sec
2023-04-01 20:18:49,664 		7728 of 10000 with 96.96% 	 Time used:  0.17 sec
2023-04-01 20:18:49,852 		7752 of 10000 with 96.97% 	 Time used:  0.19 sec
2023-04-01 20:18:50,035 		7776 of 10000 with 96.97% 	 Time used:  0.18 sec
2023-04-01 20:18:50,206 		7800 of 10000 with 96.97% 	 Time used:  0.17 sec
2023-04-01 20:18:50,376 		7824 of 10000 with 96.98% 	 Time used:  0.17 sec
2023-04-01 20:18:50,526 		7848 of 10000 with 96.99% 	 Time used:  0.15 sec
2023-04-01 20:18:50,690 		7872 of 10000 with 96.99% 	 Time used:  0.16 sec
2023-04-01 20:18:50,923 		7896 of 10000 with 96.97% 	 Time used:  0.23 sec
2023-04-01 20:18:51,107 		7920 of 10000 with 96.97% 	 Time used:  0.18 sec
2023-04-01 20:18:51,276 		7944 of 10000 with 96.98% 	 Time used:  0.17 sec
2023-04-01 20:18:51,496 		7968 of 10000 with 96.95% 	 Time used:  0.21 sec
2023-04-01 20:18:51,651 		7992 of 10000 with 96.96% 	 Time used:  0.15 sec
2023-04-01 20:18:51,932 		8016 of 10000 with 96.94% 	 Time used:  0.28 sec
2023-04-01 20:18:52,154 		8040 of 10000 with 96.95% 	 Time used:  0.22 sec
2023-04-01 20:18:52,323 		8064 of 10000 with 96.95% 	 Time used:  0.17 sec
2023-04-01 20:18:52,573 		8088 of 10000 with 96.93% 	 Time used:  0.25 sec
2023-04-01 20:18:52,723 		8112 of 10000 with 96.92% 	 Time used:  0.15 sec
2023-04-01 20:18:52,857 		8136 of 10000 with 96.91% 	 Time used:  0.13 sec
2023-04-01 20:18:53,018 		8160 of 10000 with 96.92% 	 Time used:  0.16 sec
2023-04-01 20:18:53,199 		8184 of 10000 with 96.93% 	 Time used:  0.18 sec
2023-04-01 20:18:53,440 		8208 of 10000 with 96.94% 	 Time used:  0.21 sec
2023-04-01 20:18:53,620 		8232 of 10000 with 96.94% 	 Time used:  0.18 sec
2023-04-01 20:18:53,842 		8256 of 10000 with 96.95% 	 Time used:  0.21 sec
2023-04-01 20:18:54,040 		8280 of 10000 with 96.94% 	 Time used:  0.20 sec
2023-04-01 20:18:54,245 		8304 of 10000 with 96.94% 	 Time used:  0.20 sec
2023-04-01 20:18:54,487 		8328 of 10000 with 96.95% 	 Time used:  0.24 sec
2023-04-01 20:18:54,627 		8352 of 10000 with 96.93% 	 Time used:  0.14 sec
2023-04-01 20:18:54,818 		8376 of 10000 with 96.94% 	 Time used:  0.19 sec
2023-04-01 20:18:55,044 		8400 of 10000 with 96.95% 	 Time used:  0.22 sec
2023-04-01 20:18:55,193 		8424 of 10000 with 96.94% 	 Time used:  0.15 sec
2023-04-01 20:18:55,331 		8448 of 10000 with 96.93% 	 Time used:  0.14 sec
2023-04-01 20:18:55,522 		8472 of 10000 with 96.93% 	 Time used:  0.19 sec
2023-04-01 20:18:55,707 		8496 of 10000 with 96.93% 	 Time used:  0.18 sec
2023-04-01 20:18:55,876 		8520 of 10000 with 96.91% 	 Time used:  0.17 sec
2023-04-01 20:18:56,017 		8544 of 10000 with 96.92% 	 Time used:  0.14 sec
2023-04-01 20:18:56,199 		8568 of 10000 with 96.93% 	 Time used:  0.18 sec
2023-04-01 20:18:56,348 		8592 of 10000 with 96.93% 	 Time used:  0.15 sec
2023-04-01 20:18:56,522 		8616 of 10000 with 96.94% 	 Time used:  0.17 sec
2023-04-01 20:18:56,714 		8640 of 10000 with 96.93% 	 Time used:  0.19 sec
2023-04-01 20:18:56,899 		8664 of 10000 with 96.93% 	 Time used:  0.18 sec
2023-04-01 20:18:57,127 		8688 of 10000 with 96.93% 	 Time used:  0.23 sec
2023-04-01 20:18:57,346 		8712 of 10000 with 96.94% 	 Time used:  0.22 sec
2023-04-01 20:18:57,577 		8736 of 10000 with 96.93% 	 Time used:  0.23 sec
2023-04-01 20:18:57,794 		8760 of 10000 with 96.94% 	 Time used:  0.22 sec
2023-04-01 20:18:57,993 		8784 of 10000 with 96.93% 	 Time used:  0.20 sec
2023-04-01 20:18:58,194 		8808 of 10000 with 96.91% 	 Time used:  0.20 sec
2023-04-01 20:18:58,431 		8832 of 10000 with 96.91% 	 Time used:  0.24 sec
2023-04-01 20:18:58,633 		8856 of 10000 with 96.91% 	 Time used:  0.20 sec
2023-04-01 20:18:58,858 		8880 of 10000 with 96.91% 	 Time used:  0.22 sec
2023-04-01 20:18:59,050 		8904 of 10000 with 96.92% 	 Time used:  0.19 sec
2023-04-01 20:18:59,273 		8928 of 10000 with 96.93% 	 Time used:  0.22 sec
2023-04-01 20:18:59,516 		8952 of 10000 with 96.94% 	 Time used:  0.23 sec
2023-04-01 20:18:59,693 		8976 of 10000 with 96.94% 	 Time used:  0.18 sec
2023-04-01 20:18:59,897 		9000 of 10000 with 96.93% 	 Time used:  0.20 sec
2023-04-01 20:19:00,100 		9024 of 10000 with 96.93% 	 Time used:  0.20 sec
2023-04-01 20:19:00,360 		9048 of 10000 with 96.94% 	 Time used:  0.26 sec
2023-04-01 20:19:00,572 		9072 of 10000 with 96.94% 	 Time used:  0.21 sec
2023-04-01 20:19:00,803 		9096 of 10000 with 96.93% 	 Time used:  0.23 sec
2023-04-01 20:19:00,995 		9120 of 10000 with 96.93% 	 Time used:  0.19 sec
2023-04-01 20:19:01,237 		9144 of 10000 with 96.94% 	 Time used:  0.24 sec
2023-04-01 20:19:01,390 		9168 of 10000 with 96.95% 	 Time used:  0.15 sec
2023-04-01 20:19:01,568 		9192 of 10000 with 96.94% 	 Time used:  0.18 sec
2023-04-01 20:19:01,809 		9216 of 10000 with 96.94% 	 Time used:  0.24 sec
2023-04-01 20:19:01,987 		9240 of 10000 with 96.95% 	 Time used:  0.18 sec
2023-04-01 20:19:02,250 		9264 of 10000 with 96.96% 	 Time used:  0.26 sec
2023-04-01 20:19:02,454 		9288 of 10000 with 96.96% 	 Time used:  0.20 sec
2023-04-01 20:19:02,623 		9312 of 10000 with 96.96% 	 Time used:  0.17 sec
2023-04-01 20:19:02,811 		9336 of 10000 with 96.97% 	 Time used:  0.19 sec
2023-04-01 20:19:03,017 		9360 of 10000 with 96.98% 	 Time used:  0.20 sec
2023-04-01 20:19:03,256 		9384 of 10000 with 96.97% 	 Time used:  0.24 sec
2023-04-01 20:19:03,433 		9408 of 10000 with 96.98% 	 Time used:  0.18 sec
2023-04-01 20:19:03,654 		9432 of 10000 with 96.99% 	 Time used:  0.21 sec
2023-04-01 20:19:03,897 		9456 of 10000 with 97.00% 	 Time used:  0.24 sec
2023-04-01 20:19:04,121 		9480 of 10000 with 97.00% 	 Time used:  0.22 sec
2023-04-01 20:19:04,295 		9504 of 10000 with 97.01% 	 Time used:  0.17 sec
2023-04-01 20:19:04,510 		9528 of 10000 with 97.01% 	 Time used:  0.21 sec
2023-04-01 20:19:04,745 		9552 of 10000 with 97.02% 	 Time used:  0.23 sec
2023-04-01 20:19:04,914 		9576 of 10000 with 97.02% 	 Time used:  0.17 sec
2023-04-01 20:19:05,155 		9600 of 10000 with 97.03% 	 Time used:  0.24 sec
2023-04-01 20:19:05,334 		9624 of 10000 with 97.04% 	 Time used:  0.18 sec
2023-04-01 20:19:05,543 		9648 of 10000 with 97.03% 	 Time used:  0.21 sec
2023-04-01 20:19:05,773 		9672 of 10000 with 97.03% 	 Time used:  0.23 sec
2023-04-01 20:19:05,995 		9696 of 10000 with 97.03% 	 Time used:  0.22 sec
2023-04-01 20:19:06,254 		9720 of 10000 with 97.02% 	 Time used:  0.26 sec
2023-04-01 20:19:06,285 		9744 of 10000 with 97.02% 	 Time used:  0.03 sec
2023-04-01 20:19:06,326 		9768 of 10000 with 97.00% 	 Time used:  0.04 sec
2023-04-01 20:19:06,497 		9792 of 10000 with 97.01% 	 Time used:  0.17 sec
2023-04-01 20:19:06,687 		9816 of 10000 with 97.00% 	 Time used:  0.19 sec
2023-04-01 20:19:06,879 		9840 of 10000 with 97.01% 	 Time used:  0.19 sec
2023-04-01 20:19:07,105 		9864 of 10000 with 97.02% 	 Time used:  0.22 sec
2023-04-01 20:19:07,317 		9888 of 10000 with 97.02% 	 Time used:  0.21 sec
2023-04-01 20:19:07,548 		9912 of 10000 with 97.01% 	 Time used:  0.23 sec
2023-04-01 20:19:07,762 		9936 of 10000 with 97.02% 	 Time used:  0.21 sec
2023-04-01 20:19:07,989 		9960 of 10000 with 97.01% 	 Time used:  0.23 sec
2023-04-01 20:19:08,146 		9984 of 10000 with 97.01% 	 Time used:  0.16 sec
2023-04-01 20:19:08,392 		10000 of 10000 with 97.01% 	 Time used:  0.25 sec
2023-04-01 20:19:08,393 
2023-04-01 20:19:08,404 			Learning rate: weights:   1.000e-03    
2023-04-01 20:19:08,405 			Last test performance: 97.01%
2023-04-01 20:19:08,405 ----------------
2023-04-01 20:19:11,807   32  =>  0    		Training 486 pattern with 97.50% 	Forward time: 	 2.72 sec
2023-04-01 20:19:11,807 			Loss:    3.928e-03    			Backward time: 	 0.64 sec 
2023-04-01 20:19:11,892 			Learning rate: weights:   1.000e-03    
2023-04-01 20:19:11,892 			Last test performance: 97.01%
2023-04-01 20:19:11,892 ----------------
2023-04-01 20:19:16,425   32  =>  1    		Training 486 pattern with 98.54% 	Forward time: 	 3.32 sec
2023-04-01 20:19:16,425 			Loss:    2.275e-03    			Backward time: 	 1.19 sec 
2023-04-01 20:19:16,564 			Learning rate: weights:   1.000e-03    
2023-04-01 20:19:16,564 			Last test performance: 97.01%
2023-04-01 20:19:16,565 ----------------
2023-04-01 20:19:19,724   32  =>  2    		Training 486 pattern with 96.67% 	Forward time: 	 2.15 sec
2023-04-01 20:19:19,724 			Loss:    4.330e-03    			Backward time: 	 0.99 sec 
2023-04-01 20:19:19,937 			Learning rate: weights:   1.000e-03    
2023-04-01 20:19:19,937 			Last test performance: 97.01%
2023-04-01 20:19:19,937 ----------------
2023-04-01 20:19:24,527   32  =>  3    		Training 486 pattern with 96.88% 	Forward time: 	 3.38 sec
2023-04-01 20:19:24,527 			Loss:    3.105e-03    			Backward time: 	 1.19 sec 
2023-04-01 20:19:24,655 			Learning rate: weights:   1.000e-03    
2023-04-01 20:19:24,656 			Last test performance: 97.01%
2023-04-01 20:19:24,664 ----------------
2023-04-01 20:19:27,399   32  =>  4    		Training 486 pattern with 97.92% 	Forward time: 	 1.78 sec
2023-04-01 20:19:27,399 			Loss:    3.034e-03    			Backward time: 	 0.93 sec 
2023-04-01 20:19:29,151 			Learning rate: weights:   1.000e-03    
2023-04-01 20:19:29,151 			Last test performance: 97.01%
2023-04-01 20:19:29,151 ----------------
2023-04-01 20:19:31,390   32  =>  5    		Training 486 pattern with 98.33% 	Forward time: 	 1.72 sec
2023-04-01 20:19:31,391 			Loss:    2.819e-03    			Backward time: 	 0.47 sec 
2023-04-01 20:19:31,497 			Learning rate: weights:   1.000e-03    
2023-04-01 20:19:31,497 			Last test performance: 97.01%
2023-04-01 20:19:31,497 ----------------
2023-04-01 20:19:35,733   32  =>  6    		Training 486 pattern with 97.92% 	Forward time: 	 2.77 sec
2023-04-01 20:19:35,734 			Loss:    2.508e-03    			Backward time: 	 1.45 sec 
2023-04-01 20:19:35,821 			Learning rate: weights:   1.000e-03    
2023-04-01 20:19:35,822 			Last test performance: 97.01%
2023-04-01 20:19:35,822 ----------------
2023-04-01 20:19:39,474   32  =>  7    		Training 486 pattern with 98.33% 	Forward time: 	 2.53 sec
2023-04-01 20:19:39,474 			Loss:    2.295e-03    			Backward time: 	 1.09 sec 
2023-04-01 20:19:39,575 			Learning rate: weights:   1.000e-03    
2023-04-01 20:19:39,575 			Last test performance: 97.01%
2023-04-01 20:19:39,575 ----------------
2023-04-01 20:19:44,050   32  =>  8    		Training 486 pattern with 95.83% 	Forward time: 	 2.89 sec
2023-04-01 20:19:44,050 			Loss:    4.177e-03    			Backward time: 	 1.56 sec 
2023-04-01 20:19:44,308 			Learning rate: weights:   1.000e-03    
2023-04-01 20:19:44,308 			Last test performance: 97.01%
2023-04-01 20:19:44,308 ----------------
2023-04-01 20:19:47,403   32  =>  9    		Training 486 pattern with 96.25% 	Forward time: 	 1.92 sec
2023-04-01 20:19:47,404 			Loss:    4.395e-03    			Backward time: 	 1.14 sec 
2023-04-01 20:19:47,580 			Learning rate: weights:   1.000e-03    
2023-04-01 20:19:47,581 			Last test performance: 97.01%
2023-04-01 20:19:47,581 ----------------
2023-04-01 20:19:50,273   32  =>  10   		Training 486 pattern with 96.04% 	Forward time: 	 1.94 sec
2023-04-01 20:19:50,273 			Loss:    4.662e-03    			Backward time: 	 0.72 sec 
2023-04-01 20:19:50,373 			Learning rate: weights:   1.000e-03    
2023-04-01 20:19:50,373 			Last test performance: 97.01%
2023-04-01 20:19:50,373 ----------------
2023-04-01 20:19:52,477   32  =>  11   		Training 486 pattern with 98.33% 	Forward time: 	 1.33 sec
2023-04-01 20:19:52,477 			Loss:    1.751e-03    			Backward time: 	 0.75 sec 
2023-04-01 20:19:52,605 			Learning rate: weights:   1.000e-03    
2023-04-01 20:19:52,605 			Last test performance: 97.01%
2023-04-01 20:19:52,605 ----------------
2023-04-01 20:19:54,206   32  =>  12   		Training 486 pattern with 96.88% 	Forward time: 	 1.20 sec
2023-04-01 20:19:54,207 			Loss:    3.921e-03    			Backward time: 	 0.37 sec 
2023-04-01 20:19:54,403 			Learning rate: weights:   1.000e-03    
2023-04-01 20:19:54,403 			Last test performance: 97.01%
2023-04-01 20:19:54,403 ----------------
2023-04-01 20:19:57,735   32  =>  13   		Training 486 pattern with 97.92% 	Forward time: 	 2.32 sec
2023-04-01 20:19:57,735 			Loss:    2.543e-03    			Backward time: 	 0.99 sec 
2023-04-01 20:19:57,892 			Learning rate: weights:   1.000e-03    
2023-04-01 20:19:57,892 			Last test performance: 97.01%
2023-04-01 20:19:57,893 ----------------
2023-04-01 20:20:00,690   32  =>  14   		Training 486 pattern with 97.92% 	Forward time: 	 1.95 sec
2023-04-01 20:20:00,690 			Loss:    3.979e-03    			Backward time: 	 0.82 sec 
2023-04-01 20:20:00,819 			Learning rate: weights:   1.000e-03    
2023-04-01 20:20:00,819 			Last test performance: 97.01%
2023-04-01 20:20:00,819 ----------------
2023-04-01 20:20:04,033   32  =>  15   		Training 486 pattern with 96.88% 	Forward time: 	 2.27 sec
2023-04-01 20:20:04,033 			Loss:    4.101e-03    			Backward time: 	 0.92 sec 
2023-04-01 20:20:04,498 			Learning rate: weights:   1.000e-03    
2023-04-01 20:20:04,498 			Last test performance: 97.01%
2023-04-01 20:20:04,500 ----------------
2023-04-01 20:20:07,044   32  =>  16   		Training 486 pattern with 96.67% 	Forward time: 	 1.63 sec
2023-04-01 20:20:07,045 			Loss:    3.539e-03    			Backward time: 	 0.88 sec 
2023-04-01 20:20:07,205 			Learning rate: weights:   1.000e-03    
2023-04-01 20:20:07,205 			Last test performance: 97.01%
2023-04-01 20:20:07,206 ----------------
2023-04-01 20:20:10,406   32  =>  17   		Training 486 pattern with 97.29% 	Forward time: 	 2.38 sec
2023-04-01 20:20:10,407 			Loss:    3.729e-03    			Backward time: 	 0.71 sec 
2023-04-01 20:20:10,697 			Learning rate: weights:   1.000e-03    
2023-04-01 20:20:10,697 			Last test performance: 97.01%
2023-04-01 20:20:10,697 ----------------
2023-04-01 20:20:15,355   32  =>  18   		Training 486 pattern with 97.92% 	Forward time: 	 3.27 sec
2023-04-01 20:20:15,355 			Loss:    2.323e-03    			Backward time: 	 1.36 sec 
2023-04-01 20:20:15,483 			Learning rate: weights:   1.000e-03    
2023-04-01 20:20:15,483 			Last test performance: 97.01%
2023-04-01 20:20:15,483 ----------------
2023-04-01 20:20:18,028   32  =>  19   		Training 486 pattern with 97.29% 	Forward time: 	 1.67 sec
2023-04-01 20:20:18,028 			Loss:    3.176e-03    			Backward time: 	 0.85 sec 
2023-04-01 20:20:18,176 			Learning rate: weights:   1.000e-03    
2023-04-01 20:20:18,176 			Last test performance: 97.01%
2023-04-01 20:20:18,176 ----------------
2023-04-01 20:20:21,901   32  =>  20   		Training 486 pattern with 97.92% 	Forward time: 	 2.34 sec
2023-04-01 20:20:21,901 			Loss:    2.510e-03    			Backward time: 	 1.36 sec 
2023-04-01 20:20:22,085 			Learning rate: weights:   1.000e-03    
2023-04-01 20:20:22,085 			Last test performance: 97.01%
2023-04-01 20:20:22,086 ----------------
2023-04-01 20:20:25,197   32  =>  21   		Training 486 pattern with 97.29% 	Forward time: 	 2.14 sec
2023-04-01 20:20:25,198 			Loss:    3.334e-03    			Backward time: 	 0.95 sec 
2023-04-01 20:20:25,337 			Learning rate: weights:   1.000e-03    
2023-04-01 20:20:25,337 			Last test performance: 97.01%
2023-04-01 20:20:25,337 ----------------
2023-04-01 20:20:28,723   32  =>  22   		Training 486 pattern with 97.29% 	Forward time: 	 2.10 sec
2023-04-01 20:20:28,724 			Loss:    3.566e-03    			Backward time: 	 1.24 sec 
2023-04-01 20:20:28,980 			Learning rate: weights:   1.000e-03    
2023-04-01 20:20:28,981 			Last test performance: 97.01%
2023-04-01 20:20:28,981 ----------------
2023-04-01 20:20:31,933   32  =>  23   		Training 486 pattern with 97.08% 	Forward time: 	 2.08 sec
2023-04-01 20:20:31,934 			Loss:    3.313e-03    			Backward time: 	 0.85 sec 
2023-04-01 20:20:32,055 			Learning rate: weights:   1.000e-03    
2023-04-01 20:20:32,056 			Last test performance: 97.01%
2023-04-01 20:20:32,056 ----------------
2023-04-01 20:20:35,518   32  =>  24   		Training 486 pattern with 97.50% 	Forward time: 	 2.39 sec
2023-04-01 20:20:35,519 			Loss:    3.173e-03    			Backward time: 	 1.04 sec 
2023-04-01 20:20:35,670 			Learning rate: weights:   1.000e-03    
2023-04-01 20:20:35,670 			Last test performance: 97.01%
2023-04-01 20:20:35,670 ----------------
2023-04-01 20:20:38,397   32  =>  25   		Training 486 pattern with 97.29% 	Forward time: 	 1.94 sec
2023-04-01 20:20:38,398 			Loss:    2.985e-03    			Backward time: 	 0.76 sec 
2023-04-01 20:20:38,531 			Learning rate: weights:   1.000e-03    
2023-04-01 20:20:38,531 			Last test performance: 97.01%
2023-04-01 20:20:38,532 ----------------
2023-04-01 20:20:41,565   32  =>  26   		Training 486 pattern with 97.71% 	Forward time: 	 1.85 sec
2023-04-01 20:20:41,566 			Loss:    2.200e-03    			Backward time: 	 1.15 sec 
2023-04-01 20:20:41,651 			Learning rate: weights:   1.000e-03    
2023-04-01 20:20:41,651 			Last test performance: 97.01%
2023-04-01 20:20:41,652 ----------------
2023-04-01 20:20:45,344   32  =>  27   		Training 486 pattern with 97.08% 	Forward time: 	 2.45 sec
2023-04-01 20:20:45,344 			Loss:    3.830e-03    			Backward time: 	 1.21 sec 
2023-04-01 20:20:46,480 			Learning rate: weights:   1.000e-03    
2023-04-01 20:20:46,480 			Last test performance: 97.01%
2023-04-01 20:20:46,480 ----------------
2023-04-01 20:20:48,894   32  =>  28   		Training 486 pattern with 97.71% 	Forward time: 	 1.66 sec
2023-04-01 20:20:48,895 			Loss:    3.401e-03    			Backward time: 	 0.73 sec 
2023-04-01 20:20:49,079 			Learning rate: weights:   1.000e-03    
2023-04-01 20:20:49,079 			Last test performance: 97.01%
2023-04-01 20:20:49,082 ----------------
2023-04-01 20:20:52,451   32  =>  29   		Training 486 pattern with 97.29% 	Forward time: 	 2.24 sec
2023-04-01 20:20:52,451 			Loss:    3.054e-03    			Backward time: 	 1.11 sec 
2023-04-01 20:20:52,602 			Learning rate: weights:   1.000e-03    
2023-04-01 20:20:52,602 			Last test performance: 97.01%
2023-04-01 20:20:52,602 ----------------
2023-04-01 20:20:57,004   32  =>  30   		Training 486 pattern with 96.67% 	Forward time: 	 2.74 sec
2023-04-01 20:20:57,004 			Loss:    4.099e-03    			Backward time: 	 1.60 sec 
2023-04-01 20:20:57,129 			Learning rate: weights:   1.000e-03    
2023-04-01 20:20:57,130 			Last test performance: 97.01%
2023-04-01 20:20:57,130 ----------------
2023-04-01 20:21:00,018   32  =>  31   		Training 486 pattern with 98.75% 	Forward time: 	 1.90 sec
2023-04-01 20:21:00,018 			Loss:    2.304e-03    			Backward time: 	 0.96 sec 
2023-04-01 20:21:00,110 			Learning rate: weights:   1.000e-03    
2023-04-01 20:21:00,110 			Last test performance: 97.01%
2023-04-01 20:21:00,110 ----------------
2023-04-01 20:21:03,822   32  =>  32   		Training 486 pattern with 97.71% 	Forward time: 	 2.76 sec
2023-04-01 20:21:03,822 			Loss:    2.761e-03    			Backward time: 	 0.93 sec 
2023-04-01 20:21:03,939 			Learning rate: weights:   1.000e-03    
2023-04-01 20:21:03,939 			Last test performance: 97.01%
2023-04-01 20:21:03,939 ----------------
2023-04-01 20:21:07,748   32  =>  33   		Training 486 pattern with 97.29% 	Forward time: 	 2.84 sec
2023-04-01 20:21:07,749 			Loss:    3.598e-03    			Backward time: 	 0.92 sec 
2023-04-01 20:21:07,895 			Learning rate: weights:   1.000e-03    
2023-04-01 20:21:07,895 			Last test performance: 97.01%
2023-04-01 20:21:07,896 ----------------
2023-04-01 20:21:11,065   32  =>  34   		Training 486 pattern with 97.50% 	Forward time: 	 2.48 sec
2023-04-01 20:21:11,066 			Loss:    3.777e-03    			Backward time: 	 0.66 sec 
2023-04-01 20:21:11,140 			Learning rate: weights:   1.000e-03    
2023-04-01 20:21:11,140 			Last test performance: 97.01%
2023-04-01 20:21:11,140 ----------------
2023-04-01 20:21:15,808   32  =>  35   		Training 486 pattern with 97.29% 	Forward time: 	 3.18 sec
2023-04-01 20:21:15,809 			Loss:    3.105e-03    			Backward time: 	 1.46 sec 
2023-04-01 20:21:15,919 			Learning rate: weights:   1.000e-03    
2023-04-01 20:21:15,919 			Last test performance: 97.01%
2023-04-01 20:21:15,919 ----------------
2023-04-01 20:21:19,895   32  =>  36   		Training 486 pattern with 97.50% 	Forward time: 	 2.77 sec
2023-04-01 20:21:19,895 			Loss:    3.229e-03    			Backward time: 	 1.18 sec 
2023-04-01 20:21:19,988 			Learning rate: weights:   1.000e-03    
2023-04-01 20:21:19,989 			Last test performance: 97.01%
2023-04-01 20:21:19,989 ----------------
2023-04-01 20:21:24,039   32  =>  37   		Training 486 pattern with 97.08% 	Forward time: 	 2.94 sec
2023-04-01 20:21:24,039 			Loss:    3.492e-03    			Backward time: 	 1.09 sec 
2023-04-01 20:21:24,169 			Learning rate: weights:   1.000e-03    
2023-04-01 20:21:24,169 			Last test performance: 97.01%
2023-04-01 20:21:24,169 ----------------
2023-04-01 20:21:28,741   32  =>  38   		Training 486 pattern with 96.88% 	Forward time: 	 2.85 sec
2023-04-01 20:21:28,741 			Loss:    3.007e-03    			Backward time: 	 1.69 sec 
2023-04-01 20:21:28,893 			Learning rate: weights:   1.000e-03    
2023-04-01 20:21:28,893 			Last test performance: 97.01%
2023-04-01 20:21:28,893 ----------------
2023-04-01 20:21:32,343   32  =>  39   		Training 486 pattern with 98.54% 	Forward time: 	 2.27 sec
2023-04-01 20:21:32,343 			Loss:    1.576e-03    			Backward time: 	 1.16 sec 
2023-04-01 20:21:32,488 			Learning rate: weights:   1.000e-03    
2023-04-01 20:21:32,489 			Last test performance: 97.01%
2023-04-01 20:21:32,489 ----------------
2023-04-01 20:21:35,458   32  =>  40   		Training 486 pattern with 97.71% 	Forward time: 	 2.01 sec
2023-04-01 20:21:35,459 			Loss:    3.737e-03    			Backward time: 	 0.93 sec 
2023-04-01 20:21:35,731 			Learning rate: weights:   1.000e-03    
2023-04-01 20:21:35,732 			Last test performance: 97.01%
2023-04-01 20:21:35,732 ----------------
2023-04-01 20:21:39,569   32  =>  41   		Training 486 pattern with 96.67% 	Forward time: 	 2.72 sec
2023-04-01 20:21:39,569 			Loss:    4.496e-03    			Backward time: 	 1.09 sec 
2023-04-01 20:21:39,731 			Learning rate: weights:   1.000e-03    
2023-04-01 20:21:39,731 			Last test performance: 97.01%
2023-04-01 20:21:39,731 ----------------
2023-04-01 20:21:44,486   32  =>  42   		Training 486 pattern with 96.88% 	Forward time: 	 3.26 sec
2023-04-01 20:21:44,486 			Loss:    3.569e-03    			Backward time: 	 1.47 sec 
2023-04-01 20:21:44,611 			Learning rate: weights:   1.000e-03    
2023-04-01 20:21:44,611 			Last test performance: 97.01%
2023-04-01 20:21:44,612 ----------------
2023-04-01 20:21:48,095   32  =>  43   		Training 486 pattern with 97.08% 	Forward time: 	 2.43 sec
2023-04-01 20:21:48,095 			Loss:    4.030e-03    			Backward time: 	 1.03 sec 
2023-04-01 20:21:48,325 			Learning rate: weights:   1.000e-03    
2023-04-01 20:21:48,325 			Last test performance: 97.01%
2023-04-01 20:21:48,325 ----------------
2023-04-01 20:21:51,158   32  =>  44   		Training 486 pattern with 96.88% 	Forward time: 	 1.58 sec
2023-04-01 20:21:51,158 			Loss:    4.344e-03    			Backward time: 	 1.23 sec 
2023-04-01 20:21:51,242 			Learning rate: weights:   1.000e-03    
2023-04-01 20:21:51,242 			Last test performance: 97.01%
2023-04-01 20:21:51,242 ----------------
2023-04-01 20:21:54,751   32  =>  45   		Training 486 pattern with 97.71% 	Forward time: 	 2.32 sec
2023-04-01 20:21:54,752 			Loss:    3.723e-03    			Backward time: 	 1.16 sec 
2023-04-01 20:21:54,905 			Learning rate: weights:   1.000e-03    
2023-04-01 20:21:54,905 			Last test performance: 97.01%
2023-04-01 20:21:54,906 ----------------
2023-04-01 20:21:56,895   32  =>  46   		Training 486 pattern with 97.50% 	Forward time: 	 1.61 sec
2023-04-01 20:21:56,895 			Loss:    3.408e-03    			Backward time: 	 0.35 sec 
2023-04-01 20:21:56,979 			Learning rate: weights:   1.000e-03    
2023-04-01 20:21:56,980 			Last test performance: 97.01%
2023-04-01 20:21:56,980 ----------------
2023-04-01 20:22:00,205   32  =>  47   		Training 486 pattern with 96.88% 	Forward time: 	 2.34 sec
2023-04-01 20:22:00,205 			Loss:    3.777e-03    			Backward time: 	 0.86 sec 
2023-04-01 20:22:00,293 			Learning rate: weights:   1.000e-03    
2023-04-01 20:22:00,293 			Last test performance: 97.01%
2023-04-01 20:22:00,293 ----------------
2023-04-01 20:22:03,093   32  =>  48   		Training 486 pattern with 96.04% 	Forward time: 	 1.78 sec
2023-04-01 20:22:03,093 			Loss:    4.589e-03    			Backward time: 	 0.98 sec 
2023-04-01 20:22:03,281 			Learning rate: weights:   1.000e-03    
2023-04-01 20:22:03,281 			Last test performance: 97.01%
2023-04-01 20:22:03,281 ----------------
2023-04-01 20:22:06,955   32  =>  49   		Training 486 pattern with 97.92% 	Forward time: 	 2.50 sec
2023-04-01 20:22:06,955 			Loss:    2.281e-03    			Backward time: 	 1.14 sec 
2023-04-01 20:22:07,089 			Learning rate: weights:   1.000e-03    
2023-04-01 20:22:07,089 			Last test performance: 97.01%
2023-04-01 20:22:07,090 ----------------
2023-04-01 20:22:10,878   32  =>  50   		Training 486 pattern with 96.67% 	Forward time: 	 2.56 sec
2023-04-01 20:22:10,879 			Loss:    3.763e-03    			Backward time: 	 1.20 sec 
2023-04-01 20:22:11,004 			Learning rate: weights:   1.000e-03    
2023-04-01 20:22:11,004 			Last test performance: 97.01%
2023-04-01 20:22:11,004 ----------------
2023-04-01 20:22:14,506   32  =>  51   		Training 486 pattern with 97.50% 	Forward time: 	 2.00 sec
2023-04-01 20:22:14,507 			Loss:    2.814e-03    			Backward time: 	 1.48 sec 
2023-04-01 20:22:14,770 			Learning rate: weights:   1.000e-03    
2023-04-01 20:22:14,770 			Last test performance: 97.01%
2023-04-01 20:22:14,770 ----------------
2023-04-01 20:22:18,397   32  =>  52   		Training 486 pattern with 97.08% 	Forward time: 	 2.61 sec
2023-04-01 20:22:18,397 			Loss:    4.158e-03    			Backward time: 	 0.99 sec 
2023-04-01 20:22:18,483 			Learning rate: weights:   1.000e-03    
2023-04-01 20:22:18,483 			Last test performance: 97.01%
2023-04-01 20:22:18,483 ----------------
2023-04-01 20:22:22,688   32  =>  53   		Training 486 pattern with 97.71% 	Forward time: 	 2.96 sec
2023-04-01 20:22:22,689 			Loss:    2.611e-03    			Backward time: 	 1.22 sec 
2023-04-01 20:22:22,782 			Learning rate: weights:   1.000e-03    
2023-04-01 20:22:22,783 			Last test performance: 97.01%
2023-04-01 20:22:22,783 ----------------
2023-04-01 20:22:27,056   32  =>  54   		Training 486 pattern with 96.88% 	Forward time: 	 3.19 sec
2023-04-01 20:22:27,056 			Loss:    2.726e-03    			Backward time: 	 1.06 sec 
2023-04-01 20:22:27,168 			Learning rate: weights:   1.000e-03    
2023-04-01 20:22:27,168 			Last test performance: 97.01%
2023-04-01 20:22:27,168 ----------------
2023-04-01 20:22:31,386   32  =>  55   		Training 486 pattern with 97.08% 	Forward time: 	 3.14 sec
2023-04-01 20:22:31,386 			Loss:    3.138e-03    			Backward time: 	 1.05 sec 
2023-04-01 20:22:31,521 			Learning rate: weights:   1.000e-03    
2023-04-01 20:22:31,521 			Last test performance: 97.01%
2023-04-01 20:22:31,521 ----------------
2023-04-01 20:22:35,916   32  =>  56   		Training 486 pattern with 96.25% 	Forward time: 	 2.71 sec
2023-04-01 20:22:35,916 			Loss:    4.882e-03    			Backward time: 	 1.66 sec 
2023-04-01 20:22:36,016 			Learning rate: weights:   1.000e-03    
2023-04-01 20:22:36,016 			Last test performance: 97.01%
2023-04-01 20:22:36,016 ----------------
2023-04-01 20:22:38,703   32  =>  57   		Training 486 pattern with 97.29% 	Forward time: 	 1.93 sec
2023-04-01 20:22:38,704 			Loss:    3.196e-03    			Backward time: 	 0.73 sec 
2023-04-01 20:22:38,949 			Learning rate: weights:   1.000e-03    
2023-04-01 20:22:38,949 			Last test performance: 97.01%
2023-04-01 20:22:38,950 ----------------
2023-04-01 20:22:40,908   32  =>  58   		Training 486 pattern with 97.29% 	Forward time: 	 1.55 sec
2023-04-01 20:22:40,908 			Loss:    3.043e-03    			Backward time: 	 0.39 sec 
2023-04-01 20:22:41,022 			Learning rate: weights:   1.000e-03    
2023-04-01 20:22:41,022 			Last test performance: 97.01%
2023-04-01 20:22:41,023 ----------------
2023-04-01 20:22:44,183   32  =>  59   		Training 486 pattern with 98.54% 	Forward time: 	 2.16 sec
2023-04-01 20:22:44,183 			Loss:    1.666e-03    			Backward time: 	 0.98 sec 
2023-04-01 20:22:44,297 			Learning rate: weights:   1.000e-03    
2023-04-01 20:22:44,297 			Last test performance: 97.01%
2023-04-01 20:22:44,298 ----------------
2023-04-01 20:22:46,952   32  =>  60   		Training 486 pattern with 97.29% 	Forward time: 	 1.41 sec
2023-04-01 20:22:46,953 			Loss:    2.707e-03    			Backward time: 	 1.22 sec 
2023-04-01 20:22:47,014 			Learning rate: weights:   1.000e-03    
2023-04-01 20:22:47,014 			Last test performance: 97.01%
2023-04-01 20:22:47,014 ----------------
2023-04-01 20:22:50,142   32  =>  61   		Training 486 pattern with 96.67% 	Forward time: 	 1.79 sec
2023-04-01 20:22:50,142 			Loss:    3.772e-03    			Backward time: 	 1.31 sec 
2023-04-01 20:22:50,399 			Learning rate: weights:   1.000e-03    
2023-04-01 20:22:50,399 			Last test performance: 97.01%
2023-04-01 20:22:50,399 ----------------
2023-04-01 20:22:54,544   32  =>  62   		Training 486 pattern with 95.83% 	Forward time: 	 3.05 sec
2023-04-01 20:22:54,544 			Loss:    4.493e-03    			Backward time: 	 1.07 sec 
2023-04-01 20:22:54,780 			Learning rate: weights:   1.000e-03    
2023-04-01 20:22:54,780 			Last test performance: 97.01%
2023-04-01 20:22:54,780 ----------------
2023-04-01 20:22:57,139   32  =>  63   		Training 486 pattern with 97.29% 	Forward time: 	 1.72 sec
2023-04-01 20:22:57,139 			Loss:    3.430e-03    			Backward time: 	 0.60 sec 
2023-04-01 20:22:57,236 			Learning rate: weights:   1.000e-03    
2023-04-01 20:22:57,237 			Last test performance: 97.01%
2023-04-01 20:22:57,237 ----------------
2023-04-01 20:23:00,203   32  =>  64   		Training 486 pattern with 98.12% 	Forward time: 	 1.80 sec
2023-04-01 20:23:00,204 			Loss:    3.341e-03    			Backward time: 	 1.14 sec 
2023-04-01 20:23:00,279 			Learning rate: weights:   1.000e-03    
2023-04-01 20:23:00,279 			Last test performance: 97.01%
2023-04-01 20:23:00,279 ----------------
2023-04-01 20:23:03,510   32  =>  65   		Training 486 pattern with 95.21% 	Forward time: 	 2.31 sec
2023-04-01 20:23:03,510 			Loss:    5.613e-03    			Backward time: 	 0.90 sec 
2023-04-01 20:23:03,672 			Learning rate: weights:   1.000e-03    
2023-04-01 20:23:03,672 			Last test performance: 97.01%
2023-04-01 20:23:03,672 ----------------
2023-04-01 20:23:07,131   32  =>  66   		Training 486 pattern with 97.50% 	Forward time: 	 2.49 sec
2023-04-01 20:23:07,131 			Loss:    4.010e-03    			Backward time: 	 0.94 sec 
2023-04-01 20:23:07,290 			Learning rate: weights:   1.000e-03    
2023-04-01 20:23:07,290 			Last test performance: 97.01%
2023-04-01 20:23:07,290 ----------------
2023-04-01 20:23:11,067   32  =>  67   		Training 486 pattern with 99.17% 	Forward time: 	 2.85 sec
2023-04-01 20:23:11,068 			Loss:    1.669e-03    			Backward time: 	 0.90 sec 
2023-04-01 20:23:11,330 			Learning rate: weights:   1.000e-03    
2023-04-01 20:23:11,330 			Last test performance: 97.01%
2023-04-01 20:23:11,330 ----------------
2023-04-01 20:23:14,066   32  =>  68   		Training 486 pattern with 97.08% 	Forward time: 	 2.06 sec
2023-04-01 20:23:14,066 			Loss:    3.505e-03    			Backward time: 	 0.65 sec 
2023-04-01 20:23:14,276 			Learning rate: weights:   1.000e-03    
2023-04-01 20:23:14,276 			Last test performance: 97.01%
2023-04-01 20:23:14,276 ----------------
2023-04-01 20:23:17,277   32  =>  69   		Training 486 pattern with 97.71% 	Forward time: 	 2.21 sec
2023-04-01 20:23:17,278 			Loss:    2.362e-03    			Backward time: 	 0.76 sec 
2023-04-01 20:23:17,607 			Learning rate: weights:   1.000e-03    
2023-04-01 20:23:17,607 			Last test performance: 97.01%
2023-04-01 20:23:17,607 ----------------
2023-04-01 20:23:20,118   32  =>  70   		Training 486 pattern with 98.54% 	Forward time: 	 1.99 sec
2023-04-01 20:23:20,118 			Loss:    2.541e-03    			Backward time: 	 0.49 sec 
2023-04-01 20:23:20,218 			Learning rate: weights:   1.000e-03    
2023-04-01 20:23:20,218 			Last test performance: 97.01%
2023-04-01 20:23:20,218 ----------------
2023-04-01 20:23:24,113   32  =>  71   		Training 486 pattern with 97.08% 	Forward time: 	 2.60 sec
2023-04-01 20:23:24,113 			Loss:    3.643e-03    			Backward time: 	 1.13 sec 
2023-04-01 20:23:24,243 			Learning rate: weights:   1.000e-03    
2023-04-01 20:23:24,244 			Last test performance: 97.01%
2023-04-01 20:23:24,244 ----------------
2023-04-01 20:23:28,161   32  =>  72   		Training 486 pattern with 98.12% 	Forward time: 	 2.71 sec
2023-04-01 20:23:28,162 			Loss:    2.290e-03    			Backward time: 	 1.18 sec 
2023-04-01 20:23:28,253 			Learning rate: weights:   1.000e-03    
2023-04-01 20:23:28,253 			Last test performance: 97.01%
2023-04-01 20:23:28,254 ----------------
2023-04-01 20:23:32,359   32  =>  73   		Training 486 pattern with 96.88% 	Forward time: 	 3.21 sec
2023-04-01 20:23:32,359 			Loss:    3.974e-03    			Backward time: 	 0.87 sec 
2023-04-01 20:23:32,451 			Learning rate: weights:   1.000e-03    
2023-04-01 20:23:32,451 			Last test performance: 97.01%
2023-04-01 20:23:32,452 ----------------
2023-04-01 20:23:35,981   32  =>  74   		Training 486 pattern with 96.25% 	Forward time: 	 2.36 sec
2023-04-01 20:23:35,981 			Loss:    4.469e-03    			Backward time: 	 1.10 sec 
2023-04-01 20:23:36,067 			Learning rate: weights:   1.000e-03    
2023-04-01 20:23:36,067 			Last test performance: 97.01%
2023-04-01 20:23:36,067 ----------------
2023-04-01 20:23:40,192   32  =>  75   		Training 486 pattern with 97.29% 	Forward time: 	 3.34 sec
2023-04-01 20:23:40,193 			Loss:    3.267e-03    			Backward time: 	 0.76 sec 
2023-04-01 20:23:40,298 			Learning rate: weights:   1.000e-03    
2023-04-01 20:23:40,298 			Last test performance: 97.01%
2023-04-01 20:23:40,298 ----------------
2023-04-01 20:23:44,416   32  =>  76   		Training 486 pattern with 97.08% 	Forward time: 	 2.77 sec
2023-04-01 20:23:44,417 			Loss:    2.715e-03    			Backward time: 	 1.33 sec 
2023-04-01 20:23:44,744 			Learning rate: weights:   1.000e-03    
2023-04-01 20:23:44,744 			Last test performance: 97.01%
2023-04-01 20:23:44,744 ----------------
2023-04-01 20:23:47,755   32  =>  77   		Training 486 pattern with 97.29% 	Forward time: 	 2.00 sec
2023-04-01 20:23:47,755 			Loss:    3.080e-03    			Backward time: 	 0.99 sec 
2023-04-01 20:23:47,999 			Learning rate: weights:   1.000e-03    
2023-04-01 20:23:48,000 			Last test performance: 97.01%
2023-04-01 20:23:48,000 ----------------
2023-04-01 20:23:51,383   32  =>  78   		Training 486 pattern with 98.33% 	Forward time: 	 2.14 sec
2023-04-01 20:23:51,383 			Loss:    3.071e-03    			Backward time: 	 1.22 sec 
2023-04-01 20:23:51,525 			Learning rate: weights:   1.000e-03    
2023-04-01 20:23:51,525 			Last test performance: 97.01%
2023-04-01 20:23:51,526 ----------------
2023-04-01 20:23:54,234   32  =>  79   		Training 486 pattern with 97.50% 	Forward time: 	 1.72 sec
2023-04-01 20:23:54,235 			Loss:    3.322e-03    			Backward time: 	 0.96 sec 
2023-04-01 20:23:54,476 			Learning rate: weights:   1.000e-03    
2023-04-01 20:23:54,477 			Last test performance: 97.01%
2023-04-01 20:23:54,477 ----------------
2023-04-01 20:23:58,609   32  =>  80   		Training 486 pattern with 97.92% 	Forward time: 	 2.67 sec
2023-04-01 20:23:58,609 			Loss:    3.953e-03    			Backward time: 	 1.44 sec 
2023-04-01 20:23:58,751 			Learning rate: weights:   1.000e-03    
2023-04-01 20:23:58,751 			Last test performance: 97.01%
2023-04-01 20:23:58,751 ----------------
2023-04-01 20:24:03,172   32  =>  81   		Training 486 pattern with 96.25% 	Forward time: 	 3.09 sec
2023-04-01 20:24:03,173 			Loss:    4.456e-03    			Backward time: 	 1.31 sec 
2023-04-01 20:24:03,336 			Learning rate: weights:   1.000e-03    
2023-04-01 20:24:03,337 			Last test performance: 97.01%
2023-04-01 20:24:03,337 ----------------
2023-04-01 20:24:07,722   32  =>  82   		Training 486 pattern with 98.54% 	Forward time: 	 3.09 sec
2023-04-01 20:24:07,722 			Loss:    1.425e-03    			Backward time: 	 1.26 sec 
2023-04-01 20:24:07,887 			Learning rate: weights:   1.000e-03    
2023-04-01 20:24:07,887 			Last test performance: 97.01%
2023-04-01 20:24:07,887 ----------------
2023-04-01 20:24:12,108   32  =>  83   		Training 486 pattern with 98.54% 	Forward time: 	 2.87 sec
2023-04-01 20:24:12,108 			Loss:    3.407e-03    			Backward time: 	 1.31 sec 
2023-04-01 20:24:12,224 			Learning rate: weights:   1.000e-03    
2023-04-01 20:24:12,224 			Last test performance: 97.01%
2023-04-01 20:24:12,224 ----------------
2023-04-01 20:24:15,920   32  =>  84   		Training 486 pattern with 97.71% 	Forward time: 	 2.71 sec
2023-04-01 20:24:15,920 			Loss:    2.220e-03    			Backward time: 	 0.95 sec 
2023-04-01 20:24:16,020 			Learning rate: weights:   1.000e-03    
2023-04-01 20:24:16,021 			Last test performance: 97.01%
2023-04-01 20:24:16,021 ----------------
2023-04-01 20:24:18,342   32  =>  85   		Training 486 pattern with 97.50% 	Forward time: 	 1.75 sec
2023-04-01 20:24:18,342 			Loss:    3.470e-03    			Backward time: 	 0.53 sec 
2023-04-01 20:24:18,628 			Learning rate: weights:   1.000e-03    
2023-04-01 20:24:18,629 			Last test performance: 97.01%
2023-04-01 20:24:18,629 ----------------
2023-04-01 20:24:20,446   32  =>  86   		Training 486 pattern with 98.12% 	Forward time: 	 1.44 sec
2023-04-01 20:24:20,447 			Loss:    2.663e-03    			Backward time: 	 0.35 sec 
2023-04-01 20:24:20,582 			Learning rate: weights:   1.000e-03    
2023-04-01 20:24:20,587 			Last test performance: 97.01%
2023-04-01 20:24:20,588 ----------------
2023-04-01 20:24:25,339   32  =>  87   		Training 486 pattern with 97.29% 	Forward time: 	 3.53 sec
2023-04-01 20:24:25,340 			Loss:    3.107e-03    			Backward time: 	 1.20 sec 
2023-04-01 20:24:25,511 			Learning rate: weights:   1.000e-03    
2023-04-01 20:24:25,511 			Last test performance: 97.01%
2023-04-01 20:24:25,511 ----------------
2023-04-01 20:24:29,026   32  =>  88   		Training 486 pattern with 96.88% 	Forward time: 	 2.15 sec
2023-04-01 20:24:29,027 			Loss:    3.456e-03    			Backward time: 	 1.34 sec 
2023-04-01 20:24:29,229 			Learning rate: weights:   1.000e-03    
2023-04-01 20:24:29,229 			Last test performance: 97.01%
2023-04-01 20:24:29,229 ----------------
2023-04-01 20:24:32,501   32  =>  89   		Training 486 pattern with 97.50% 	Forward time: 	 2.03 sec
2023-04-01 20:24:32,501 			Loss:    2.903e-03    			Backward time: 	 1.22 sec 
2023-04-01 20:24:32,604 			Learning rate: weights:   1.000e-03    
2023-04-01 20:24:32,604 			Last test performance: 97.01%
2023-04-01 20:24:32,605 ----------------
2023-04-01 20:24:36,933   32  =>  90   		Training 486 pattern with 94.79% 	Forward time: 	 2.98 sec
2023-04-01 20:24:36,933 			Loss:    5.461e-03    			Backward time: 	 1.32 sec 
2023-04-01 20:24:37,073 			Learning rate: weights:   1.000e-03    
2023-04-01 20:24:37,073 			Last test performance: 97.01%
2023-04-01 20:24:37,074 ----------------
2023-04-01 20:24:39,958   32  =>  91   		Training 486 pattern with 97.50% 	Forward time: 	 2.06 sec
2023-04-01 20:24:39,959 			Loss:    2.758e-03    			Backward time: 	 0.80 sec 
2023-04-01 20:24:40,053 			Learning rate: weights:   1.000e-03    
2023-04-01 20:24:40,053 			Last test performance: 97.01%
2023-04-01 20:24:40,053 ----------------
2023-04-01 20:24:42,904   32  =>  92   		Training 486 pattern with 98.12% 	Forward time: 	 1.73 sec
2023-04-01 20:24:42,905 			Loss:    2.842e-03    			Backward time: 	 1.10 sec 
2023-04-01 20:24:43,090 			Learning rate: weights:   1.000e-03    
2023-04-01 20:24:43,090 			Last test performance: 97.01%
2023-04-01 20:24:43,090 ----------------
2023-04-01 20:24:45,715   32  =>  93   		Training 486 pattern with 96.88% 	Forward time: 	 1.97 sec
2023-04-01 20:24:45,715 			Loss:    3.700e-03    			Backward time: 	 0.63 sec 
2023-04-01 20:24:45,901 			Learning rate: weights:   1.000e-03    
2023-04-01 20:24:45,901 			Last test performance: 97.01%
2023-04-01 20:24:45,901 ----------------
2023-04-01 20:24:49,231   32  =>  94   		Training 486 pattern with 97.29% 	Forward time: 	 2.15 sec
2023-04-01 20:24:49,232 			Loss:    4.736e-03    			Backward time: 	 1.16 sec 
2023-04-01 20:24:49,382 			Learning rate: weights:   1.000e-03    
2023-04-01 20:24:49,382 			Last test performance: 97.01%
2023-04-01 20:24:49,382 ----------------
2023-04-01 20:24:52,892   32  =>  95   		Training 486 pattern with 96.67% 	Forward time: 	 2.04 sec
2023-04-01 20:24:52,893 			Loss:    4.451e-03    			Backward time: 	 1.44 sec 
2023-04-01 20:24:53,049 			Learning rate: weights:   1.000e-03    
2023-04-01 20:24:53,050 			Last test performance: 97.01%
2023-04-01 20:24:53,050 ----------------
2023-04-01 20:24:57,160   32  =>  96   		Training 486 pattern with 97.29% 	Forward time: 	 2.69 sec
2023-04-01 20:24:57,160 			Loss:    2.901e-03    			Backward time: 	 1.39 sec 
2023-04-01 20:24:57,268 			Learning rate: weights:   1.000e-03    
2023-04-01 20:24:57,269 			Last test performance: 97.01%
2023-04-01 20:24:57,269 ----------------
2023-04-01 20:24:59,531   32  =>  97   		Training 486 pattern with 97.92% 	Forward time: 	 1.67 sec
2023-04-01 20:24:59,531 			Loss:    2.942e-03    			Backward time: 	 0.56 sec 
2023-04-01 20:24:59,641 			Learning rate: weights:   1.000e-03    
2023-04-01 20:24:59,641 			Last test performance: 97.01%
2023-04-01 20:24:59,641 ----------------
2023-04-01 20:25:01,848   32  =>  98   		Training 486 pattern with 96.46% 	Forward time: 	 1.55 sec
2023-04-01 20:25:01,849 			Loss:    4.201e-03    			Backward time: 	 0.63 sec 
2023-04-01 20:25:02,031 			Learning rate: weights:   1.000e-03    
2023-04-01 20:25:02,031 			Last test performance: 97.01%
2023-04-01 20:25:02,031 ----------------
2023-04-01 20:25:05,105   32  =>  99   		Training 486 pattern with 97.29% 	Forward time: 	 2.56 sec
2023-04-01 20:25:05,105 			Loss:    3.120e-03    			Backward time: 	 0.49 sec 
2023-04-01 20:25:05,382 			Learning rate: weights:   1.000e-03    
2023-04-01 20:25:05,382 			Last test performance: 97.01%
2023-04-01 20:25:05,382 ----------------
2023-04-01 20:25:08,071   32  => 100   		Training 486 pattern with 98.12% 	Forward time: 	 2.29 sec
2023-04-01 20:25:08,072 			Loss:    2.438e-03    			Backward time: 	 0.37 sec 
2023-04-01 20:25:08,333 			Learning rate: weights:   1.000e-03    
2023-04-01 20:25:08,333 			Last test performance: 97.01%
2023-04-01 20:25:08,333 ----------------
2023-04-01 20:25:12,897   32  => 101   		Training 486 pattern with 97.50% 	Forward time: 	 3.68 sec
2023-04-01 20:25:12,897 			Loss:    5.032e-03    			Backward time: 	 0.84 sec 
2023-04-01 20:25:12,984 			Learning rate: weights:   1.000e-03    
2023-04-01 20:25:12,984 			Last test performance: 97.01%
2023-04-01 20:25:12,985 ----------------
2023-04-01 20:25:15,455   32  => 102   		Training 486 pattern with 97.71% 	Forward time: 	 1.81 sec
2023-04-01 20:25:15,455 			Loss:    3.389e-03    			Backward time: 	 0.64 sec 
2023-04-01 20:25:15,597 			Learning rate: weights:   1.000e-03    
2023-04-01 20:25:15,597 			Last test performance: 97.01%
2023-04-01 20:25:15,597 ----------------
2023-04-01 20:25:19,545   32  => 103   		Training 486 pattern with 95.21% 	Forward time: 	 3.23 sec
2023-04-01 20:25:19,545 			Loss:    5.553e-03    			Backward time: 	 0.69 sec 
2023-04-01 20:25:19,720 			Learning rate: weights:   1.000e-03    
2023-04-01 20:25:19,720 			Last test performance: 97.01%
2023-04-01 20:25:19,720 ----------------
2023-04-01 20:25:22,079   32  => 104   		Training 486 pattern with 98.96% 	Forward time: 	 1.43 sec
2023-04-01 20:25:22,079 			Loss:    1.493e-03    			Backward time: 	 0.90 sec 
2023-04-01 20:25:22,213 			Learning rate: weights:   1.000e-03    
2023-04-01 20:25:22,213 			Last test performance: 97.01%
2023-04-01 20:25:22,213 ----------------
2023-04-01 20:25:24,963   32  => 105   		Training 486 pattern with 96.67% 	Forward time: 	 1.50 sec
2023-04-01 20:25:24,963 			Loss:    3.824e-03    			Backward time: 	 1.21 sec 
2023-04-01 20:25:25,095 			Learning rate: weights:   1.000e-03    
2023-04-01 20:25:25,095 			Last test performance: 97.01%
2023-04-01 20:25:25,095 ----------------
2023-04-01 20:25:27,747   32  => 106   		Training 486 pattern with 98.12% 	Forward time: 	 1.95 sec
2023-04-01 20:25:27,748 			Loss:    3.307e-03    			Backward time: 	 0.68 sec 
2023-04-01 20:25:27,923 			Learning rate: weights:   1.000e-03    
2023-04-01 20:25:27,923 			Last test performance: 97.01%
2023-04-01 20:25:27,923 ----------------
2023-04-01 20:25:30,753   32  => 107   		Training 486 pattern with 97.50% 	Forward time: 	 2.36 sec
2023-04-01 20:25:30,754 			Loss:    2.810e-03    			Backward time: 	 0.44 sec 
2023-04-01 20:25:30,878 			Learning rate: weights:   1.000e-03    
2023-04-01 20:25:30,879 			Last test performance: 97.01%
2023-04-01 20:25:30,879 ----------------
2023-04-01 20:25:33,319   32  => 108   		Training 486 pattern with 96.25% 	Forward time: 	 1.59 sec
2023-04-01 20:25:33,319 			Loss:    4.329e-03    			Backward time: 	 0.82 sec 
2023-04-01 20:25:33,521 			Learning rate: weights:   1.000e-03    
2023-04-01 20:25:33,521 			Last test performance: 97.01%
2023-04-01 20:25:33,521 ----------------
2023-04-01 20:25:36,268   32  => 109   		Training 486 pattern with 95.83% 	Forward time: 	 1.73 sec
2023-04-01 20:25:36,268 			Loss:    6.221e-03    			Backward time: 	 0.99 sec 
2023-04-01 20:25:36,578 			Learning rate: weights:   1.000e-03    
2023-04-01 20:25:36,578 			Last test performance: 97.01%
2023-04-01 20:25:36,578 ----------------
2023-04-01 20:25:41,150   32  => 110   		Training 486 pattern with 95.83% 	Forward time: 	 2.84 sec
2023-04-01 20:25:41,150 			Loss:    4.254e-03    			Backward time: 	 1.70 sec 
2023-04-01 20:25:41,271 			Learning rate: weights:   1.000e-03    
2023-04-01 20:25:41,271 			Last test performance: 97.01%
2023-04-01 20:25:41,272 ----------------
2023-04-01 20:25:45,723   32  => 111   		Training 486 pattern with 96.46% 	Forward time: 	 2.90 sec
2023-04-01 20:25:45,723 			Loss:    4.186e-03    			Backward time: 	 1.52 sec 
2023-04-01 20:25:45,828 			Learning rate: weights:   1.000e-03    
2023-04-01 20:25:45,828 			Last test performance: 97.01%
2023-04-01 20:25:45,829 ----------------
2023-04-01 20:25:49,590   32  => 112   		Training 486 pattern with 96.67% 	Forward time: 	 2.55 sec
2023-04-01 20:25:49,590 			Loss:    3.346e-03    			Backward time: 	 1.19 sec 
2023-04-01 20:25:49,719 			Learning rate: weights:   1.000e-03    
2023-04-01 20:25:49,719 			Last test performance: 97.01%
2023-04-01 20:25:49,719 ----------------
2023-04-01 20:25:52,686   32  => 113   		Training 486 pattern with 97.92% 	Forward time: 	 1.95 sec
2023-04-01 20:25:52,686 			Loss:    2.950e-03    			Backward time: 	 0.99 sec 
2023-04-01 20:25:52,830 			Learning rate: weights:   1.000e-03    
2023-04-01 20:25:52,830 			Last test performance: 97.01%
2023-04-01 20:25:52,830 ----------------
2023-04-01 20:25:54,572   32  => 114   		Training 486 pattern with 95.83% 	Forward time: 	 1.45 sec
2023-04-01 20:25:54,572 			Loss:    4.905e-03    			Backward time: 	 0.27 sec 
2023-04-01 20:25:54,713 			Learning rate: weights:   1.000e-03    
2023-04-01 20:25:54,713 			Last test performance: 97.01%
2023-04-01 20:25:54,714 ----------------
2023-04-01 20:25:57,977   32  => 115   		Training 486 pattern with 96.46% 	Forward time: 	 2.11 sec
2023-04-01 20:25:57,977 			Loss:    3.685e-03    			Backward time: 	 1.13 sec 
2023-04-01 20:25:58,115 			Learning rate: weights:   1.000e-03    
2023-04-01 20:25:58,115 			Last test performance: 97.01%
2023-04-01 20:25:58,115 ----------------
2023-04-01 20:26:01,855   32  => 116   		Training 486 pattern with 97.08% 	Forward time: 	 2.51 sec
2023-04-01 20:26:01,856 			Loss:    3.335e-03    			Backward time: 	 1.21 sec 
2023-04-01 20:26:03,023 			Learning rate: weights:   1.000e-03    
2023-04-01 20:26:03,024 			Last test performance: 97.01%
2023-04-01 20:26:03,024 ----------------
2023-04-01 20:26:06,977   32  => 117   		Training 486 pattern with 97.50% 	Forward time: 	 2.96 sec
2023-04-01 20:26:06,978 			Loss:    2.798e-03    			Backward time: 	 0.97 sec 
2023-04-01 20:26:07,493 			Learning rate: weights:   1.000e-03    
2023-04-01 20:26:07,494 			Last test performance: 97.01%
2023-04-01 20:26:07,494 ----------------
2023-04-01 20:26:11,855   32  => 118   		Training 486 pattern with 97.50% 	Forward time: 	 3.50 sec
2023-04-01 20:26:11,855 			Loss:    4.000e-03    			Backward time: 	 0.80 sec 
2023-04-01 20:26:11,957 			Learning rate: weights:   1.000e-03    
2023-04-01 20:26:11,957 			Last test performance: 97.01%
2023-04-01 20:26:11,957 ----------------
2023-04-01 20:26:15,571   32  => 119   		Training 486 pattern with 96.25% 	Forward time: 	 2.45 sec
2023-04-01 20:26:15,572 			Loss:    4.494e-03    			Backward time: 	 1.14 sec 
2023-04-01 20:26:15,912 			Learning rate: weights:   1.000e-03    
2023-04-01 20:26:15,912 			Last test performance: 97.01%
2023-04-01 20:26:15,913 ----------------
2023-04-01 20:26:19,795   32  => 120   		Training 486 pattern with 97.71% 	Forward time: 	 2.97 sec
2023-04-01 20:26:19,795 			Loss:    3.052e-03    			Backward time: 	 0.85 sec 
2023-04-01 20:26:20,578 			Learning rate: weights:   1.000e-03    
2023-04-01 20:26:20,579 			Last test performance: 97.01%
2023-04-01 20:26:20,579 ----------------
2023-04-01 20:26:25,166   32  => 121   		Training 486 pattern with 96.88% 	Forward time: 	 3.36 sec
2023-04-01 20:26:25,167 			Loss:    3.966e-03    			Backward time: 	 1.18 sec 
2023-04-01 20:26:25,623 			Learning rate: weights:   1.000e-03    
2023-04-01 20:26:25,624 			Last test performance: 97.01%
2023-04-01 20:26:25,624 ----------------
2023-04-01 20:26:29,231   32  => 122   		Training 486 pattern with 97.71% 	Forward time: 	 2.47 sec
2023-04-01 20:26:29,232 			Loss:    3.241e-03    			Backward time: 	 1.11 sec 
2023-04-01 20:26:29,371 			Learning rate: weights:   1.000e-03    
2023-04-01 20:26:29,371 			Last test performance: 97.01%
2023-04-01 20:26:29,371 ----------------
2023-04-01 20:26:34,481   32  => 123   		Training 486 pattern with 97.50% 	Forward time: 	 3.70 sec
2023-04-01 20:26:34,482 			Loss:    2.673e-03    			Backward time: 	 1.37 sec 
2023-04-01 20:26:34,622 			Learning rate: weights:   1.000e-03    
2023-04-01 20:26:34,622 			Last test performance: 97.01%
2023-04-01 20:26:34,622 ----------------
2023-04-01 20:26:39,354   32  => 124   		Training 486 pattern with 96.88% 	Forward time: 	 3.13 sec
2023-04-01 20:26:39,355 			Loss:    3.171e-03    			Backward time: 	 1.57 sec 
2023-04-01 20:26:39,449 
2023-04-01 20:26:39,450 Testing:
2023-04-01 20:26:39,497 		24 of 10000 with 91.67% 	 Time used:  0.05 sec
2023-04-01 20:26:39,543 		48 of 10000 with 93.75% 	 Time used:  0.04 sec
2023-04-01 20:26:39,583 		72 of 10000 with 95.83% 	 Time used:  0.04 sec
2023-04-01 20:26:39,624 		96 of 10000 with 95.83% 	 Time used:  0.04 sec
2023-04-01 20:26:39,661 		120 of 10000 with 96.67% 	 Time used:  0.04 sec
2023-04-01 20:26:39,698 		144 of 10000 with 95.83% 	 Time used:  0.04 sec
2023-04-01 20:26:39,734 		168 of 10000 with 96.43% 	 Time used:  0.03 sec
2023-04-01 20:26:39,772 		192 of 10000 with 96.88% 	 Time used:  0.04 sec
2023-04-01 20:26:40,117 		216 of 10000 with 97.22% 	 Time used:  0.34 sec
2023-04-01 20:26:40,262 		240 of 10000 with 97.50% 	 Time used:  0.14 sec
2023-04-01 20:26:40,413 		264 of 10000 with 97.35% 	 Time used:  0.15 sec
2023-04-01 20:26:40,567 		288 of 10000 with 97.22% 	 Time used:  0.15 sec
2023-04-01 20:26:40,741 		312 of 10000 with 96.79% 	 Time used:  0.17 sec
2023-04-01 20:26:40,939 		336 of 10000 with 97.02% 	 Time used:  0.20 sec
2023-04-01 20:26:41,153 		360 of 10000 with 96.94% 	 Time used:  0.21 sec
2023-04-01 20:26:41,381 		384 of 10000 with 97.14% 	 Time used:  0.23 sec
2023-04-01 20:26:41,441 		408 of 10000 with 97.30% 	 Time used:  0.06 sec
2023-04-01 20:26:41,482 		432 of 10000 with 97.22% 	 Time used:  0.04 sec
2023-04-01 20:26:41,523 		456 of 10000 with 96.49% 	 Time used:  0.04 sec
2023-04-01 20:26:41,571 		480 of 10000 with 96.67% 	 Time used:  0.04 sec
2023-04-01 20:26:41,612 		504 of 10000 with 96.63% 	 Time used:  0.04 sec
2023-04-01 20:26:41,802 		528 of 10000 with 96.40% 	 Time used:  0.19 sec
2023-04-01 20:26:41,927 		552 of 10000 with 96.56% 	 Time used:  0.12 sec
2023-04-01 20:26:41,968 		576 of 10000 with 96.70% 	 Time used:  0.04 sec
2023-04-01 20:26:42,140 		600 of 10000 with 96.83% 	 Time used:  0.16 sec
2023-04-01 20:26:42,304 		624 of 10000 with 96.96% 	 Time used:  0.16 sec
2023-04-01 20:26:42,465 		648 of 10000 with 97.07% 	 Time used:  0.16 sec
2023-04-01 20:26:42,531 		672 of 10000 with 97.17% 	 Time used:  0.06 sec
2023-04-01 20:26:42,573 		696 of 10000 with 97.27% 	 Time used:  0.04 sec
2023-04-01 20:26:42,614 		720 of 10000 with 97.36% 	 Time used:  0.04 sec
2023-04-01 20:26:42,655 		744 of 10000 with 97.31% 	 Time used:  0.04 sec
2023-04-01 20:26:42,696 		768 of 10000 with 97.14% 	 Time used:  0.04 sec
2023-04-01 20:26:42,737 		792 of 10000 with 97.22% 	 Time used:  0.04 sec
2023-04-01 20:26:42,802 		816 of 10000 with 97.18% 	 Time used:  0.06 sec
2023-04-01 20:26:42,844 		840 of 10000 with 97.14% 	 Time used:  0.04 sec
2023-04-01 20:26:42,920 		864 of 10000 with 96.99% 	 Time used:  0.07 sec
2023-04-01 20:26:42,961 		888 of 10000 with 97.07% 	 Time used:  0.04 sec
2023-04-01 20:26:43,183 		912 of 10000 with 96.82% 	 Time used:  0.21 sec
2023-04-01 20:26:43,365 		936 of 10000 with 96.90% 	 Time used:  0.18 sec
2023-04-01 20:26:43,596 		960 of 10000 with 96.98% 	 Time used:  0.23 sec
2023-04-01 20:26:43,794 		984 of 10000 with 97.05% 	 Time used:  0.20 sec
2023-04-01 20:26:43,999 		1008 of 10000 with 97.12% 	 Time used:  0.20 sec
2023-04-01 20:26:44,228 		1032 of 10000 with 97.09% 	 Time used:  0.23 sec
2023-04-01 20:26:44,396 		1056 of 10000 with 96.88% 	 Time used:  0.17 sec
2023-04-01 20:26:44,628 		1080 of 10000 with 96.85% 	 Time used:  0.23 sec
2023-04-01 20:26:44,763 		1104 of 10000 with 96.83% 	 Time used:  0.13 sec
2023-04-01 20:26:44,968 		1128 of 10000 with 96.90% 	 Time used:  0.20 sec
2023-04-01 20:26:45,165 		1152 of 10000 with 96.88% 	 Time used:  0.20 sec
2023-04-01 20:26:45,360 		1176 of 10000 with 96.94% 	 Time used:  0.19 sec
2023-04-01 20:26:45,522 		1200 of 10000 with 97.00% 	 Time used:  0.16 sec
2023-04-01 20:26:45,725 		1224 of 10000 with 96.98% 	 Time used:  0.20 sec
2023-04-01 20:26:45,951 		1248 of 10000 with 97.04% 	 Time used:  0.22 sec
2023-04-01 20:26:46,175 		1272 of 10000 with 97.09% 	 Time used:  0.22 sec
2023-04-01 20:26:46,401 		1296 of 10000 with 97.15% 	 Time used:  0.22 sec
2023-04-01 20:26:46,564 		1320 of 10000 with 97.20% 	 Time used:  0.16 sec
2023-04-01 20:26:46,846 		1344 of 10000 with 97.25% 	 Time used:  0.28 sec
2023-04-01 20:26:47,074 		1368 of 10000 with 97.22% 	 Time used:  0.23 sec
2023-04-01 20:26:47,245 		1392 of 10000 with 97.27% 	 Time used:  0.17 sec
2023-04-01 20:26:47,417 		1416 of 10000 with 97.32% 	 Time used:  0.17 sec
2023-04-01 20:26:47,463 		1440 of 10000 with 97.36% 	 Time used:  0.04 sec
2023-04-01 20:26:47,500 		1464 of 10000 with 97.40% 	 Time used:  0.04 sec
2023-04-01 20:26:47,538 		1488 of 10000 with 97.31% 	 Time used:  0.04 sec
2023-04-01 20:26:47,575 		1512 of 10000 with 97.29% 	 Time used:  0.04 sec
2023-04-01 20:26:47,612 		1536 of 10000 with 97.27% 	 Time used:  0.04 sec
2023-04-01 20:26:47,649 		1560 of 10000 with 97.31% 	 Time used:  0.04 sec
2023-04-01 20:26:47,686 		1584 of 10000 with 97.03% 	 Time used:  0.04 sec
2023-04-01 20:26:47,723 		1608 of 10000 with 97.08% 	 Time used:  0.04 sec
2023-04-01 20:26:47,760 		1632 of 10000 with 97.06% 	 Time used:  0.03 sec
2023-04-01 20:26:47,796 		1656 of 10000 with 97.10% 	 Time used:  0.04 sec
2023-04-01 20:26:47,833 		1680 of 10000 with 97.14% 	 Time used:  0.04 sec
2023-04-01 20:26:47,870 		1704 of 10000 with 97.18% 	 Time used:  0.04 sec
2023-04-01 20:26:47,907 		1728 of 10000 with 97.11% 	 Time used:  0.04 sec
2023-04-01 20:26:47,944 		1752 of 10000 with 97.09% 	 Time used:  0.04 sec
2023-04-01 20:26:47,981 		1776 of 10000 with 97.13% 	 Time used:  0.04 sec
2023-04-01 20:26:48,018 		1800 of 10000 with 97.17% 	 Time used:  0.04 sec
2023-04-01 20:26:48,054 		1824 of 10000 with 97.09% 	 Time used:  0.03 sec
2023-04-01 20:26:48,091 		1848 of 10000 with 97.02% 	 Time used:  0.04 sec
2023-04-01 20:26:48,451 		1872 of 10000 with 96.96% 	 Time used:  0.36 sec
2023-04-01 20:26:48,612 		1896 of 10000 with 96.99% 	 Time used:  0.16 sec
2023-04-01 20:26:48,783 		1920 of 10000 with 97.03% 	 Time used:  0.17 sec
2023-04-01 20:26:48,998 		1944 of 10000 with 97.02% 	 Time used:  0.21 sec
2023-04-01 20:26:49,214 		1968 of 10000 with 96.95% 	 Time used:  0.22 sec
2023-04-01 20:26:49,413 		1992 of 10000 with 96.94% 	 Time used:  0.20 sec
2023-04-01 20:26:49,622 		2016 of 10000 with 96.97% 	 Time used:  0.21 sec
2023-04-01 20:26:49,820 		2040 of 10000 with 96.96% 	 Time used:  0.20 sec
2023-04-01 20:26:49,991 		2064 of 10000 with 96.90% 	 Time used:  0.17 sec
2023-04-01 20:26:50,175 		2088 of 10000 with 96.89% 	 Time used:  0.18 sec
2023-04-01 20:26:50,354 		2112 of 10000 with 96.92% 	 Time used:  0.18 sec
2023-04-01 20:26:50,522 		2136 of 10000 with 96.91% 	 Time used:  0.17 sec
2023-04-01 20:26:50,769 		2160 of 10000 with 96.94% 	 Time used:  0.25 sec
2023-04-01 20:26:50,942 		2184 of 10000 with 96.98% 	 Time used:  0.17 sec
2023-04-01 20:26:51,119 		2208 of 10000 with 97.01% 	 Time used:  0.17 sec
2023-04-01 20:26:51,304 		2232 of 10000 with 96.95% 	 Time used:  0.18 sec
2023-04-01 20:26:51,499 		2256 of 10000 with 96.99% 	 Time used:  0.19 sec
2023-04-01 20:26:51,704 		2280 of 10000 with 96.97% 	 Time used:  0.20 sec
2023-04-01 20:26:51,850 		2304 of 10000 with 97.01% 	 Time used:  0.14 sec
2023-04-01 20:26:51,995 		2328 of 10000 with 96.99% 	 Time used:  0.14 sec
2023-04-01 20:26:52,180 		2352 of 10000 with 97.02% 	 Time used:  0.18 sec
2023-04-01 20:26:52,347 		2376 of 10000 with 97.01% 	 Time used:  0.17 sec
2023-04-01 20:26:52,546 		2400 of 10000 with 97.04% 	 Time used:  0.20 sec
2023-04-01 20:26:52,728 		2424 of 10000 with 97.07% 	 Time used:  0.18 sec
2023-04-01 20:26:52,933 		2448 of 10000 with 97.10% 	 Time used:  0.20 sec
2023-04-01 20:26:53,162 		2472 of 10000 with 97.13% 	 Time used:  0.23 sec
2023-04-01 20:26:53,396 		2496 of 10000 with 97.08% 	 Time used:  0.23 sec
2023-04-01 20:26:53,642 		2520 of 10000 with 97.10% 	 Time used:  0.24 sec
2023-04-01 20:26:53,815 		2544 of 10000 with 97.13% 	 Time used:  0.17 sec
2023-04-01 20:26:54,027 		2568 of 10000 with 97.12% 	 Time used:  0.21 sec
2023-04-01 20:26:54,206 		2592 of 10000 with 97.15% 	 Time used:  0.18 sec
2023-04-01 20:26:54,455 		2616 of 10000 with 97.17% 	 Time used:  0.25 sec
2023-04-01 20:26:54,676 		2640 of 10000 with 97.20% 	 Time used:  0.22 sec
2023-04-01 20:26:54,860 		2664 of 10000 with 97.22% 	 Time used:  0.18 sec
2023-04-01 20:26:55,036 		2688 of 10000 with 97.14% 	 Time used:  0.17 sec
2023-04-01 20:26:55,253 		2712 of 10000 with 97.16% 	 Time used:  0.22 sec
2023-04-01 20:26:55,447 		2736 of 10000 with 97.08% 	 Time used:  0.19 sec
2023-04-01 20:26:55,686 		2760 of 10000 with 97.07% 	 Time used:  0.24 sec
2023-04-01 20:26:55,730 		2784 of 10000 with 97.05% 	 Time used:  0.04 sec
2023-04-01 20:26:55,792 		2808 of 10000 with 97.04% 	 Time used:  0.04 sec
2023-04-01 20:26:56,021 		2832 of 10000 with 97.03% 	 Time used:  0.23 sec
2023-04-01 20:26:56,191 		2856 of 10000 with 97.06% 	 Time used:  0.17 sec
2023-04-01 20:26:56,406 		2880 of 10000 with 97.08% 	 Time used:  0.21 sec
2023-04-01 20:26:56,630 		2904 of 10000 with 97.07% 	 Time used:  0.22 sec
2023-04-01 20:26:56,663 		2928 of 10000 with 97.10% 	 Time used:  0.03 sec
2023-04-01 20:26:56,895 		2952 of 10000 with 97.12% 	 Time used:  0.23 sec
2023-04-01 20:26:56,928 		2976 of 10000 with 97.08% 	 Time used:  0.03 sec
2023-04-01 20:26:57,074 		3000 of 10000 with 97.07% 	 Time used:  0.14 sec
2023-04-01 20:26:57,326 		3024 of 10000 with 97.09% 	 Time used:  0.25 sec
2023-04-01 20:26:57,508 		3048 of 10000 with 97.11% 	 Time used:  0.18 sec
2023-04-01 20:26:57,724 		3072 of 10000 with 97.07% 	 Time used:  0.21 sec
2023-04-01 20:26:57,935 		3096 of 10000 with 97.09% 	 Time used:  0.21 sec
2023-04-01 20:26:58,082 		3120 of 10000 with 97.12% 	 Time used:  0.15 sec
2023-04-01 20:26:58,233 		3144 of 10000 with 97.11% 	 Time used:  0.15 sec
2023-04-01 20:26:58,280 		3168 of 10000 with 97.13% 	 Time used:  0.05 sec
2023-04-01 20:26:58,325 		3192 of 10000 with 97.09% 	 Time used:  0.04 sec
2023-04-01 20:26:58,476 		3216 of 10000 with 97.08% 	 Time used:  0.15 sec
2023-04-01 20:26:58,618 		3240 of 10000 with 97.10% 	 Time used:  0.14 sec
2023-04-01 20:26:58,878 		3264 of 10000 with 97.09% 	 Time used:  0.26 sec
2023-04-01 20:26:59,028 		3288 of 10000 with 97.05% 	 Time used:  0.15 sec
2023-04-01 20:26:59,266 		3312 of 10000 with 97.07% 	 Time used:  0.24 sec
2023-04-01 20:26:59,441 		3336 of 10000 with 97.09% 	 Time used:  0.17 sec
2023-04-01 20:26:59,645 		3360 of 10000 with 97.11% 	 Time used:  0.20 sec
2023-04-01 20:26:59,828 		3384 of 10000 with 97.10% 	 Time used:  0.18 sec
2023-04-01 20:26:59,986 		3408 of 10000 with 97.12% 	 Time used:  0.16 sec
2023-04-01 20:27:00,027 		3432 of 10000 with 97.14% 	 Time used:  0.04 sec
2023-04-01 20:27:00,067 		3456 of 10000 with 97.14% 	 Time used:  0.04 sec
2023-04-01 20:27:00,107 		3480 of 10000 with 97.13% 	 Time used:  0.04 sec
2023-04-01 20:27:00,146 		3504 of 10000 with 97.12% 	 Time used:  0.04 sec
2023-04-01 20:27:00,186 		3528 of 10000 with 97.14% 	 Time used:  0.04 sec
2023-04-01 20:27:00,235 		3552 of 10000 with 97.13% 	 Time used:  0.05 sec
2023-04-01 20:27:00,275 		3576 of 10000 with 97.15% 	 Time used:  0.04 sec
2023-04-01 20:27:00,311 		3600 of 10000 with 97.14% 	 Time used:  0.03 sec
2023-04-01 20:27:00,725 		3624 of 10000 with 97.13% 	 Time used:  0.41 sec
2023-04-01 20:27:00,920 		3648 of 10000 with 97.15% 	 Time used:  0.19 sec
2023-04-01 20:27:01,088 		3672 of 10000 with 97.17% 	 Time used:  0.16 sec
2023-04-01 20:27:01,253 		3696 of 10000 with 97.16% 	 Time used:  0.16 sec
2023-04-01 20:27:01,622 		3720 of 10000 with 97.12% 	 Time used:  0.37 sec
2023-04-01 20:27:01,812 		3744 of 10000 with 97.14% 	 Time used:  0.19 sec
2023-04-01 20:27:02,058 		3768 of 10000 with 97.16% 	 Time used:  0.24 sec
2023-04-01 20:27:02,240 		3792 of 10000 with 97.18% 	 Time used:  0.18 sec
2023-04-01 20:27:02,524 		3816 of 10000 with 97.12% 	 Time used:  0.28 sec
2023-04-01 20:27:02,764 		3840 of 10000 with 97.14% 	 Time used:  0.24 sec
2023-04-01 20:27:02,901 		3864 of 10000 with 97.13% 	 Time used:  0.14 sec
2023-04-01 20:27:03,134 		3888 of 10000 with 97.15% 	 Time used:  0.23 sec
2023-04-01 20:27:03,328 		3912 of 10000 with 97.16% 	 Time used:  0.19 sec
2023-04-01 20:27:03,518 		3936 of 10000 with 97.18% 	 Time used:  0.19 sec
2023-04-01 20:27:03,663 		3960 of 10000 with 97.15% 	 Time used:  0.14 sec
2023-04-01 20:27:03,862 		3984 of 10000 with 97.14% 	 Time used:  0.20 sec
2023-04-01 20:27:04,094 		4008 of 10000 with 97.13% 	 Time used:  0.23 sec
2023-04-01 20:27:04,282 		4032 of 10000 with 97.10% 	 Time used:  0.19 sec
2023-04-01 20:27:04,470 		4056 of 10000 with 97.12% 	 Time used:  0.19 sec
2023-04-01 20:27:04,665 		4080 of 10000 with 97.13% 	 Time used:  0.19 sec
2023-04-01 20:27:04,874 		4104 of 10000 with 97.15% 	 Time used:  0.21 sec
2023-04-01 20:27:05,062 		4128 of 10000 with 97.14% 	 Time used:  0.19 sec
2023-04-01 20:27:05,283 		4152 of 10000 with 97.16% 	 Time used:  0.22 sec
2023-04-01 20:27:05,462 		4176 of 10000 with 97.17% 	 Time used:  0.18 sec
2023-04-01 20:27:05,703 		4200 of 10000 with 97.17% 	 Time used:  0.24 sec
2023-04-01 20:27:05,937 		4224 of 10000 with 97.18% 	 Time used:  0.23 sec
2023-04-01 20:27:06,111 		4248 of 10000 with 97.20% 	 Time used:  0.17 sec
2023-04-01 20:27:06,344 		4272 of 10000 with 97.19% 	 Time used:  0.23 sec
2023-04-01 20:27:06,413 		4296 of 10000 with 97.18% 	 Time used:  0.07 sec
2023-04-01 20:27:06,717 		4320 of 10000 with 97.18% 	 Time used:  0.30 sec
2023-04-01 20:27:06,971 		4344 of 10000 with 97.17% 	 Time used:  0.25 sec
2023-04-01 20:27:07,162 		4368 of 10000 with 97.16% 	 Time used:  0.19 sec
2023-04-01 20:27:07,394 		4392 of 10000 with 97.18% 	 Time used:  0.23 sec
2023-04-01 20:27:07,426 		4416 of 10000 with 97.17% 	 Time used:  0.03 sec
2023-04-01 20:27:07,615 		4440 of 10000 with 97.18% 	 Time used:  0.19 sec
2023-04-01 20:27:07,849 		4464 of 10000 with 97.20% 	 Time used:  0.23 sec
2023-04-01 20:27:08,096 		4488 of 10000 with 97.21% 	 Time used:  0.25 sec
2023-04-01 20:27:08,263 		4512 of 10000 with 97.21% 	 Time used:  0.16 sec
2023-04-01 20:27:08,503 		4536 of 10000 with 97.20% 	 Time used:  0.24 sec
2023-04-01 20:27:08,812 		4560 of 10000 with 97.21% 	 Time used:  0.31 sec
2023-04-01 20:27:08,987 		4584 of 10000 with 97.23% 	 Time used:  0.17 sec
2023-04-01 20:27:09,205 		4608 of 10000 with 97.18% 	 Time used:  0.22 sec
2023-04-01 20:27:09,431 		4632 of 10000 with 97.19% 	 Time used:  0.22 sec
2023-04-01 20:27:09,661 		4656 of 10000 with 97.19% 	 Time used:  0.23 sec
2023-04-01 20:27:09,823 		4680 of 10000 with 97.20% 	 Time used:  0.16 sec
2023-04-01 20:27:09,990 		4704 of 10000 with 97.19% 	 Time used:  0.17 sec
2023-04-01 20:27:10,227 		4728 of 10000 with 97.17% 	 Time used:  0.23 sec
2023-04-01 20:27:10,371 		4752 of 10000 with 97.18% 	 Time used:  0.14 sec
2023-04-01 20:27:10,621 		4776 of 10000 with 97.19% 	 Time used:  0.24 sec
2023-04-01 20:27:10,736 		4800 of 10000 with 97.21% 	 Time used:  0.11 sec
2023-04-01 20:27:10,776 		4824 of 10000 with 97.22% 	 Time used:  0.04 sec
2023-04-01 20:27:10,817 		4848 of 10000 with 97.22% 	 Time used:  0.04 sec
2023-04-01 20:27:10,858 		4872 of 10000 with 97.23% 	 Time used:  0.04 sec
2023-04-01 20:27:11,047 		4896 of 10000 with 97.24% 	 Time used:  0.19 sec
2023-04-01 20:27:11,280 		4920 of 10000 with 97.26% 	 Time used:  0.23 sec
2023-04-01 20:27:11,468 		4944 of 10000 with 97.25% 	 Time used:  0.19 sec
2023-04-01 20:27:11,656 		4968 of 10000 with 97.24% 	 Time used:  0.19 sec
2023-04-01 20:27:11,897 		4992 of 10000 with 97.24% 	 Time used:  0.24 sec
2023-04-01 20:27:11,931 		5016 of 10000 with 97.25% 	 Time used:  0.03 sec
2023-04-01 20:27:12,162 		5040 of 10000 with 97.24% 	 Time used:  0.23 sec
2023-04-01 20:27:12,193 		5064 of 10000 with 97.24% 	 Time used:  0.03 sec
2023-04-01 20:27:12,234 		5088 of 10000 with 97.23% 	 Time used:  0.04 sec
2023-04-01 20:27:12,388 		5112 of 10000 with 97.24% 	 Time used:  0.15 sec
2023-04-01 20:27:12,702 		5136 of 10000 with 97.25% 	 Time used:  0.31 sec
2023-04-01 20:27:12,894 		5160 of 10000 with 97.27% 	 Time used:  0.19 sec
2023-04-01 20:27:13,123 		5184 of 10000 with 97.26% 	 Time used:  0.23 sec
2023-04-01 20:27:13,355 		5208 of 10000 with 97.27% 	 Time used:  0.23 sec
2023-04-01 20:27:13,532 		5232 of 10000 with 97.29% 	 Time used:  0.17 sec
2023-04-01 20:27:13,765 		5256 of 10000 with 97.28% 	 Time used:  0.23 sec
2023-04-01 20:27:13,984 		5280 of 10000 with 97.29% 	 Time used:  0.22 sec
2023-04-01 20:27:14,177 		5304 of 10000 with 97.30% 	 Time used:  0.19 sec
2023-04-01 20:27:14,372 		5328 of 10000 with 97.30% 	 Time used:  0.19 sec
2023-04-01 20:27:14,610 		5352 of 10000 with 97.31% 	 Time used:  0.24 sec
2023-04-01 20:27:14,809 		5376 of 10000 with 97.28% 	 Time used:  0.20 sec
2023-04-01 20:27:15,044 		5400 of 10000 with 97.26% 	 Time used:  0.23 sec
2023-04-01 20:27:15,205 		5424 of 10000 with 97.27% 	 Time used:  0.16 sec
2023-04-01 20:27:15,381 		5448 of 10000 with 97.28% 	 Time used:  0.17 sec
2023-04-01 20:27:15,576 		5472 of 10000 with 97.28% 	 Time used:  0.19 sec
2023-04-01 20:27:15,730 		5496 of 10000 with 97.27% 	 Time used:  0.15 sec
2023-04-01 20:27:15,888 		5520 of 10000 with 97.28% 	 Time used:  0.16 sec
2023-04-01 20:27:16,027 		5544 of 10000 with 97.26% 	 Time used:  0.14 sec
2023-04-01 20:27:16,197 		5568 of 10000 with 97.25% 	 Time used:  0.17 sec
2023-04-01 20:27:16,395 		5592 of 10000 with 97.26% 	 Time used:  0.20 sec
2023-04-01 20:27:16,563 		5616 of 10000 with 97.28% 	 Time used:  0.17 sec
2023-04-01 20:27:16,745 		5640 of 10000 with 97.27% 	 Time used:  0.16 sec
2023-04-01 20:27:16,991 		5664 of 10000 with 97.26% 	 Time used:  0.25 sec
2023-04-01 20:27:17,060 		5688 of 10000 with 97.27% 	 Time used:  0.07 sec
2023-04-01 20:27:17,099 		5712 of 10000 with 97.29% 	 Time used:  0.04 sec
2023-04-01 20:27:17,139 		5736 of 10000 with 97.30% 	 Time used:  0.04 sec
2023-04-01 20:27:17,180 		5760 of 10000 with 97.27% 	 Time used:  0.04 sec
2023-04-01 20:27:17,221 		5784 of 10000 with 97.27% 	 Time used:  0.04 sec
2023-04-01 20:27:17,262 		5808 of 10000 with 97.25% 	 Time used:  0.04 sec
2023-04-01 20:27:17,302 		5832 of 10000 with 97.24% 	 Time used:  0.04 sec
2023-04-01 20:27:17,343 		5856 of 10000 with 97.25% 	 Time used:  0.04 sec
2023-04-01 20:27:17,416 		5880 of 10000 with 97.26% 	 Time used:  0.07 sec
2023-04-01 20:27:17,454 		5904 of 10000 with 97.27% 	 Time used:  0.04 sec
2023-04-01 20:27:17,495 		5928 of 10000 with 97.28% 	 Time used:  0.04 sec
2023-04-01 20:27:17,536 		5952 of 10000 with 97.30% 	 Time used:  0.04 sec
2023-04-01 20:27:17,577 		5976 of 10000 with 97.31% 	 Time used:  0.04 sec
2023-04-01 20:27:17,692 		6000 of 10000 with 97.32% 	 Time used:  0.11 sec
2023-04-01 20:27:17,732 		6024 of 10000 with 97.33% 	 Time used:  0.04 sec
2023-04-01 20:27:17,922 		6048 of 10000 with 97.30% 	 Time used:  0.19 sec
2023-04-01 20:27:18,116 		6072 of 10000 with 97.32% 	 Time used:  0.19 sec
2023-04-01 20:27:18,330 		6096 of 10000 with 97.29% 	 Time used:  0.21 sec
2023-04-01 20:27:18,538 		6120 of 10000 with 97.27% 	 Time used:  0.21 sec
2023-04-01 20:27:18,782 		6144 of 10000 with 97.28% 	 Time used:  0.22 sec
2023-04-01 20:27:18,918 		6168 of 10000 with 97.28% 	 Time used:  0.13 sec
2023-04-01 20:27:19,082 		6192 of 10000 with 97.29% 	 Time used:  0.16 sec
2023-04-01 20:27:19,222 		6216 of 10000 with 97.27% 	 Time used:  0.14 sec
2023-04-01 20:27:19,402 		6240 of 10000 with 97.28% 	 Time used:  0.18 sec
2023-04-01 20:27:19,568 		6264 of 10000 with 97.29% 	 Time used:  0.16 sec
2023-04-01 20:27:19,753 		6288 of 10000 with 97.30% 	 Time used:  0.18 sec
2023-04-01 20:27:19,987 		6312 of 10000 with 97.29% 	 Time used:  0.23 sec
2023-04-01 20:27:20,155 		6336 of 10000 with 97.30% 	 Time used:  0.17 sec
2023-04-01 20:27:20,322 		6360 of 10000 with 97.28% 	 Time used:  0.17 sec
2023-04-01 20:27:20,490 		6384 of 10000 with 97.27% 	 Time used:  0.17 sec
2023-04-01 20:27:20,732 		6408 of 10000 with 97.27% 	 Time used:  0.24 sec
2023-04-01 20:27:20,910 		6432 of 10000 with 97.28% 	 Time used:  0.18 sec
2023-04-01 20:27:21,147 		6456 of 10000 with 97.29% 	 Time used:  0.23 sec
2023-04-01 20:27:21,316 		6480 of 10000 with 97.30% 	 Time used:  0.17 sec
2023-04-01 20:27:21,485 		6504 of 10000 with 97.31% 	 Time used:  0.17 sec
2023-04-01 20:27:21,682 		6528 of 10000 with 97.29% 	 Time used:  0.20 sec
2023-04-01 20:27:21,921 		6552 of 10000 with 97.27% 	 Time used:  0.22 sec
2023-04-01 20:27:22,096 		6576 of 10000 with 97.28% 	 Time used:  0.17 sec
2023-04-01 20:27:22,298 		6600 of 10000 with 97.29% 	 Time used:  0.20 sec
2023-04-01 20:27:22,526 		6624 of 10000 with 97.30% 	 Time used:  0.23 sec
2023-04-01 20:27:22,685 		6648 of 10000 with 97.28% 	 Time used:  0.16 sec
2023-04-01 20:27:22,869 		6672 of 10000 with 97.29% 	 Time used:  0.18 sec
2023-04-01 20:27:23,070 		6696 of 10000 with 97.30% 	 Time used:  0.20 sec
2023-04-01 20:27:23,277 		6720 of 10000 with 97.31% 	 Time used:  0.21 sec
2023-04-01 20:27:23,516 		6744 of 10000 with 97.30% 	 Time used:  0.24 sec
2023-04-01 20:27:23,652 		6768 of 10000 with 97.30% 	 Time used:  0.13 sec
2023-04-01 20:27:23,842 		6792 of 10000 with 97.25% 	 Time used:  0.19 sec
2023-04-01 20:27:24,023 		6816 of 10000 with 97.24% 	 Time used:  0.18 sec
2023-04-01 20:27:24,263 		6840 of 10000 with 97.24% 	 Time used:  0.24 sec
2023-04-01 20:27:24,482 		6864 of 10000 with 97.25% 	 Time used:  0.22 sec
2023-04-01 20:27:24,682 		6888 of 10000 with 97.26% 	 Time used:  0.20 sec
2023-04-01 20:27:24,843 		6912 of 10000 with 97.24% 	 Time used:  0.16 sec
2023-04-01 20:27:25,202 		6936 of 10000 with 97.25% 	 Time used:  0.36 sec
2023-04-01 20:27:25,364 		6960 of 10000 with 97.26% 	 Time used:  0.16 sec
2023-04-01 20:27:25,578 		6984 of 10000 with 97.25% 	 Time used:  0.21 sec
2023-04-01 20:27:25,731 		7008 of 10000 with 97.25% 	 Time used:  0.15 sec
2023-04-01 20:27:25,899 		7032 of 10000 with 97.26% 	 Time used:  0.17 sec
2023-04-01 20:27:26,087 		7056 of 10000 with 97.26% 	 Time used:  0.18 sec
2023-04-01 20:27:26,311 		7080 of 10000 with 97.26% 	 Time used:  0.22 sec
2023-04-01 20:27:26,552 		7104 of 10000 with 97.26% 	 Time used:  0.24 sec
2023-04-01 20:27:26,774 		7128 of 10000 with 97.25% 	 Time used:  0.22 sec
2023-04-01 20:27:26,808 		7152 of 10000 with 97.23% 	 Time used:  0.03 sec
2023-04-01 20:27:26,843 		7176 of 10000 with 97.24% 	 Time used:  0.03 sec
2023-04-01 20:27:26,884 		7200 of 10000 with 97.25% 	 Time used:  0.04 sec
2023-04-01 20:27:27,147 		7224 of 10000 with 97.25% 	 Time used:  0.26 sec
2023-04-01 20:27:27,292 		7248 of 10000 with 97.23% 	 Time used:  0.14 sec
2023-04-01 20:27:27,446 		7272 of 10000 with 97.22% 	 Time used:  0.15 sec
2023-04-01 20:27:27,645 		7296 of 10000 with 97.22% 	 Time used:  0.20 sec
2023-04-01 20:27:27,823 		7320 of 10000 with 97.23% 	 Time used:  0.18 sec
2023-04-01 20:27:27,985 		7344 of 10000 with 97.22% 	 Time used:  0.16 sec
2023-04-01 20:27:28,166 		7368 of 10000 with 97.23% 	 Time used:  0.18 sec
2023-04-01 20:27:28,388 		7392 of 10000 with 97.24% 	 Time used:  0.22 sec
2023-04-01 20:27:28,522 		7416 of 10000 with 97.24% 	 Time used:  0.13 sec
2023-04-01 20:27:28,725 		7440 of 10000 with 97.24% 	 Time used:  0.20 sec
2023-04-01 20:27:28,957 		7464 of 10000 with 97.24% 	 Time used:  0.23 sec
2023-04-01 20:27:29,060 		7488 of 10000 with 97.25% 	 Time used:  0.10 sec
2023-04-01 20:27:29,131 		7512 of 10000 with 97.26% 	 Time used:  0.07 sec
2023-04-01 20:27:29,172 		7536 of 10000 with 97.27% 	 Time used:  0.04 sec
2023-04-01 20:27:29,392 		7560 of 10000 with 97.26% 	 Time used:  0.22 sec
2023-04-01 20:27:29,612 		7584 of 10000 with 97.27% 	 Time used:  0.22 sec
2023-04-01 20:27:29,784 		7608 of 10000 with 97.28% 	 Time used:  0.17 sec
2023-04-01 20:27:30,015 		7632 of 10000 with 97.29% 	 Time used:  0.23 sec
2023-04-01 20:27:30,222 		7656 of 10000 with 97.30% 	 Time used:  0.21 sec
2023-04-01 20:27:30,472 		7680 of 10000 with 97.30% 	 Time used:  0.25 sec
2023-04-01 20:27:30,502 		7704 of 10000 with 97.31% 	 Time used:  0.03 sec
2023-04-01 20:27:30,650 		7728 of 10000 with 97.32% 	 Time used:  0.15 sec
2023-04-01 20:27:30,867 		7752 of 10000 with 97.33% 	 Time used:  0.22 sec
2023-04-01 20:27:31,071 		7776 of 10000 with 97.34% 	 Time used:  0.20 sec
2023-04-01 20:27:31,291 		7800 of 10000 with 97.35% 	 Time used:  0.22 sec
2023-04-01 20:27:31,451 		7824 of 10000 with 97.35% 	 Time used:  0.16 sec
2023-04-01 20:27:31,595 		7848 of 10000 with 97.36% 	 Time used:  0.14 sec
2023-04-01 20:27:31,741 		7872 of 10000 with 97.36% 	 Time used:  0.14 sec
2023-04-01 20:27:31,825 		7896 of 10000 with 97.35% 	 Time used:  0.08 sec
2023-04-01 20:27:32,058 		7920 of 10000 with 97.35% 	 Time used:  0.23 sec
2023-04-01 20:27:32,099 		7944 of 10000 with 97.33% 	 Time used:  0.04 sec
2023-04-01 20:27:32,140 		7968 of 10000 with 97.31% 	 Time used:  0.04 sec
2023-04-01 20:27:32,332 		7992 of 10000 with 97.32% 	 Time used:  0.17 sec
2023-04-01 20:27:32,516 		8016 of 10000 with 97.31% 	 Time used:  0.18 sec
2023-04-01 20:27:32,772 		8040 of 10000 with 97.31% 	 Time used:  0.26 sec
2023-04-01 20:27:32,913 		8064 of 10000 with 97.32% 	 Time used:  0.14 sec
2023-04-01 20:27:33,096 		8088 of 10000 with 97.32% 	 Time used:  0.18 sec
2023-04-01 20:27:33,301 		8112 of 10000 with 97.31% 	 Time used:  0.18 sec
2023-04-01 20:27:33,491 		8136 of 10000 with 97.32% 	 Time used:  0.19 sec
2023-04-01 20:27:33,683 		8160 of 10000 with 97.32% 	 Time used:  0.19 sec
2023-04-01 20:27:33,884 		8184 of 10000 with 97.32% 	 Time used:  0.20 sec
2023-04-01 20:27:34,085 		8208 of 10000 with 97.33% 	 Time used:  0.20 sec
2023-04-01 20:27:34,321 		8232 of 10000 with 97.33% 	 Time used:  0.23 sec
2023-04-01 20:27:34,495 		8256 of 10000 with 97.34% 	 Time used:  0.17 sec
2023-04-01 20:27:34,735 		8280 of 10000 with 97.34% 	 Time used:  0.24 sec
2023-04-01 20:27:34,922 		8304 of 10000 with 97.34% 	 Time used:  0.19 sec
2023-04-01 20:27:35,154 		8328 of 10000 with 97.33% 	 Time used:  0.23 sec
2023-04-01 20:27:35,379 		8352 of 10000 with 97.32% 	 Time used:  0.22 sec
2023-04-01 20:27:35,409 		8376 of 10000 with 97.33% 	 Time used:  0.03 sec
2023-04-01 20:27:35,451 		8400 of 10000 with 97.33% 	 Time used:  0.04 sec
2023-04-01 20:27:35,492 		8424 of 10000 with 97.32% 	 Time used:  0.04 sec
2023-04-01 20:27:35,703 		8448 of 10000 with 97.31% 	 Time used:  0.19 sec
2023-04-01 20:27:35,908 		8472 of 10000 with 97.32% 	 Time used:  0.20 sec
2023-04-01 20:27:36,088 		8496 of 10000 with 97.30% 	 Time used:  0.18 sec
2023-04-01 20:27:36,259 		8520 of 10000 with 97.29% 	 Time used:  0.17 sec
2023-04-01 20:27:36,433 		8544 of 10000 with 97.28% 	 Time used:  0.17 sec
2023-04-01 20:27:36,580 		8568 of 10000 with 97.28% 	 Time used:  0.14 sec
2023-04-01 20:27:36,738 		8592 of 10000 with 97.29% 	 Time used:  0.16 sec
2023-04-01 20:27:36,924 		8616 of 10000 with 97.30% 	 Time used:  0.18 sec
2023-04-01 20:27:37,124 		8640 of 10000 with 97.28% 	 Time used:  0.20 sec
2023-04-01 20:27:37,337 		8664 of 10000 with 97.28% 	 Time used:  0.21 sec
2023-04-01 20:27:37,559 		8688 of 10000 with 97.28% 	 Time used:  0.22 sec
2023-04-01 20:27:37,750 		8712 of 10000 with 97.29% 	 Time used:  0.19 sec
2023-04-01 20:27:37,949 		8736 of 10000 with 97.29% 	 Time used:  0.20 sec
2023-04-01 20:27:38,128 		8760 of 10000 with 97.29% 	 Time used:  0.18 sec
2023-04-01 20:27:38,329 		8784 of 10000 with 97.28% 	 Time used:  0.17 sec
2023-04-01 20:27:38,573 		8808 of 10000 with 97.26% 	 Time used:  0.24 sec
2023-04-01 20:27:38,801 		8832 of 10000 with 97.26% 	 Time used:  0.23 sec
2023-04-01 20:27:39,032 		8856 of 10000 with 97.26% 	 Time used:  0.23 sec
2023-04-01 20:27:39,062 		8880 of 10000 with 97.26% 	 Time used:  0.03 sec
2023-04-01 20:27:39,104 		8904 of 10000 with 97.27% 	 Time used:  0.04 sec
2023-04-01 20:27:39,145 		8928 of 10000 with 97.27% 	 Time used:  0.04 sec
2023-04-01 20:27:39,186 		8952 of 10000 with 97.27% 	 Time used:  0.04 sec
2023-04-01 20:27:39,236 		8976 of 10000 with 97.26% 	 Time used:  0.05 sec
2023-04-01 20:27:39,277 		9000 of 10000 with 97.27% 	 Time used:  0.04 sec
2023-04-01 20:27:39,345 		9024 of 10000 with 97.26% 	 Time used:  0.07 sec
2023-04-01 20:27:39,386 		9048 of 10000 with 97.27% 	 Time used:  0.04 sec
2023-04-01 20:27:39,547 		9072 of 10000 with 97.26% 	 Time used:  0.16 sec
2023-04-01 20:27:39,738 		9096 of 10000 with 97.25% 	 Time used:  0.19 sec
2023-04-01 20:27:39,918 		9120 of 10000 with 97.26% 	 Time used:  0.18 sec
2023-04-01 20:27:40,079 		9144 of 10000 with 97.26% 	 Time used:  0.16 sec
2023-04-01 20:27:40,322 		9168 of 10000 with 97.26% 	 Time used:  0.24 sec
2023-04-01 20:27:40,503 		9192 of 10000 with 97.26% 	 Time used:  0.18 sec
2023-04-01 20:27:40,658 		9216 of 10000 with 97.25% 	 Time used:  0.15 sec
2023-04-01 20:27:40,859 		9240 of 10000 with 97.26% 	 Time used:  0.20 sec
2023-04-01 20:27:41,049 		9264 of 10000 with 97.27% 	 Time used:  0.19 sec
2023-04-01 20:27:41,290 		9288 of 10000 with 97.28% 	 Time used:  0.24 sec
2023-04-01 20:27:41,438 		9312 of 10000 with 97.27% 	 Time used:  0.15 sec
2023-04-01 20:27:41,634 		9336 of 10000 with 97.28% 	 Time used:  0.19 sec
2023-04-01 20:27:41,867 		9360 of 10000 with 97.29% 	 Time used:  0.23 sec
2023-04-01 20:27:42,010 		9384 of 10000 with 97.28% 	 Time used:  0.14 sec
2023-04-01 20:27:42,162 		9408 of 10000 with 97.29% 	 Time used:  0.15 sec
2023-04-01 20:27:42,361 		9432 of 10000 with 97.30% 	 Time used:  0.20 sec
2023-04-01 20:27:42,568 		9456 of 10000 with 97.30% 	 Time used:  0.20 sec
2023-04-01 20:27:42,724 		9480 of 10000 with 97.31% 	 Time used:  0.15 sec
2023-04-01 20:27:42,913 		9504 of 10000 with 97.32% 	 Time used:  0.19 sec
2023-04-01 20:27:43,095 		9528 of 10000 with 97.31% 	 Time used:  0.18 sec
2023-04-01 20:27:43,350 		9552 of 10000 with 97.31% 	 Time used:  0.23 sec
2023-04-01 20:27:43,533 		9576 of 10000 with 97.32% 	 Time used:  0.18 sec
2023-04-01 20:27:43,735 		9600 of 10000 with 97.32% 	 Time used:  0.20 sec
2023-04-01 20:27:43,967 		9624 of 10000 with 97.33% 	 Time used:  0.23 sec
2023-04-01 20:27:44,123 		9648 of 10000 with 97.29% 	 Time used:  0.15 sec
2023-04-01 20:27:44,325 		9672 of 10000 with 97.29% 	 Time used:  0.20 sec
2023-04-01 20:27:44,548 		9696 of 10000 with 97.29% 	 Time used:  0.22 sec
2023-04-01 20:27:44,746 		9720 of 10000 with 97.27% 	 Time used:  0.20 sec
2023-04-01 20:27:44,954 		9744 of 10000 with 97.28% 	 Time used:  0.21 sec
2023-04-01 20:27:45,172 		9768 of 10000 with 97.26% 	 Time used:  0.22 sec
2023-04-01 20:27:45,362 		9792 of 10000 with 97.26% 	 Time used:  0.19 sec
2023-04-01 20:27:45,573 		9816 of 10000 with 97.26% 	 Time used:  0.21 sec
2023-04-01 20:27:45,772 		9840 of 10000 with 97.27% 	 Time used:  0.20 sec
2023-04-01 20:27:45,953 		9864 of 10000 with 97.26% 	 Time used:  0.18 sec
2023-04-01 20:27:46,144 		9888 of 10000 with 97.25% 	 Time used:  0.19 sec
2023-04-01 20:27:46,382 		9912 of 10000 with 97.26% 	 Time used:  0.24 sec
2023-04-01 20:27:46,580 		9936 of 10000 with 97.26% 	 Time used:  0.20 sec
2023-04-01 20:27:46,811 		9960 of 10000 with 97.27% 	 Time used:  0.23 sec
2023-04-01 20:27:47,003 		9984 of 10000 with 97.28% 	 Time used:  0.19 sec
2023-04-01 20:27:47,183 		10000 of 10000 with 97.28% 	 Time used:  0.18 sec
2023-04-01 20:27:47,187 
2023-04-01 20:27:47,216 			Learning rate: weights:   1.000e-04    
2023-04-01 20:27:47,217 			Last test performance: 97.28%
2023-04-01 20:27:47,218 ----------------
2023-04-01 20:27:49,965   33  =>  0    		Training 486 pattern with 96.46% 	Forward time: 	 1.78 sec
2023-04-01 20:27:49,966 			Loss:    3.997e-03    			Backward time: 	 0.94 sec 
2023-04-01 20:27:50,061 			Learning rate: weights:   1.000e-04    
2023-04-01 20:27:50,062 			Last test performance: 97.28%
2023-04-01 20:27:50,062 ----------------
2023-04-01 20:27:52,277   33  =>  1    		Training 486 pattern with 97.08% 	Forward time: 	 1.66 sec
2023-04-01 20:27:52,277 			Loss:    4.225e-03    			Backward time: 	 0.52 sec 
2023-04-01 20:27:52,417 			Learning rate: weights:   1.000e-04    
2023-04-01 20:27:52,417 			Last test performance: 97.28%
2023-04-01 20:27:52,417 ----------------
2023-04-01 20:27:54,350   33  =>  2    		Training 486 pattern with 96.88% 	Forward time: 	 1.55 sec
2023-04-01 20:27:54,353 			Loss:    2.798e-03    			Backward time: 	 0.34 sec 
2023-04-01 20:27:54,541 			Learning rate: weights:   1.000e-04    
2023-04-01 20:27:54,542 			Last test performance: 97.28%
2023-04-01 20:27:54,542 ----------------
2023-04-01 20:27:56,694   33  =>  3    		Training 486 pattern with 97.71% 	Forward time: 	 1.49 sec
2023-04-01 20:27:56,695 			Loss:    3.575e-03    			Backward time: 	 0.63 sec 
2023-04-01 20:27:56,851 			Learning rate: weights:   1.000e-04    
2023-04-01 20:27:56,851 			Last test performance: 97.28%
2023-04-01 20:27:56,851 ----------------
2023-04-01 20:28:00,359   33  =>  4    		Training 486 pattern with 98.33% 	Forward time: 	 2.51 sec
2023-04-01 20:28:00,360 			Loss:    3.559e-03    			Backward time: 	 0.97 sec 
2023-04-01 20:28:00,492 			Learning rate: weights:   1.000e-04    
2023-04-01 20:28:00,493 			Last test performance: 97.28%
2023-04-01 20:28:00,493 ----------------
2023-04-01 20:28:04,605   33  =>  5    		Training 486 pattern with 98.12% 	Forward time: 	 2.85 sec
2023-04-01 20:28:04,605 			Loss:    3.091e-03    			Backward time: 	 0.98 sec 
2023-04-01 20:28:05,468 			Learning rate: weights:   1.000e-04    
2023-04-01 20:28:05,469 			Last test performance: 97.28%
2023-04-01 20:28:05,469 ----------------
2023-04-01 20:28:08,838   33  =>  6    		Training 486 pattern with 98.12% 	Forward time: 	 2.58 sec
2023-04-01 20:28:08,838 			Loss:    2.385e-03    			Backward time: 	 0.73 sec 
2023-04-01 20:28:09,006 			Learning rate: weights:   1.000e-04    
2023-04-01 20:28:09,006 			Last test performance: 97.28%
2023-04-01 20:28:09,015 ----------------
2023-04-01 20:28:11,892   33  =>  7    		Training 486 pattern with 98.75% 	Forward time: 	 2.26 sec
2023-04-01 20:28:11,893 			Loss:    2.631e-03    			Backward time: 	 0.59 sec 
2023-04-01 20:28:12,055 			Learning rate: weights:   1.000e-04    
2023-04-01 20:28:12,055 			Last test performance: 97.28%
2023-04-01 20:28:12,055 ----------------
2023-04-01 20:28:15,458   33  =>  8    		Training 486 pattern with 96.04% 	Forward time: 	 2.40 sec
2023-04-01 20:28:15,458 			Loss:    3.576e-03    			Backward time: 	 0.98 sec 
2023-04-01 20:28:15,642 			Learning rate: weights:   1.000e-04    
2023-04-01 20:28:15,642 			Last test performance: 97.28%
2023-04-01 20:28:15,643 ----------------
2023-04-01 20:28:18,112   33  =>  9    		Training 486 pattern with 96.46% 	Forward time: 	 1.81 sec
2023-04-01 20:28:18,112 			Loss:    4.301e-03    			Backward time: 	 0.64 sec 
2023-04-01 20:28:18,196 			Learning rate: weights:   1.000e-04    
2023-04-01 20:28:18,196 			Last test performance: 97.28%
2023-04-01 20:28:18,196 ----------------
2023-04-01 20:28:21,608   33  =>  10   		Training 486 pattern with 98.33% 	Forward time: 	 2.18 sec
2023-04-01 20:28:21,609 			Loss:    3.070e-03    			Backward time: 	 1.21 sec 
2023-04-01 20:28:21,707 			Learning rate: weights:   1.000e-04    
2023-04-01 20:28:21,707 			Last test performance: 97.28%
2023-04-01 20:28:21,707 ----------------
2023-04-01 20:28:25,860   33  =>  11   		Training 486 pattern with 98.33% 	Forward time: 	 3.11 sec
2023-04-01 20:28:25,861 			Loss:    2.029e-03    			Backward time: 	 1.01 sec 
2023-04-01 20:28:26,014 			Learning rate: weights:   1.000e-04    
2023-04-01 20:28:26,014 			Last test performance: 97.28%
2023-04-01 20:28:26,014 ----------------
2023-04-01 20:28:30,219   33  =>  12   		Training 486 pattern with 97.92% 	Forward time: 	 2.97 sec
2023-04-01 20:28:30,220 			Loss:    2.549e-03    			Backward time: 	 1.21 sec 
2023-04-01 20:28:30,443 			Learning rate: weights:   1.000e-04    
2023-04-01 20:28:30,444 			Last test performance: 97.28%
2023-04-01 20:28:30,444 ----------------
2023-04-01 20:28:33,128   33  =>  13   		Training 486 pattern with 97.92% 	Forward time: 	 1.95 sec
2023-04-01 20:28:33,128 			Loss:    2.978e-03    			Backward time: 	 0.71 sec 
2023-04-01 20:28:33,244 			Learning rate: weights:   1.000e-04    
2023-04-01 20:28:33,244 			Last test performance: 97.28%
2023-04-01 20:28:33,245 ----------------
2023-04-01 20:28:37,229   33  =>  14   		Training 486 pattern with 97.71% 	Forward time: 	 2.78 sec
2023-04-01 20:28:37,229 			Loss:    3.182e-03    			Backward time: 	 1.17 sec 
2023-04-01 20:28:37,413 			Learning rate: weights:   1.000e-04    
2023-04-01 20:28:37,413 			Last test performance: 97.28%
2023-04-01 20:28:37,413 ----------------
2023-04-01 20:28:41,057   33  =>  15   		Training 486 pattern with 97.92% 	Forward time: 	 2.35 sec
2023-04-01 20:28:41,057 			Loss:    2.244e-03    			Backward time: 	 1.26 sec 
2023-04-01 20:28:41,238 			Learning rate: weights:   1.000e-04    
2023-04-01 20:28:41,238 			Last test performance: 97.28%
2023-04-01 20:28:41,238 ----------------
2023-04-01 20:28:45,726   33  =>  16   		Training 486 pattern with 97.08% 	Forward time: 	 2.90 sec
2023-04-01 20:28:45,727 			Loss:    2.983e-03    			Backward time: 	 1.54 sec 
2023-04-01 20:28:45,927 			Learning rate: weights:   1.000e-04    
2023-04-01 20:28:45,927 			Last test performance: 97.28%
2023-04-01 20:28:45,927 ----------------
2023-04-01 20:28:50,413   33  =>  17   		Training 486 pattern with 97.29% 	Forward time: 	 3.11 sec
2023-04-01 20:28:50,414 			Loss:    3.762e-03    			Backward time: 	 1.35 sec 
2023-04-01 20:28:50,558 			Learning rate: weights:   1.000e-04    
2023-04-01 20:28:50,558 			Last test performance: 97.28%
2023-04-01 20:28:50,558 ----------------
2023-04-01 20:28:55,344   33  =>  18   		Training 486 pattern with 96.25% 	Forward time: 	 3.04 sec
2023-04-01 20:28:55,344 			Loss:    3.898e-03    			Backward time: 	 1.71 sec 
2023-04-01 20:28:55,429 			Learning rate: weights:   1.000e-04    
2023-04-01 20:28:55,430 			Last test performance: 97.28%
2023-04-01 20:28:55,430 ----------------
2023-04-01 20:28:59,445   33  =>  19   		Training 486 pattern with 97.29% 	Forward time: 	 2.60 sec
2023-04-01 20:28:59,445 			Loss:    3.376e-03    			Backward time: 	 1.39 sec 
2023-04-01 20:28:59,600 			Learning rate: weights:   1.000e-04    
2023-04-01 20:28:59,600 			Last test performance: 97.28%
2023-04-01 20:28:59,600 ----------------
2023-04-01 20:29:02,415   33  =>  20   		Training 486 pattern with 97.50% 	Forward time: 	 2.01 sec
2023-04-01 20:29:02,415 			Loss:    3.442e-03    			Backward time: 	 0.78 sec 
2023-04-01 20:29:02,569 			Learning rate: weights:   1.000e-04    
2023-04-01 20:29:02,569 			Last test performance: 97.28%
2023-04-01 20:29:02,569 ----------------
2023-04-01 20:29:07,802   33  =>  21   		Training 486 pattern with 97.08% 	Forward time: 	 4.10 sec
2023-04-01 20:29:07,802 			Loss:    3.087e-03    			Backward time: 	 1.11 sec 
2023-04-01 20:29:07,933 			Learning rate: weights:   1.000e-04    
2023-04-01 20:29:07,934 			Last test performance: 97.28%
2023-04-01 20:29:07,934 ----------------
2023-04-01 20:29:12,486   33  =>  22   		Training 486 pattern with 98.12% 	Forward time: 	 3.14 sec
2023-04-01 20:29:12,486 			Loss:    1.985e-03    			Backward time: 	 1.38 sec 
2023-04-01 20:29:12,683 			Learning rate: weights:   1.000e-04    
2023-04-01 20:29:12,683 			Last test performance: 97.28%
2023-04-01 20:29:12,683 ----------------
2023-04-01 20:29:16,637   33  =>  23   		Training 486 pattern with 97.92% 	Forward time: 	 2.65 sec
2023-04-01 20:29:16,638 			Loss:    2.685e-03    			Backward time: 	 1.26 sec 
2023-04-01 20:29:16,768 			Learning rate: weights:   1.000e-04    
2023-04-01 20:29:16,768 			Last test performance: 97.28%
2023-04-01 20:29:16,769 ----------------
2023-04-01 20:29:20,068   33  =>  24   		Training 486 pattern with 97.92% 	Forward time: 	 2.57 sec
2023-04-01 20:29:20,068 			Loss:    4.093e-03    			Backward time: 	 0.70 sec 
2023-04-01 20:29:20,319 			Learning rate: weights:   1.000e-04    
2023-04-01 20:29:20,319 			Last test performance: 97.28%
2023-04-01 20:29:20,319 ----------------
2023-04-01 20:29:23,480   33  =>  25   		Training 486 pattern with 98.33% 	Forward time: 	 2.11 sec
2023-04-01 20:29:23,480 			Loss:    2.712e-03    			Backward time: 	 1.01 sec 
2023-04-01 20:29:23,673 			Learning rate: weights:   1.000e-04    
2023-04-01 20:29:23,674 			Last test performance: 97.28%
2023-04-01 20:29:23,674 ----------------
2023-04-01 20:29:25,650   33  =>  26   		Training 486 pattern with 97.29% 	Forward time: 	 1.50 sec
2023-04-01 20:29:25,651 			Loss:    3.069e-03    			Backward time: 	 0.45 sec 
2023-04-01 20:29:25,786 			Learning rate: weights:   1.000e-04    
2023-04-01 20:29:25,786 			Last test performance: 97.28%
2023-04-01 20:29:25,786 ----------------
2023-04-01 20:29:28,755   33  =>  27   		Training 486 pattern with 97.71% 	Forward time: 	 1.88 sec
2023-04-01 20:29:28,756 			Loss:    2.845e-03    			Backward time: 	 1.07 sec 
2023-04-01 20:29:28,869 			Learning rate: weights:   1.000e-04    
2023-04-01 20:29:28,869 			Last test performance: 97.28%
2023-04-01 20:29:28,870 ----------------
2023-04-01 20:29:32,542   33  =>  28   		Training 486 pattern with 98.75% 	Forward time: 	 2.33 sec
2023-04-01 20:29:32,542 			Loss:    2.344e-03    			Backward time: 	 1.29 sec 
2023-04-01 20:29:32,665 			Learning rate: weights:   1.000e-04    
2023-04-01 20:29:32,666 			Last test performance: 97.28%
2023-04-01 20:29:32,666 ----------------
2023-04-01 20:29:35,434   33  =>  29   		Training 486 pattern with 97.92% 	Forward time: 	 1.88 sec
2023-04-01 20:29:35,434 			Loss:    1.979e-03    			Backward time: 	 0.86 sec 
2023-04-01 20:29:35,541 			Learning rate: weights:   1.000e-04    
2023-04-01 20:29:35,541 			Last test performance: 97.28%
2023-04-01 20:29:35,541 ----------------
2023-04-01 20:29:38,187   33  =>  30   		Training 486 pattern with 97.29% 	Forward time: 	 1.80 sec
2023-04-01 20:29:38,191 			Loss:    3.353e-03    			Backward time: 	 0.82 sec 
2023-04-01 20:29:38,519 			Learning rate: weights:   1.000e-04    
2023-04-01 20:29:38,519 			Last test performance: 97.28%
2023-04-01 20:29:38,519 ----------------
2023-04-01 20:29:42,715   33  =>  31   		Training 486 pattern with 97.92% 	Forward time: 	 2.97 sec
2023-04-01 20:29:42,715 			Loss:    3.204e-03    			Backward time: 	 1.20 sec 
2023-04-01 20:29:42,836 			Learning rate: weights:   1.000e-04    
2023-04-01 20:29:42,836 			Last test performance: 97.28%
2023-04-01 20:29:42,836 ----------------
2023-04-01 20:29:46,533   33  =>  32   		Training 486 pattern with 97.92% 	Forward time: 	 2.73 sec
2023-04-01 20:29:46,534 			Loss:    2.518e-03    			Backward time: 	 0.94 sec 
2023-04-01 20:29:46,657 			Learning rate: weights:   1.000e-04    
2023-04-01 20:29:46,657 			Last test performance: 97.28%
2023-04-01 20:29:46,657 ----------------
2023-04-01 20:29:50,211   33  =>  33   		Training 486 pattern with 98.12% 	Forward time: 	 2.67 sec
2023-04-01 20:29:50,211 			Loss:    2.374e-03    			Backward time: 	 0.86 sec 
2023-04-01 20:29:50,479 			Learning rate: weights:   1.000e-04    
2023-04-01 20:29:50,479 			Last test performance: 97.28%
2023-04-01 20:29:50,479 ----------------
2023-04-01 20:29:54,303   33  =>  34   		Training 486 pattern with 98.54% 	Forward time: 	 2.37 sec
2023-04-01 20:29:54,304 			Loss:    2.115e-03    			Backward time: 	 1.43 sec 
2023-04-01 20:29:54,435 			Learning rate: weights:   1.000e-04    
2023-04-01 20:29:54,435 			Last test performance: 97.28%
2023-04-01 20:29:54,436 ----------------
2023-04-01 20:29:58,848   33  =>  35   		Training 486 pattern with 99.17% 	Forward time: 	 2.92 sec
2023-04-01 20:29:58,848 			Loss:    2.090e-03    			Backward time: 	 1.47 sec 
2023-04-01 20:29:58,987 			Learning rate: weights:   1.000e-04    
2023-04-01 20:29:58,987 			Last test performance: 97.28%
2023-04-01 20:29:58,988 ----------------
2023-04-01 20:30:02,867   33  =>  36   		Training 486 pattern with 96.88% 	Forward time: 	 2.43 sec
2023-04-01 20:30:02,867 			Loss:    3.418e-03    			Backward time: 	 1.42 sec 
2023-04-01 20:30:02,993 			Learning rate: weights:   1.000e-04    
2023-04-01 20:30:02,993 			Last test performance: 97.28%
2023-04-01 20:30:02,993 ----------------
2023-04-01 20:30:05,660   33  =>  37   		Training 486 pattern with 97.71% 	Forward time: 	 2.10 sec
2023-04-01 20:30:05,661 			Loss:    3.720e-03    			Backward time: 	 0.54 sec 
2023-04-01 20:30:07,209 			Learning rate: weights:   1.000e-04    
2023-04-01 20:30:07,209 			Last test performance: 97.28%
2023-04-01 20:30:07,210 ----------------
2023-04-01 20:30:11,255   33  =>  38   		Training 486 pattern with 98.33% 	Forward time: 	 2.66 sec
2023-04-01 20:30:11,255 			Loss:    2.489e-03    			Backward time: 	 1.36 sec 
2023-04-01 20:30:11,391 			Learning rate: weights:   1.000e-04    
2023-04-01 20:30:11,392 			Last test performance: 97.28%
2023-04-01 20:30:11,392 ----------------
2023-04-01 20:30:13,283   33  =>  39   		Training 486 pattern with 96.88% 	Forward time: 	 1.34 sec
2023-04-01 20:30:13,283 			Loss:    3.325e-03    			Backward time: 	 0.52 sec 
2023-04-01 20:30:13,432 			Learning rate: weights:   1.000e-04    
2023-04-01 20:30:13,432 			Last test performance: 97.28%
2023-04-01 20:30:13,432 ----------------
2023-04-01 20:30:17,464   33  =>  40   		Training 486 pattern with 97.71% 	Forward time: 	 2.81 sec
2023-04-01 20:30:17,464 			Loss:    4.317e-03    			Backward time: 	 1.20 sec 
2023-04-01 20:30:17,594 			Learning rate: weights:   1.000e-04    
2023-04-01 20:30:17,595 			Last test performance: 97.28%
2023-04-01 20:30:17,595 ----------------
2023-04-01 20:30:21,066   33  =>  41   		Training 486 pattern with 97.50% 	Forward time: 	 2.27 sec
2023-04-01 20:30:21,067 			Loss:    2.803e-03    			Backward time: 	 1.14 sec 
2023-04-01 20:30:21,268 			Learning rate: weights:   1.000e-04    
2023-04-01 20:30:21,268 			Last test performance: 97.28%
2023-04-01 20:30:21,268 ----------------
2023-04-01 20:30:25,083   33  =>  42   		Training 486 pattern with 97.29% 	Forward time: 	 2.23 sec
2023-04-01 20:30:25,083 			Loss:    3.860e-03    			Backward time: 	 1.55 sec 
2023-04-01 20:30:25,286 			Learning rate: weights:   1.000e-04    
2023-04-01 20:30:25,286 			Last test performance: 97.28%
2023-04-01 20:30:25,286 ----------------
2023-04-01 20:30:27,489   33  =>  43   		Training 486 pattern with 98.75% 	Forward time: 	 1.48 sec
2023-04-01 20:30:27,490 			Loss:    1.621e-03    			Backward time: 	 0.70 sec 
2023-04-01 20:30:27,811 			Learning rate: weights:   1.000e-04    
2023-04-01 20:30:27,811 			Last test performance: 97.28%
2023-04-01 20:30:27,811 ----------------
2023-04-01 20:30:30,083   33  =>  44   		Training 486 pattern with 98.33% 	Forward time: 	 1.68 sec
2023-04-01 20:30:30,084 			Loss:    1.939e-03    			Backward time: 	 0.56 sec 
2023-04-01 20:30:30,213 			Learning rate: weights:   1.000e-04    
2023-04-01 20:30:30,214 			Last test performance: 97.28%
2023-04-01 20:30:30,214 ----------------
2023-04-01 20:30:33,274   33  =>  45   		Training 486 pattern with 97.29% 	Forward time: 	 1.95 sec
2023-04-01 20:30:33,274 			Loss:    3.198e-03    			Backward time: 	 1.08 sec 
2023-04-01 20:30:33,447 			Learning rate: weights:   1.000e-04    
2023-04-01 20:30:33,447 			Last test performance: 97.28%
2023-04-01 20:30:33,447 ----------------
2023-04-01 20:30:36,717   33  =>  46   		Training 486 pattern with 97.71% 	Forward time: 	 2.23 sec
2023-04-01 20:30:36,717 			Loss:    3.042e-03    			Backward time: 	 1.01 sec 
2023-04-01 20:30:36,804 			Learning rate: weights:   1.000e-04    
2023-04-01 20:30:36,805 			Last test performance: 97.28%
2023-04-01 20:30:36,805 ----------------
2023-04-01 20:30:39,326   33  =>  47   		Training 486 pattern with 98.75% 	Forward time: 	 1.74 sec
2023-04-01 20:30:39,326 			Loss:    2.041e-03    			Backward time: 	 0.75 sec 
2023-04-01 20:30:39,503 			Learning rate: weights:   1.000e-04    
2023-04-01 20:30:39,505 			Last test performance: 97.28%
2023-04-01 20:30:39,506 ----------------
2023-04-01 20:30:42,318   33  =>  48   		Training 486 pattern with 98.12% 	Forward time: 	 1.86 sec
2023-04-01 20:30:42,318 			Loss:    2.039e-03    			Backward time: 	 0.93 sec 
2023-04-01 20:30:42,532 			Learning rate: weights:   1.000e-04    
2023-04-01 20:30:42,532 			Last test performance: 97.28%
2023-04-01 20:30:42,532 ----------------
2023-04-01 20:30:46,921   33  =>  49   		Training 486 pattern with 97.08% 	Forward time: 	 2.34 sec
2023-04-01 20:30:46,921 			Loss:    3.367e-03    			Backward time: 	 2.02 sec 
2023-04-01 20:30:47,048 			Learning rate: weights:   1.000e-04    
2023-04-01 20:30:47,049 			Last test performance: 97.28%
2023-04-01 20:30:47,049 ----------------
2023-04-01 20:30:50,200   33  =>  50   		Training 486 pattern with 97.50% 	Forward time: 	 2.19 sec
2023-04-01 20:30:50,200 			Loss:    3.043e-03    			Backward time: 	 0.92 sec 
2023-04-01 20:30:50,466 			Learning rate: weights:   1.000e-04    
2023-04-01 20:30:50,467 			Last test performance: 97.28%
2023-04-01 20:30:50,467 ----------------
2023-04-01 20:30:53,849   33  =>  51   		Training 486 pattern with 97.50% 	Forward time: 	 2.27 sec
2023-04-01 20:30:53,850 			Loss:    3.061e-03    			Backward time: 	 1.09 sec 
2023-04-01 20:30:53,909 			Learning rate: weights:   1.000e-04    
2023-04-01 20:30:53,909 			Last test performance: 97.28%
2023-04-01 20:30:53,909 ----------------
2023-04-01 20:30:56,018   33  =>  52   		Training 486 pattern with 98.12% 	Forward time: 	 1.45 sec
2023-04-01 20:30:56,018 			Loss:    2.269e-03    			Backward time: 	 0.63 sec 
2023-04-01 20:30:56,148 			Learning rate: weights:   1.000e-04    
2023-04-01 20:30:56,148 			Last test performance: 97.28%
2023-04-01 20:30:56,149 ----------------
2023-04-01 20:30:58,972   33  =>  53   		Training 486 pattern with 96.67% 	Forward time: 	 1.82 sec
2023-04-01 20:30:58,973 			Loss:    3.305e-03    			Backward time: 	 0.92 sec 
2023-04-01 20:30:59,116 			Learning rate: weights:   1.000e-04    
2023-04-01 20:30:59,116 			Last test performance: 97.28%
2023-04-01 20:30:59,116 ----------------
2023-04-01 20:31:02,337   33  =>  54   		Training 486 pattern with 97.08% 	Forward time: 	 2.05 sec
2023-04-01 20:31:02,338 			Loss:    3.100e-03    			Backward time: 	 1.15 sec 
2023-04-01 20:31:06,131 			Learning rate: weights:   1.000e-04    
2023-04-01 20:31:06,132 			Last test performance: 97.28%
2023-04-01 20:31:06,132 ----------------
2023-04-01 20:31:10,142   33  =>  55   		Training 486 pattern with 97.29% 	Forward time: 	 3.11 sec
2023-04-01 20:31:10,143 			Loss:    3.611e-03    			Backward time: 	 0.87 sec 
2023-04-01 20:31:10,386 			Learning rate: weights:   1.000e-04    
2023-04-01 20:31:10,387 			Last test performance: 97.28%
2023-04-01 20:31:10,387 ----------------
2023-04-01 20:31:13,515   33  =>  56   		Training 486 pattern with 98.12% 	Forward time: 	 2.32 sec
2023-04-01 20:31:13,515 			Loss:    2.478e-03    			Backward time: 	 0.78 sec 
2023-04-01 20:31:13,614 			Learning rate: weights:   1.000e-04    
2023-04-01 20:31:13,614 			Last test performance: 97.28%
2023-04-01 20:31:13,614 ----------------
2023-04-01 20:31:16,863   33  =>  57   		Training 486 pattern with 97.29% 	Forward time: 	 2.25 sec
2023-04-01 20:31:16,864 			Loss:    2.780e-03    			Backward time: 	 0.98 sec 
2023-04-01 20:31:17,058 			Learning rate: weights:   1.000e-04    
2023-04-01 20:31:17,058 			Last test performance: 97.28%
2023-04-01 20:31:17,059 ----------------
2023-04-01 20:31:19,678   33  =>  58   		Training 486 pattern with 97.71% 	Forward time: 	 1.58 sec
2023-04-01 20:31:19,679 			Loss:    3.473e-03    			Backward time: 	 1.02 sec 
2023-04-01 20:31:19,799 			Learning rate: weights:   1.000e-04    
2023-04-01 20:31:19,799 			Last test performance: 97.28%
2023-04-01 20:31:19,799 ----------------
2023-04-01 20:31:23,486   33  =>  59   		Training 486 pattern with 97.29% 	Forward time: 	 2.51 sec
2023-04-01 20:31:23,486 			Loss:    3.113e-03    			Backward time: 	 1.15 sec 
2023-04-01 20:31:24,667 			Learning rate: weights:   1.000e-04    
2023-04-01 20:31:24,667 			Last test performance: 97.28%
2023-04-01 20:31:24,667 ----------------
2023-04-01 20:31:27,763   33  =>  60   		Training 486 pattern with 97.50% 	Forward time: 	 2.21 sec
2023-04-01 20:31:27,764 			Loss:    2.835e-03    			Backward time: 	 0.86 sec 
2023-04-01 20:31:28,003 			Learning rate: weights:   1.000e-04    
2023-04-01 20:31:28,003 			Last test performance: 97.28%
2023-04-01 20:31:28,003 ----------------
2023-04-01 20:31:31,331   33  =>  61   		Training 486 pattern with 96.88% 	Forward time: 	 1.87 sec
2023-04-01 20:31:31,331 			Loss:    3.170e-03    			Backward time: 	 1.43 sec 
2023-04-01 20:31:31,404 			Learning rate: weights:   1.000e-04    
2023-04-01 20:31:31,404 			Last test performance: 97.28%
2023-04-01 20:31:31,404 ----------------
2023-04-01 20:31:34,058   33  =>  62   		Training 486 pattern with 97.29% 	Forward time: 	 1.95 sec
2023-04-01 20:31:34,058 			Loss:    2.984e-03    			Backward time: 	 0.68 sec 
2023-04-01 20:31:34,142 			Learning rate: weights:   1.000e-04    
2023-04-01 20:31:34,143 			Last test performance: 97.28%
2023-04-01 20:31:34,143 ----------------
2023-04-01 20:31:37,209   33  =>  63   		Training 486 pattern with 97.71% 	Forward time: 	 2.23 sec
2023-04-01 20:31:37,209 			Loss:    2.618e-03    			Backward time: 	 0.81 sec 
2023-04-01 20:31:37,518 			Learning rate: weights:   1.000e-04    
2023-04-01 20:31:37,518 			Last test performance: 97.28%
2023-04-01 20:31:37,518 ----------------
2023-04-01 20:31:40,418   33  =>  64   		Training 486 pattern with 97.08% 	Forward time: 	 1.97 sec
2023-04-01 20:31:40,418 			Loss:    4.001e-03    			Backward time: 	 0.87 sec 
2023-04-01 20:31:40,568 			Learning rate: weights:   1.000e-04    
2023-04-01 20:31:40,569 			Last test performance: 97.28%
2023-04-01 20:31:40,569 ----------------
2023-04-01 20:31:44,430   33  =>  65   		Training 486 pattern with 97.50% 	Forward time: 	 2.63 sec
2023-04-01 20:31:44,430 			Loss:    3.095e-03    			Backward time: 	 1.20 sec 
2023-04-01 20:31:44,784 			Learning rate: weights:   1.000e-04    
2023-04-01 20:31:44,784 			Last test performance: 97.28%
2023-04-01 20:31:44,784 ----------------
2023-04-01 20:31:47,966   33  =>  66   		Training 486 pattern with 98.33% 	Forward time: 	 2.24 sec
2023-04-01 20:31:47,966 			Loss:    1.833e-03    			Backward time: 	 0.92 sec 
2023-04-01 20:31:48,612 			Learning rate: weights:   1.000e-04    
2023-04-01 20:31:48,612 			Last test performance: 97.28%
2023-04-01 20:31:48,612 ----------------
2023-04-01 20:31:52,430   33  =>  67   		Training 486 pattern with 95.62% 	Forward time: 	 2.52 sec
2023-04-01 20:31:52,431 			Loss:    3.960e-03    			Backward time: 	 1.28 sec 
2023-04-01 20:31:52,573 			Learning rate: weights:   1.000e-04    
2023-04-01 20:31:52,573 			Last test performance: 97.28%
2023-04-01 20:31:52,573 ----------------
2023-04-01 20:31:57,030   33  =>  68   		Training 486 pattern with 96.88% 	Forward time: 	 2.58 sec
2023-04-01 20:31:57,030 			Loss:    3.686e-03    			Backward time: 	 1.85 sec 
2023-04-01 20:31:57,173 			Learning rate: weights:   1.000e-04    
2023-04-01 20:31:57,174 			Last test performance: 97.28%
2023-04-01 20:31:57,175 ----------------
2023-04-01 20:32:01,363   33  =>  69   		Training 486 pattern with 97.71% 	Forward time: 	 2.72 sec
2023-04-01 20:32:01,363 			Loss:    2.846e-03    			Backward time: 	 1.44 sec 
2023-04-01 20:32:01,511 			Learning rate: weights:   1.000e-04    
2023-04-01 20:32:01,512 			Last test performance: 97.28%
2023-04-01 20:32:01,512 ----------------
2023-04-01 20:32:06,452   33  =>  70   		Training 486 pattern with 97.92% 	Forward time: 	 3.36 sec
2023-04-01 20:32:06,452 			Loss:    2.494e-03    			Backward time: 	 1.54 sec 
2023-04-01 20:32:06,542 			Learning rate: weights:   1.000e-04    
2023-04-01 20:32:06,542 			Last test performance: 97.28%
2023-04-01 20:32:06,543 ----------------
2023-04-01 20:32:10,596   33  =>  71   		Training 486 pattern with 99.17% 	Forward time: 	 2.80 sec
2023-04-01 20:32:10,596 			Loss:    1.229e-03    			Backward time: 	 1.23 sec 
2023-04-01 20:32:10,703 			Learning rate: weights:   1.000e-04    
2023-04-01 20:32:10,704 			Last test performance: 97.28%
2023-04-01 20:32:10,704 ----------------
2023-04-01 20:32:12,497   33  =>  72   		Training 486 pattern with 97.92% 	Forward time: 	 1.23 sec
2023-04-01 20:32:12,498 			Loss:    2.289e-03    			Backward time: 	 0.53 sec 
2023-04-01 20:32:12,811 			Learning rate: weights:   1.000e-04    
2023-04-01 20:32:12,811 			Last test performance: 97.28%
2023-04-01 20:32:12,811 ----------------
2023-04-01 20:32:14,940   33  =>  73   		Training 486 pattern with 96.88% 	Forward time: 	 1.45 sec
2023-04-01 20:32:14,940 			Loss:    4.746e-03    			Backward time: 	 0.65 sec 
2023-04-01 20:32:15,078 			Learning rate: weights:   1.000e-04    
2023-04-01 20:32:15,078 			Last test performance: 97.28%
2023-04-01 20:32:15,080 ----------------
2023-04-01 20:32:18,824   33  =>  74   		Training 486 pattern with 97.29% 	Forward time: 	 2.77 sec
2023-04-01 20:32:18,824 			Loss:    2.773e-03    			Backward time: 	 0.94 sec 
2023-04-01 20:32:19,611 			Learning rate: weights:   1.000e-04    
2023-04-01 20:32:19,612 			Last test performance: 97.28%
2023-04-01 20:32:19,612 ----------------
2023-04-01 20:32:22,600   33  =>  75   		Training 486 pattern with 98.12% 	Forward time: 	 1.98 sec
2023-04-01 20:32:22,600 			Loss:    2.427e-03    			Backward time: 	 0.97 sec 
2023-04-01 20:32:22,688 			Learning rate: weights:   1.000e-04    
2023-04-01 20:32:22,712 			Last test performance: 97.28%
2023-04-01 20:32:22,712 ----------------
2023-04-01 20:32:25,581   33  =>  76   		Training 486 pattern with 97.50% 	Forward time: 	 2.12 sec
2023-04-01 20:32:25,581 			Loss:    3.346e-03    			Backward time: 	 0.74 sec 
2023-04-01 20:32:25,691 			Learning rate: weights:   1.000e-04    
2023-04-01 20:32:25,691 			Last test performance: 97.28%
2023-04-01 20:32:25,691 ----------------
2023-04-01 20:32:27,804   33  =>  77   		Training 486 pattern with 98.54% 	Forward time: 	 1.35 sec
2023-04-01 20:32:27,804 			Loss:    2.686e-03    			Backward time: 	 0.74 sec 
2023-04-01 20:32:27,940 			Learning rate: weights:   1.000e-04    
2023-04-01 20:32:27,940 			Last test performance: 97.28%
2023-04-01 20:32:27,940 ----------------
2023-04-01 20:32:32,104   33  =>  78   		Training 486 pattern with 98.96% 	Forward time: 	 2.79 sec
2023-04-01 20:32:32,104 			Loss:    2.261e-03    			Backward time: 	 1.33 sec 
2023-04-01 20:32:32,294 			Learning rate: weights:   1.000e-04    
2023-04-01 20:32:32,294 			Last test performance: 97.28%
2023-04-01 20:32:32,294 ----------------
2023-04-01 20:32:36,042   33  =>  79   		Training 486 pattern with 97.50% 	Forward time: 	 2.53 sec
2023-04-01 20:32:36,042 			Loss:    3.263e-03    			Backward time: 	 1.19 sec 
2023-04-01 20:32:36,166 			Learning rate: weights:   1.000e-04    
2023-04-01 20:32:36,167 			Last test performance: 97.28%
2023-04-01 20:32:36,167 ----------------
2023-04-01 20:32:40,108   33  =>  80   		Training 486 pattern with 98.12% 	Forward time: 	 2.72 sec
2023-04-01 20:32:40,108 			Loss:    3.752e-03    			Backward time: 	 1.19 sec 
2023-04-01 20:32:40,268 			Learning rate: weights:   1.000e-04    
2023-04-01 20:32:40,268 			Last test performance: 97.28%
2023-04-01 20:32:40,268 ----------------
2023-04-01 20:32:41,937   33  =>  81   		Training 486 pattern with 97.08% 	Forward time: 	 1.14 sec
2023-04-01 20:32:41,937 			Loss:    3.286e-03    			Backward time: 	 0.51 sec 
2023-04-01 20:32:42,137 			Learning rate: weights:   1.000e-04    
2023-04-01 20:32:42,138 			Last test performance: 97.28%
2023-04-01 20:32:42,138 ----------------
2023-04-01 20:32:44,327   33  =>  82   		Training 486 pattern with 97.50% 	Forward time: 	 1.40 sec
2023-04-01 20:32:44,328 			Loss:    4.176e-03    			Backward time: 	 0.76 sec 
2023-04-01 20:32:44,470 			Learning rate: weights:   1.000e-04    
2023-04-01 20:32:44,470 			Last test performance: 97.28%
2023-04-01 20:32:44,470 ----------------
2023-04-01 20:32:48,130   33  =>  83   		Training 486 pattern with 97.71% 	Forward time: 	 2.42 sec
2023-04-01 20:32:48,131 			Loss:    2.561e-03    			Backward time: 	 1.21 sec 
2023-04-01 20:32:48,268 			Learning rate: weights:   1.000e-04    
2023-04-01 20:32:48,269 			Last test performance: 97.28%
2023-04-01 20:32:48,269 ----------------
2023-04-01 20:32:51,502   33  =>  84   		Training 486 pattern with 98.75% 	Forward time: 	 2.39 sec
2023-04-01 20:32:51,502 			Loss:    1.633e-03    			Backward time: 	 0.82 sec 
2023-04-01 20:32:51,648 			Learning rate: weights:   1.000e-04    
2023-04-01 20:32:51,650 			Last test performance: 97.28%
2023-04-01 20:32:51,650 ----------------
2023-04-01 20:32:55,546   33  =>  85   		Training 486 pattern with 99.17% 	Forward time: 	 2.41 sec
2023-04-01 20:32:55,546 			Loss:    1.806e-03    			Backward time: 	 1.45 sec 
2023-04-01 20:32:55,722 			Learning rate: weights:   1.000e-04    
2023-04-01 20:32:55,723 			Last test performance: 97.28%
2023-04-01 20:32:55,723 ----------------
2023-04-01 20:32:58,241   33  =>  86   		Training 486 pattern with 99.38% 	Forward time: 	 1.84 sec
2023-04-01 20:32:58,242 			Loss:    1.316e-03    			Backward time: 	 0.65 sec 
2023-04-01 20:32:58,348 			Learning rate: weights:   1.000e-04    
2023-04-01 20:32:58,348 			Last test performance: 97.28%
2023-04-01 20:32:58,348 ----------------
2023-04-01 20:33:01,116   33  =>  87   		Training 486 pattern with 98.75% 	Forward time: 	 1.78 sec
2023-04-01 20:33:01,116 			Loss:    1.940e-03    			Backward time: 	 0.96 sec 
2023-04-01 20:33:01,269 			Learning rate: weights:   1.000e-04    
2023-04-01 20:33:01,270 			Last test performance: 97.28%
2023-04-01 20:33:01,270 ----------------
2023-04-01 20:33:05,111   33  =>  88   		Training 486 pattern with 97.92% 	Forward time: 	 3.15 sec
2023-04-01 20:33:05,111 			Loss:    2.141e-03    			Backward time: 	 0.67 sec 
2023-04-01 20:33:05,268 			Learning rate: weights:   1.000e-04    
2023-04-01 20:33:05,268 			Last test performance: 97.28%
2023-04-01 20:33:05,268 ----------------
2023-04-01 20:33:08,650   33  =>  89   		Training 486 pattern with 97.50% 	Forward time: 	 2.33 sec
2023-04-01 20:33:08,651 			Loss:    4.038e-03    			Backward time: 	 0.95 sec 
2023-04-01 20:33:08,736 			Learning rate: weights:   1.000e-04    
2023-04-01 20:33:08,736 			Last test performance: 97.28%
2023-04-01 20:33:08,737 ----------------
2023-04-01 20:33:13,400   33  =>  90   		Training 486 pattern with 97.71% 	Forward time: 	 3.35 sec
2023-04-01 20:33:13,401 			Loss:    3.164e-03    			Backward time: 	 1.29 sec 
2023-04-01 20:33:13,477 			Learning rate: weights:   1.000e-04    
2023-04-01 20:33:13,477 			Last test performance: 97.28%
2023-04-01 20:33:13,477 ----------------
2023-04-01 20:33:16,305   33  =>  91   		Training 486 pattern with 97.08% 	Forward time: 	 2.03 sec
2023-04-01 20:33:16,305 			Loss:    3.874e-03    			Backward time: 	 0.77 sec 
2023-04-01 20:33:16,444 			Learning rate: weights:   1.000e-04    
2023-04-01 20:33:16,444 			Last test performance: 97.28%
2023-04-01 20:33:16,444 ----------------
2023-04-01 20:33:21,246   33  =>  92   		Training 486 pattern with 96.67% 	Forward time: 	 4.04 sec
2023-04-01 20:33:21,247 			Loss:    3.422e-03    			Backward time: 	 0.73 sec 
2023-04-01 20:33:21,481 			Learning rate: weights:   1.000e-04    
2023-04-01 20:33:21,481 			Last test performance: 97.28%
2023-04-01 20:33:21,481 ----------------
2023-04-01 20:33:25,417   33  =>  93   		Training 486 pattern with 98.75% 	Forward time: 	 2.78 sec
2023-04-01 20:33:25,417 			Loss:    1.666e-03    			Backward time: 	 1.13 sec 
2023-04-01 20:33:25,551 			Learning rate: weights:   1.000e-04    
2023-04-01 20:33:25,551 			Last test performance: 97.28%
2023-04-01 20:33:25,551 ----------------
2023-04-01 20:33:29,067   33  =>  94   		Training 486 pattern with 97.71% 	Forward time: 	 2.24 sec
2023-04-01 20:33:29,067 			Loss:    2.890e-03    			Backward time: 	 1.25 sec 
2023-04-01 20:33:29,255 			Learning rate: weights:   1.000e-04    
2023-04-01 20:33:29,255 			Last test performance: 97.28%
2023-04-01 20:33:29,255 ----------------
2023-04-01 20:33:33,125   33  =>  95   		Training 486 pattern with 97.71% 	Forward time: 	 2.62 sec
2023-04-01 20:33:33,125 			Loss:    3.474e-03    			Backward time: 	 1.22 sec 
2023-04-01 20:33:33,258 			Learning rate: weights:   1.000e-04    
2023-04-01 20:33:33,258 			Last test performance: 97.28%
2023-04-01 20:33:33,258 ----------------
2023-04-01 20:33:36,827   33  =>  96   		Training 486 pattern with 97.92% 	Forward time: 	 2.28 sec
2023-04-01 20:33:36,827 			Loss:    2.746e-03    			Backward time: 	 1.26 sec 
2023-04-01 20:33:36,914 			Learning rate: weights:   1.000e-04    
2023-04-01 20:33:36,914 			Last test performance: 97.28%
2023-04-01 20:33:36,915 ----------------
2023-04-01 20:33:40,110   33  =>  97   		Training 486 pattern with 98.12% 	Forward time: 	 2.42 sec
2023-04-01 20:33:40,111 			Loss:    2.780e-03    			Backward time: 	 0.75 sec 
2023-04-01 20:33:40,202 			Learning rate: weights:   1.000e-04    
2023-04-01 20:33:40,203 			Last test performance: 97.28%
2023-04-01 20:33:40,203 ----------------
2023-04-01 20:33:44,213   33  =>  98   		Training 486 pattern with 98.75% 	Forward time: 	 2.68 sec
2023-04-01 20:33:44,213 			Loss:    2.683e-03    			Backward time: 	 1.30 sec 
2023-04-01 20:33:44,334 			Learning rate: weights:   1.000e-04    
2023-04-01 20:33:44,334 			Last test performance: 97.28%
2023-04-01 20:33:44,334 ----------------
2023-04-01 20:33:47,291   33  =>  99   		Training 486 pattern with 98.33% 	Forward time: 	 1.65 sec
2023-04-01 20:33:47,291 			Loss:    2.056e-03    			Backward time: 	 1.28 sec 
2023-04-01 20:33:47,382 			Learning rate: weights:   1.000e-04    
2023-04-01 20:33:47,382 			Last test performance: 97.28%
2023-04-01 20:33:47,382 ----------------
2023-04-01 20:33:49,374   33  => 100   		Training 486 pattern with 97.92% 	Forward time: 	 1.32 sec
2023-04-01 20:33:49,375 			Loss:    2.346e-03    			Backward time: 	 0.65 sec 
2023-04-01 20:33:49,515 			Learning rate: weights:   1.000e-04    
2023-04-01 20:33:49,515 			Last test performance: 97.28%
2023-04-01 20:33:49,515 ----------------
2023-04-01 20:33:51,077   33  => 101   		Training 486 pattern with 97.29% 	Forward time: 	 1.28 sec
2023-04-01 20:33:51,077 			Loss:    3.322e-03    			Backward time: 	 0.24 sec 
2023-04-01 20:33:51,360 			Learning rate: weights:   1.000e-04    
2023-04-01 20:33:51,360 			Last test performance: 97.28%
2023-04-01 20:33:51,360 ----------------
2023-04-01 20:33:53,289   33  => 102   		Training 486 pattern with 97.92% 	Forward time: 	 1.36 sec
2023-04-01 20:33:53,289 			Loss:    3.019e-03    			Backward time: 	 0.54 sec 
2023-04-01 20:33:53,458 			Learning rate: weights:   1.000e-04    
2023-04-01 20:33:53,475 			Last test performance: 97.28%
2023-04-01 20:33:53,476 ----------------
2023-04-01 20:33:56,601   33  => 103   		Training 486 pattern with 98.54% 	Forward time: 	 2.03 sec
2023-04-01 20:33:56,774 			Loss:    2.352e-03    			Backward time: 	 1.09 sec 
2023-04-01 20:33:56,909 			Learning rate: weights:   1.000e-04    
2023-04-01 20:33:56,909 			Last test performance: 97.28%
2023-04-01 20:33:56,909 ----------------
2023-04-01 20:33:59,288   33  => 104   		Training 486 pattern with 97.50% 	Forward time: 	 1.67 sec
2023-04-01 20:33:59,289 			Loss:    3.772e-03    			Backward time: 	 0.66 sec 
2023-04-01 20:33:59,381 			Learning rate: weights:   1.000e-04    
2023-04-01 20:33:59,381 			Last test performance: 97.28%
2023-04-01 20:33:59,382 ----------------
2023-04-01 20:34:03,182   33  => 105   		Training 486 pattern with 98.54% 	Forward time: 	 3.10 sec
2023-04-01 20:34:03,183 			Loss:    2.226e-03    			Backward time: 	 0.67 sec 
2023-04-01 20:34:03,384 			Learning rate: weights:   1.000e-04    
2023-04-01 20:34:03,385 			Last test performance: 97.28%
2023-04-01 20:34:03,385 ----------------
2023-04-01 20:34:08,297   33  => 106   		Training 486 pattern with 97.92% 	Forward time: 	 3.57 sec
2023-04-01 20:34:08,298 			Loss:    2.511e-03    			Backward time: 	 1.32 sec 
2023-04-01 20:34:08,422 			Learning rate: weights:   1.000e-04    
2023-04-01 20:34:08,423 			Last test performance: 97.28%
2023-04-01 20:34:08,423 ----------------
2023-04-01 20:34:11,730   33  => 107   		Training 486 pattern with 98.54% 	Forward time: 	 2.64 sec
2023-04-01 20:34:11,730 			Loss:    1.874e-03    			Backward time: 	 0.64 sec 
2023-04-01 20:34:11,875 			Learning rate: weights:   1.000e-04    
2023-04-01 20:34:11,875 			Last test performance: 97.28%
2023-04-01 20:34:11,875 ----------------
2023-04-01 20:34:13,863   33  => 108   		Training 486 pattern with 97.92% 	Forward time: 	 1.18 sec
2023-04-01 20:34:13,863 			Loss:    2.448e-03    			Backward time: 	 0.78 sec 
2023-04-01 20:34:14,006 			Learning rate: weights:   1.000e-04    
2023-04-01 20:34:14,006 			Last test performance: 97.28%
2023-04-01 20:34:14,006 ----------------
2023-04-01 20:34:16,769   33  => 109   		Training 486 pattern with 97.71% 	Forward time: 	 1.80 sec
2023-04-01 20:34:16,770 			Loss:    3.132e-03    			Backward time: 	 0.94 sec 
2023-04-01 20:34:16,893 			Learning rate: weights:   1.000e-04    
2023-04-01 20:34:16,894 			Last test performance: 97.28%
2023-04-01 20:34:16,894 ----------------
2023-04-01 20:34:20,049   33  => 110   		Training 486 pattern with 96.88% 	Forward time: 	 2.49 sec
2023-04-01 20:34:20,049 			Loss:    3.220e-03    			Backward time: 	 0.63 sec 
2023-04-01 20:34:20,285 			Learning rate: weights:   1.000e-04    
2023-04-01 20:34:20,285 			Last test performance: 97.28%
2023-04-01 20:34:20,285 ----------------
2023-04-01 20:34:24,910   33  => 111   		Training 486 pattern with 98.12% 	Forward time: 	 3.22 sec
2023-04-01 20:34:24,911 			Loss:    2.628e-03    			Backward time: 	 1.38 sec 
2023-04-01 20:34:25,039 			Learning rate: weights:   1.000e-04    
2023-04-01 20:34:25,039 			Last test performance: 97.28%
2023-04-01 20:34:25,039 ----------------
2023-04-01 20:34:27,317   33  => 112   		Training 486 pattern with 98.33% 	Forward time: 	 1.67 sec
2023-04-01 20:34:27,317 			Loss:    2.151e-03    			Backward time: 	 0.57 sec 
2023-04-01 20:34:27,583 			Learning rate: weights:   1.000e-04    
2023-04-01 20:34:27,584 			Last test performance: 97.28%
2023-04-01 20:34:27,584 ----------------
2023-04-01 20:34:30,443   33  => 113   		Training 486 pattern with 97.92% 	Forward time: 	 1.95 sec
2023-04-01 20:34:30,443 			Loss:    2.524e-03    			Backward time: 	 0.88 sec 
2023-04-01 20:34:30,584 			Learning rate: weights:   1.000e-04    
2023-04-01 20:34:30,587 			Last test performance: 97.28%
2023-04-01 20:34:30,588 ----------------
2023-04-01 20:34:33,543   33  => 114   		Training 486 pattern with 97.50% 	Forward time: 	 2.12 sec
2023-04-01 20:34:33,544 			Loss:    3.136e-03    			Backward time: 	 0.81 sec 
2023-04-01 20:34:33,812 			Learning rate: weights:   1.000e-04    
2023-04-01 20:34:33,813 			Last test performance: 97.28%
2023-04-01 20:34:33,813 ----------------
2023-04-01 20:34:37,589   33  => 115   		Training 486 pattern with 97.29% 	Forward time: 	 2.62 sec
2023-04-01 20:34:37,590 			Loss:    3.365e-03    			Backward time: 	 1.13 sec 
2023-04-01 20:34:37,885 			Learning rate: weights:   1.000e-04    
2023-04-01 20:34:37,885 			Last test performance: 97.28%
2023-04-01 20:34:37,885 ----------------
2023-04-01 20:34:41,209   33  => 116   		Training 486 pattern with 96.88% 	Forward time: 	 2.28 sec
2023-04-01 20:34:41,209 			Loss:    3.825e-03    			Backward time: 	 0.99 sec 
2023-04-01 20:34:41,339 			Learning rate: weights:   1.000e-04    
2023-04-01 20:34:41,340 			Last test performance: 97.28%
2023-04-01 20:34:41,340 ----------------
2023-04-01 20:34:45,796   33  => 117   		Training 486 pattern with 97.50% 	Forward time: 	 2.84 sec
2023-04-01 20:34:45,797 			Loss:    2.940e-03    			Backward time: 	 1.59 sec 
2023-04-01 20:34:45,948 			Learning rate: weights:   1.000e-04    
2023-04-01 20:34:45,949 			Last test performance: 97.28%
2023-04-01 20:34:45,987 ----------------
2023-04-01 20:34:47,853   33  => 118   		Training 486 pattern with 98.54% 	Forward time: 	 1.38 sec
2023-04-01 20:34:47,853 			Loss:    2.164e-03    			Backward time: 	 0.50 sec 
2023-04-01 20:34:48,029 			Learning rate: weights:   1.000e-04    
2023-04-01 20:34:48,029 			Last test performance: 97.28%
2023-04-01 20:34:48,029 ----------------
2023-04-01 20:34:50,311   33  => 119   		Training 486 pattern with 96.25% 	Forward time: 	 1.52 sec
2023-04-01 20:34:50,312 			Loss:    3.826e-03    			Backward time: 	 0.74 sec 
2023-04-01 20:34:50,430 			Learning rate: weights:   1.000e-04    
2023-04-01 20:34:50,455 			Last test performance: 97.28%
2023-04-01 20:34:50,455 ----------------
2023-04-01 20:34:53,678   33  => 120   		Training 486 pattern with 98.54% 	Forward time: 	 2.31 sec
2023-04-01 20:34:53,678 			Loss:    1.982e-03    			Backward time: 	 0.91 sec 
2023-04-01 20:34:53,859 			Learning rate: weights:   1.000e-04    
2023-04-01 20:34:53,859 			Last test performance: 97.28%
2023-04-01 20:34:53,860 ----------------
2023-04-01 20:34:58,149   33  => 121   		Training 486 pattern with 97.71% 	Forward time: 	 2.91 sec
2023-04-01 20:34:58,149 			Loss:    4.277e-03    			Backward time: 	 1.35 sec 
2023-04-01 20:34:58,282 			Learning rate: weights:   1.000e-04    
2023-04-01 20:34:58,282 			Last test performance: 97.28%
2023-04-01 20:34:58,282 ----------------
2023-04-01 20:35:02,525   33  => 122   		Training 486 pattern with 97.29% 	Forward time: 	 3.04 sec
2023-04-01 20:35:02,526 			Loss:    2.466e-03    			Backward time: 	 1.17 sec 
2023-04-01 20:35:02,675 			Learning rate: weights:   1.000e-04    
2023-04-01 20:35:02,675 			Last test performance: 97.28%
2023-04-01 20:35:02,675 ----------------
2023-04-01 20:35:05,796   33  => 123   		Training 486 pattern with 98.75% 	Forward time: 	 2.14 sec
2023-04-01 20:35:05,796 			Loss:    2.277e-03    			Backward time: 	 0.95 sec 
2023-04-01 20:35:06,050 			Learning rate: weights:   1.000e-04    
2023-04-01 20:35:06,051 			Last test performance: 97.28%
2023-04-01 20:35:06,051 ----------------
2023-04-01 20:35:10,633   33  => 124   		Training 486 pattern with 97.92% 	Forward time: 	 3.46 sec
2023-04-01 20:35:10,634 			Loss:    2.496e-03    			Backward time: 	 1.10 sec 
2023-04-01 20:35:10,729 
2023-04-01 20:35:10,729 Testing:
2023-04-01 20:35:10,994 		24 of 10000 with 91.67% 	 Time used:  0.26 sec
2023-04-01 20:35:11,196 		48 of 10000 with 93.75% 	 Time used:  0.20 sec
2023-04-01 20:35:11,409 		72 of 10000 with 95.83% 	 Time used:  0.21 sec
2023-04-01 20:35:11,635 		96 of 10000 with 95.83% 	 Time used:  0.22 sec
2023-04-01 20:35:11,794 		120 of 10000 with 96.67% 	 Time used:  0.16 sec
2023-04-01 20:35:11,996 		144 of 10000 with 95.83% 	 Time used:  0.20 sec
2023-04-01 20:35:12,188 		168 of 10000 with 96.43% 	 Time used:  0.19 sec
2023-04-01 20:35:12,432 		192 of 10000 with 96.88% 	 Time used:  0.24 sec
2023-04-01 20:35:12,628 		216 of 10000 with 97.22% 	 Time used:  0.19 sec
2023-04-01 20:35:12,824 		240 of 10000 with 97.50% 	 Time used:  0.19 sec
2023-04-01 20:35:13,021 		264 of 10000 with 97.73% 	 Time used:  0.20 sec
2023-04-01 20:35:13,266 		288 of 10000 with 97.57% 	 Time used:  0.24 sec
2023-04-01 20:35:13,470 		312 of 10000 with 97.44% 	 Time used:  0.20 sec
2023-04-01 20:35:13,661 		336 of 10000 with 97.32% 	 Time used:  0.19 sec
2023-04-01 20:35:13,873 		360 of 10000 with 97.22% 	 Time used:  0.21 sec
2023-04-01 20:35:14,057 		384 of 10000 with 97.14% 	 Time used:  0.18 sec
2023-04-01 20:35:14,267 		408 of 10000 with 97.30% 	 Time used:  0.21 sec
2023-04-01 20:35:14,448 		432 of 10000 with 97.22% 	 Time used:  0.18 sec
2023-04-01 20:35:14,683 		456 of 10000 with 96.27% 	 Time used:  0.23 sec
2023-04-01 20:35:14,836 		480 of 10000 with 96.46% 	 Time used:  0.15 sec
2023-04-01 20:35:15,017 		504 of 10000 with 96.43% 	 Time used:  0.18 sec
2023-04-01 20:35:15,205 		528 of 10000 with 96.40% 	 Time used:  0.19 sec
2023-04-01 20:35:15,408 		552 of 10000 with 96.56% 	 Time used:  0.20 sec
2023-04-01 20:35:15,612 		576 of 10000 with 96.70% 	 Time used:  0.20 sec
2023-04-01 20:35:15,773 		600 of 10000 with 96.83% 	 Time used:  0.16 sec
2023-04-01 20:35:15,945 		624 of 10000 with 96.96% 	 Time used:  0.17 sec
2023-04-01 20:35:16,122 		648 of 10000 with 97.07% 	 Time used:  0.17 sec
2023-04-01 20:35:16,287 		672 of 10000 with 97.02% 	 Time used:  0.16 sec
2023-04-01 20:35:16,458 		696 of 10000 with 97.13% 	 Time used:  0.17 sec
2023-04-01 20:35:16,687 		720 of 10000 with 97.22% 	 Time used:  0.23 sec
2023-04-01 20:35:16,930 		744 of 10000 with 97.18% 	 Time used:  0.24 sec
2023-04-01 20:35:17,065 		768 of 10000 with 97.14% 	 Time used:  0.13 sec
2023-04-01 20:35:17,259 		792 of 10000 with 97.22% 	 Time used:  0.19 sec
2023-04-01 20:35:17,472 		816 of 10000 with 97.18% 	 Time used:  0.21 sec
2023-04-01 20:35:17,696 		840 of 10000 with 97.14% 	 Time used:  0.22 sec
2023-04-01 20:35:17,869 		864 of 10000 with 97.11% 	 Time used:  0.17 sec
2023-04-01 20:35:18,084 		888 of 10000 with 97.18% 	 Time used:  0.21 sec
2023-04-01 20:35:18,284 		912 of 10000 with 96.93% 	 Time used:  0.20 sec
2023-04-01 20:35:18,490 		936 of 10000 with 97.01% 	 Time used:  0.20 sec
2023-04-01 20:35:18,681 		960 of 10000 with 97.08% 	 Time used:  0.19 sec
2023-04-01 20:35:18,880 		984 of 10000 with 97.15% 	 Time used:  0.20 sec
2023-04-01 20:35:19,046 		1008 of 10000 with 97.22% 	 Time used:  0.16 sec
2023-04-01 20:35:19,237 		1032 of 10000 with 97.19% 	 Time used:  0.19 sec
2023-04-01 20:35:19,453 		1056 of 10000 with 96.97% 	 Time used:  0.21 sec
2023-04-01 20:35:19,637 		1080 of 10000 with 96.94% 	 Time used:  0.18 sec
2023-04-01 20:35:19,842 		1104 of 10000 with 96.92% 	 Time used:  0.20 sec
2023-04-01 20:35:20,021 		1128 of 10000 with 96.99% 	 Time used:  0.18 sec
2023-04-01 20:35:20,276 		1152 of 10000 with 96.96% 	 Time used:  0.22 sec
2023-04-01 20:35:20,450 		1176 of 10000 with 97.02% 	 Time used:  0.17 sec
2023-04-01 20:35:20,687 		1200 of 10000 with 97.08% 	 Time used:  0.23 sec
2023-04-01 20:35:20,832 		1224 of 10000 with 97.06% 	 Time used:  0.14 sec
2023-04-01 20:35:21,106 		1248 of 10000 with 97.12% 	 Time used:  0.24 sec
2023-04-01 20:35:21,333 		1272 of 10000 with 97.17% 	 Time used:  0.23 sec
2023-04-01 20:35:21,538 		1296 of 10000 with 97.22% 	 Time used:  0.20 sec
2023-04-01 20:35:21,761 		1320 of 10000 with 97.27% 	 Time used:  0.22 sec
2023-04-01 20:35:21,928 		1344 of 10000 with 97.32% 	 Time used:  0.17 sec
2023-04-01 20:35:22,166 		1368 of 10000 with 97.30% 	 Time used:  0.24 sec
2023-04-01 20:35:22,346 		1392 of 10000 with 97.34% 	 Time used:  0.18 sec
2023-04-01 20:35:22,551 		1416 of 10000 with 97.39% 	 Time used:  0.20 sec
2023-04-01 20:35:22,748 		1440 of 10000 with 97.43% 	 Time used:  0.20 sec
2023-04-01 20:35:22,974 		1464 of 10000 with 97.47% 	 Time used:  0.22 sec
2023-04-01 20:35:23,204 		1488 of 10000 with 97.31% 	 Time used:  0.23 sec
2023-04-01 20:35:23,394 		1512 of 10000 with 97.35% 	 Time used:  0.19 sec
2023-04-01 20:35:23,642 		1536 of 10000 with 97.33% 	 Time used:  0.25 sec
2023-04-01 20:35:23,855 		1560 of 10000 with 97.37% 	 Time used:  0.21 sec
2023-04-01 20:35:24,087 		1584 of 10000 with 97.10% 	 Time used:  0.23 sec
2023-04-01 20:35:24,118 		1608 of 10000 with 97.14% 	 Time used:  0.03 sec
2023-04-01 20:35:24,159 		1632 of 10000 with 97.12% 	 Time used:  0.04 sec
2023-04-01 20:35:24,224 		1656 of 10000 with 97.16% 	 Time used:  0.06 sec
2023-04-01 20:35:24,266 		1680 of 10000 with 97.20% 	 Time used:  0.04 sec
2023-04-01 20:35:24,406 		1704 of 10000 with 97.24% 	 Time used:  0.14 sec
2023-04-01 20:35:24,613 		1728 of 10000 with 97.16% 	 Time used:  0.20 sec
2023-04-01 20:35:24,759 		1752 of 10000 with 97.15% 	 Time used:  0.14 sec
2023-04-01 20:35:24,934 		1776 of 10000 with 97.18% 	 Time used:  0.17 sec
2023-04-01 20:35:25,110 		1800 of 10000 with 97.22% 	 Time used:  0.17 sec
2023-04-01 20:35:25,286 		1824 of 10000 with 97.09% 	 Time used:  0.17 sec
2023-04-01 20:35:25,710 		1848 of 10000 with 97.08% 	 Time used:  0.42 sec
2023-04-01 20:35:25,746 		1872 of 10000 with 97.01% 	 Time used:  0.03 sec
2023-04-01 20:35:25,788 		1896 of 10000 with 97.05% 	 Time used:  0.04 sec
2023-04-01 20:35:25,828 		1920 of 10000 with 97.08% 	 Time used:  0.04 sec
2023-04-01 20:35:25,887 		1944 of 10000 with 97.02% 	 Time used:  0.06 sec
2023-04-01 20:35:25,928 		1968 of 10000 with 96.90% 	 Time used:  0.04 sec
2023-04-01 20:35:26,082 		1992 of 10000 with 96.89% 	 Time used:  0.15 sec
2023-04-01 20:35:26,346 		2016 of 10000 with 96.92% 	 Time used:  0.26 sec
2023-04-01 20:35:26,541 		2040 of 10000 with 96.91% 	 Time used:  0.19 sec
2023-04-01 20:35:26,769 		2064 of 10000 with 96.85% 	 Time used:  0.23 sec
2023-04-01 20:35:26,925 		2088 of 10000 with 96.84% 	 Time used:  0.15 sec
2023-04-01 20:35:27,202 		2112 of 10000 with 96.88% 	 Time used:  0.28 sec
2023-04-01 20:35:27,361 		2136 of 10000 with 96.86% 	 Time used:  0.16 sec
2023-04-01 20:35:27,597 		2160 of 10000 with 96.90% 	 Time used:  0.23 sec
2023-04-01 20:35:27,635 		2184 of 10000 with 96.93% 	 Time used:  0.04 sec
2023-04-01 20:35:27,739 		2208 of 10000 with 96.97% 	 Time used:  0.10 sec
2023-04-01 20:35:27,963 		2232 of 10000 with 96.91% 	 Time used:  0.22 sec
2023-04-01 20:35:28,187 		2256 of 10000 with 96.94% 	 Time used:  0.22 sec
2023-04-01 20:35:28,412 		2280 of 10000 with 96.89% 	 Time used:  0.22 sec
2023-04-01 20:35:28,605 		2304 of 10000 with 96.92% 	 Time used:  0.19 sec
2023-04-01 20:35:28,808 		2328 of 10000 with 96.91% 	 Time used:  0.20 sec
2023-04-01 20:35:29,010 		2352 of 10000 with 96.94% 	 Time used:  0.20 sec
2023-04-01 20:35:29,209 		2376 of 10000 with 96.93% 	 Time used:  0.19 sec
2023-04-01 20:35:29,406 		2400 of 10000 with 96.96% 	 Time used:  0.19 sec
2023-04-01 20:35:29,588 		2424 of 10000 with 96.95% 	 Time used:  0.18 sec
2023-04-01 20:35:29,797 		2448 of 10000 with 96.98% 	 Time used:  0.21 sec
2023-04-01 20:35:30,007 		2472 of 10000 with 97.01% 	 Time used:  0.21 sec
2023-04-01 20:35:30,199 		2496 of 10000 with 96.96% 	 Time used:  0.19 sec
2023-04-01 20:35:30,559 		2520 of 10000 with 96.98% 	 Time used:  0.36 sec
2023-04-01 20:35:30,782 		2544 of 10000 with 97.01% 	 Time used:  0.22 sec
2023-04-01 20:35:30,935 		2568 of 10000 with 97.00% 	 Time used:  0.15 sec
2023-04-01 20:35:31,117 		2592 of 10000 with 97.03% 	 Time used:  0.18 sec
2023-04-01 20:35:31,268 		2616 of 10000 with 97.06% 	 Time used:  0.15 sec
2023-04-01 20:35:31,484 		2640 of 10000 with 97.08% 	 Time used:  0.21 sec
2023-04-01 20:35:31,673 		2664 of 10000 with 97.11% 	 Time used:  0.19 sec
2023-04-01 20:35:31,837 		2688 of 10000 with 97.02% 	 Time used:  0.16 sec
2023-04-01 20:35:32,065 		2712 of 10000 with 97.05% 	 Time used:  0.23 sec
2023-04-01 20:35:32,259 		2736 of 10000 with 97.04% 	 Time used:  0.19 sec
2023-04-01 20:35:32,673 		2760 of 10000 with 97.07% 	 Time used:  0.41 sec
2023-04-01 20:35:32,830 		2784 of 10000 with 97.09% 	 Time used:  0.16 sec
2023-04-01 20:35:32,972 		2808 of 10000 with 97.12% 	 Time used:  0.14 sec
2023-04-01 20:35:33,151 		2832 of 10000 with 97.10% 	 Time used:  0.18 sec
2023-04-01 20:35:33,385 		2856 of 10000 with 97.09% 	 Time used:  0.23 sec
2023-04-01 20:35:33,534 		2880 of 10000 with 97.08% 	 Time used:  0.15 sec
2023-04-01 20:35:33,677 		2904 of 10000 with 97.11% 	 Time used:  0.14 sec
2023-04-01 20:35:33,919 		2928 of 10000 with 97.13% 	 Time used:  0.23 sec
2023-04-01 20:35:34,069 		2952 of 10000 with 97.15% 	 Time used:  0.15 sec
2023-04-01 20:35:34,245 		2976 of 10000 with 97.14% 	 Time used:  0.17 sec
2023-04-01 20:35:34,397 		3000 of 10000 with 97.13% 	 Time used:  0.15 sec
2023-04-01 20:35:34,543 		3024 of 10000 with 97.16% 	 Time used:  0.14 sec
2023-04-01 20:35:34,772 		3048 of 10000 with 97.18% 	 Time used:  0.20 sec
2023-04-01 20:35:34,962 		3072 of 10000 with 97.14% 	 Time used:  0.19 sec
2023-04-01 20:35:35,139 		3096 of 10000 with 97.13% 	 Time used:  0.18 sec
2023-04-01 20:35:35,371 		3120 of 10000 with 97.15% 	 Time used:  0.23 sec
2023-04-01 20:35:35,494 		3144 of 10000 with 97.17% 	 Time used:  0.12 sec
2023-04-01 20:35:35,726 		3168 of 10000 with 97.19% 	 Time used:  0.23 sec
2023-04-01 20:35:35,910 		3192 of 10000 with 97.18% 	 Time used:  0.18 sec
2023-04-01 20:35:36,073 		3216 of 10000 with 97.17% 	 Time used:  0.16 sec
2023-04-01 20:35:36,269 		3240 of 10000 with 97.19% 	 Time used:  0.19 sec
2023-04-01 20:35:36,498 		3264 of 10000 with 97.18% 	 Time used:  0.23 sec
2023-04-01 20:35:36,645 		3288 of 10000 with 97.17% 	 Time used:  0.15 sec
2023-04-01 20:35:36,837 		3312 of 10000 with 97.19% 	 Time used:  0.19 sec
2023-04-01 20:35:37,044 		3336 of 10000 with 97.18% 	 Time used:  0.20 sec
2023-04-01 20:35:37,284 		3360 of 10000 with 97.20% 	 Time used:  0.24 sec
2023-04-01 20:35:37,432 		3384 of 10000 with 97.19% 	 Time used:  0.15 sec
2023-04-01 20:35:37,602 		3408 of 10000 with 97.21% 	 Time used:  0.17 sec
2023-04-01 20:35:37,776 		3432 of 10000 with 97.23% 	 Time used:  0.17 sec
2023-04-01 20:35:37,902 		3456 of 10000 with 97.22% 	 Time used:  0.12 sec
2023-04-01 20:35:38,089 		3480 of 10000 with 97.21% 	 Time used:  0.16 sec
2023-04-01 20:35:38,284 		3504 of 10000 with 97.20% 	 Time used:  0.19 sec
2023-04-01 20:35:38,494 		3528 of 10000 with 97.22% 	 Time used:  0.21 sec
2023-04-01 20:35:38,733 		3552 of 10000 with 97.24% 	 Time used:  0.24 sec
2023-04-01 20:35:38,882 		3576 of 10000 with 97.26% 	 Time used:  0.15 sec
2023-04-01 20:35:39,113 		3600 of 10000 with 97.25% 	 Time used:  0.23 sec
2023-04-01 20:35:39,317 		3624 of 10000 with 97.24% 	 Time used:  0.20 sec
2023-04-01 20:35:39,565 		3648 of 10000 with 97.26% 	 Time used:  0.25 sec
2023-04-01 20:35:39,598 		3672 of 10000 with 97.28% 	 Time used:  0.03 sec
2023-04-01 20:35:39,741 		3696 of 10000 with 97.27% 	 Time used:  0.14 sec
2023-04-01 20:35:39,866 		3720 of 10000 with 97.26% 	 Time used:  0.12 sec
2023-04-01 20:35:39,905 		3744 of 10000 with 97.28% 	 Time used:  0.04 sec
2023-04-01 20:35:39,945 		3768 of 10000 with 97.29% 	 Time used:  0.04 sec
2023-04-01 20:35:40,161 		3792 of 10000 with 97.31% 	 Time used:  0.19 sec
2023-04-01 20:35:40,321 		3816 of 10000 with 97.27% 	 Time used:  0.15 sec
2023-04-01 20:35:40,472 		3840 of 10000 with 97.29% 	 Time used:  0.15 sec
2023-04-01 20:35:40,633 		3864 of 10000 with 97.28% 	 Time used:  0.15 sec
2023-04-01 20:35:40,872 		3888 of 10000 with 97.30% 	 Time used:  0.23 sec
2023-04-01 20:35:41,090 		3912 of 10000 with 97.32% 	 Time used:  0.22 sec
2023-04-01 20:35:41,253 		3936 of 10000 with 97.33% 	 Time used:  0.16 sec
2023-04-01 20:35:41,481 		3960 of 10000 with 97.30% 	 Time used:  0.23 sec
2023-04-01 20:35:41,669 		3984 of 10000 with 97.31% 	 Time used:  0.19 sec
2023-04-01 20:35:41,900 		4008 of 10000 with 97.31% 	 Time used:  0.23 sec
2023-04-01 20:35:42,075 		4032 of 10000 with 97.27% 	 Time used:  0.17 sec
2023-04-01 20:35:42,288 		4056 of 10000 with 97.26% 	 Time used:  0.21 sec
2023-04-01 20:35:42,455 		4080 of 10000 with 97.28% 	 Time used:  0.17 sec
2023-04-01 20:35:42,648 		4104 of 10000 with 97.30% 	 Time used:  0.19 sec
2023-04-01 20:35:42,889 		4128 of 10000 with 97.29% 	 Time used:  0.24 sec
2023-04-01 20:35:43,075 		4152 of 10000 with 97.30% 	 Time used:  0.18 sec
2023-04-01 20:35:43,348 		4176 of 10000 with 97.32% 	 Time used:  0.27 sec
2023-04-01 20:35:43,516 		4200 of 10000 with 97.31% 	 Time used:  0.17 sec
2023-04-01 20:35:43,759 		4224 of 10000 with 97.32% 	 Time used:  0.24 sec
2023-04-01 20:35:43,982 		4248 of 10000 with 97.34% 	 Time used:  0.22 sec
2023-04-01 20:35:44,125 		4272 of 10000 with 97.33% 	 Time used:  0.14 sec
2023-04-01 20:35:44,323 		4296 of 10000 with 97.32% 	 Time used:  0.20 sec
2023-04-01 20:35:44,585 		4320 of 10000 with 97.31% 	 Time used:  0.26 sec
2023-04-01 20:35:44,752 		4344 of 10000 with 97.31% 	 Time used:  0.17 sec
2023-04-01 20:35:44,962 		4368 of 10000 with 97.30% 	 Time used:  0.21 sec
2023-04-01 20:35:45,176 		4392 of 10000 with 97.29% 	 Time used:  0.21 sec
2023-04-01 20:35:45,308 		4416 of 10000 with 97.28% 	 Time used:  0.13 sec
2023-04-01 20:35:45,550 		4440 of 10000 with 97.30% 	 Time used:  0.24 sec
2023-04-01 20:35:45,747 		4464 of 10000 with 97.31% 	 Time used:  0.20 sec
2023-04-01 20:35:45,910 		4488 of 10000 with 97.33% 	 Time used:  0.16 sec
2023-04-01 20:35:46,054 		4512 of 10000 with 97.32% 	 Time used:  0.14 sec
2023-04-01 20:35:46,230 		4536 of 10000 with 97.29% 	 Time used:  0.17 sec
2023-04-01 20:35:46,394 		4560 of 10000 with 97.30% 	 Time used:  0.16 sec
2023-04-01 20:35:46,561 		4584 of 10000 with 97.32% 	 Time used:  0.17 sec
2023-04-01 20:35:46,847 		4608 of 10000 with 97.27% 	 Time used:  0.28 sec
2023-04-01 20:35:46,878 		4632 of 10000 with 97.28% 	 Time used:  0.03 sec
2023-04-01 20:35:46,922 		4656 of 10000 with 97.27% 	 Time used:  0.04 sec
2023-04-01 20:35:46,964 		4680 of 10000 with 97.29% 	 Time used:  0.04 sec
2023-04-01 20:35:47,036 		4704 of 10000 with 97.28% 	 Time used:  0.07 sec
2023-04-01 20:35:47,210 		4728 of 10000 with 97.25% 	 Time used:  0.17 sec
2023-04-01 20:35:47,366 		4752 of 10000 with 97.26% 	 Time used:  0.15 sec
2023-04-01 20:35:47,520 		4776 of 10000 with 97.28% 	 Time used:  0.15 sec
2023-04-01 20:35:47,675 		4800 of 10000 with 97.29% 	 Time used:  0.15 sec
2023-04-01 20:35:47,937 		4824 of 10000 with 97.31% 	 Time used:  0.26 sec
2023-04-01 20:35:48,084 		4848 of 10000 with 97.30% 	 Time used:  0.15 sec
2023-04-01 20:35:48,273 		4872 of 10000 with 97.31% 	 Time used:  0.19 sec
2023-04-01 20:35:48,548 		4896 of 10000 with 97.32% 	 Time used:  0.27 sec
2023-04-01 20:35:48,718 		4920 of 10000 with 97.34% 	 Time used:  0.17 sec
2023-04-01 20:35:48,949 		4944 of 10000 with 97.33% 	 Time used:  0.23 sec
2023-04-01 20:35:49,172 		4968 of 10000 with 97.32% 	 Time used:  0.22 sec
2023-04-01 20:35:49,323 		4992 of 10000 with 97.34% 	 Time used:  0.15 sec
2023-04-01 20:35:49,489 		5016 of 10000 with 97.35% 	 Time used:  0.16 sec
2023-04-01 20:35:49,696 		5040 of 10000 with 97.34% 	 Time used:  0.21 sec
2023-04-01 20:35:49,894 		5064 of 10000 with 97.33% 	 Time used:  0.20 sec
2023-04-01 20:35:50,042 		5088 of 10000 with 97.33% 	 Time used:  0.15 sec
2023-04-01 20:35:50,207 		5112 of 10000 with 97.34% 	 Time used:  0.16 sec
2023-04-01 20:35:50,393 		5136 of 10000 with 97.35% 	 Time used:  0.18 sec
2023-04-01 20:35:50,548 		5160 of 10000 with 97.36% 	 Time used:  0.15 sec
2023-04-01 20:35:50,809 		5184 of 10000 with 97.38% 	 Time used:  0.26 sec
2023-04-01 20:35:50,987 		5208 of 10000 with 97.39% 	 Time used:  0.18 sec
2023-04-01 20:35:51,201 		5232 of 10000 with 97.40% 	 Time used:  0.21 sec
2023-04-01 20:35:51,387 		5256 of 10000 with 97.39% 	 Time used:  0.18 sec
2023-04-01 20:35:51,581 		5280 of 10000 with 97.41% 	 Time used:  0.19 sec
2023-04-01 20:35:51,814 		5304 of 10000 with 97.42% 	 Time used:  0.23 sec
2023-04-01 20:35:52,007 		5328 of 10000 with 97.43% 	 Time used:  0.19 sec
2023-04-01 20:35:52,222 		5352 of 10000 with 97.44% 	 Time used:  0.21 sec
2023-04-01 20:35:52,425 		5376 of 10000 with 97.43% 	 Time used:  0.20 sec
2023-04-01 20:35:52,652 		5400 of 10000 with 97.43% 	 Time used:  0.23 sec
2023-04-01 20:35:52,848 		5424 of 10000 with 97.44% 	 Time used:  0.19 sec
2023-04-01 20:35:53,076 		5448 of 10000 with 97.45% 	 Time used:  0.23 sec
2023-04-01 20:35:53,253 		5472 of 10000 with 97.44% 	 Time used:  0.18 sec
2023-04-01 20:35:53,490 		5496 of 10000 with 97.43% 	 Time used:  0.24 sec
2023-04-01 20:35:53,628 		5520 of 10000 with 97.45% 	 Time used:  0.14 sec
2023-04-01 20:35:53,775 		5544 of 10000 with 97.42% 	 Time used:  0.14 sec
2023-04-01 20:35:53,962 		5568 of 10000 with 97.41% 	 Time used:  0.19 sec
2023-04-01 20:35:54,132 		5592 of 10000 with 97.41% 	 Time used:  0.17 sec
2023-04-01 20:35:54,360 		5616 of 10000 with 97.42% 	 Time used:  0.23 sec
2023-04-01 20:35:54,526 		5640 of 10000 with 97.41% 	 Time used:  0.16 sec
2023-04-01 20:35:54,694 		5664 of 10000 with 97.40% 	 Time used:  0.16 sec
2023-04-01 20:35:54,947 		5688 of 10000 with 97.42% 	 Time used:  0.23 sec
2023-04-01 20:35:55,139 		5712 of 10000 with 97.43% 	 Time used:  0.19 sec
2023-04-01 20:35:55,324 		5736 of 10000 with 97.42% 	 Time used:  0.18 sec
2023-04-01 20:35:55,555 		5760 of 10000 with 97.41% 	 Time used:  0.23 sec
2023-04-01 20:35:55,740 		5784 of 10000 with 97.41% 	 Time used:  0.18 sec
2023-04-01 20:35:55,925 		5808 of 10000 with 97.38% 	 Time used:  0.18 sec
2023-04-01 20:35:56,134 		5832 of 10000 with 97.38% 	 Time used:  0.21 sec
2023-04-01 20:35:56,290 		5856 of 10000 with 97.37% 	 Time used:  0.15 sec
2023-04-01 20:35:56,454 		5880 of 10000 with 97.36% 	 Time used:  0.16 sec
2023-04-01 20:35:56,604 		5904 of 10000 with 97.37% 	 Time used:  0.15 sec
2023-04-01 20:35:56,766 		5928 of 10000 with 97.37% 	 Time used:  0.16 sec
2023-04-01 20:35:56,978 		5952 of 10000 with 97.38% 	 Time used:  0.21 sec
2023-04-01 20:35:57,158 		5976 of 10000 with 97.39% 	 Time used:  0.18 sec
2023-04-01 20:35:57,316 		6000 of 10000 with 97.40% 	 Time used:  0.16 sec
2023-04-01 20:35:57,460 		6024 of 10000 with 97.41% 	 Time used:  0.14 sec
2023-04-01 20:35:57,630 		6048 of 10000 with 97.40% 	 Time used:  0.17 sec
2023-04-01 20:35:57,824 		6072 of 10000 with 97.41% 	 Time used:  0.19 sec
2023-04-01 20:35:57,990 		6096 of 10000 with 97.39% 	 Time used:  0.16 sec
2023-04-01 20:35:58,154 		6120 of 10000 with 97.39% 	 Time used:  0.16 sec
2023-04-01 20:35:58,348 		6144 of 10000 with 97.40% 	 Time used:  0.19 sec
2023-04-01 20:35:58,515 		6168 of 10000 with 97.39% 	 Time used:  0.16 sec
2023-04-01 20:35:58,698 		6192 of 10000 with 97.37% 	 Time used:  0.18 sec
2023-04-01 20:35:58,860 		6216 of 10000 with 97.36% 	 Time used:  0.16 sec
2023-04-01 20:35:59,078 		6240 of 10000 with 97.37% 	 Time used:  0.22 sec
2023-04-01 20:35:59,274 		6264 of 10000 with 97.38% 	 Time used:  0.19 sec
2023-04-01 20:35:59,485 		6288 of 10000 with 97.39% 	 Time used:  0.21 sec
2023-04-01 20:35:59,678 		6312 of 10000 with 97.39% 	 Time used:  0.19 sec
2023-04-01 20:35:59,857 		6336 of 10000 with 97.40% 	 Time used:  0.18 sec
2023-04-01 20:36:00,080 		6360 of 10000 with 97.37% 	 Time used:  0.22 sec
2023-04-01 20:36:00,218 		6384 of 10000 with 97.38% 	 Time used:  0.14 sec
2023-04-01 20:36:00,369 		6408 of 10000 with 97.36% 	 Time used:  0.15 sec
2023-04-01 20:36:00,793 		6432 of 10000 with 97.37% 	 Time used:  0.42 sec
2023-04-01 20:36:00,955 		6456 of 10000 with 97.38% 	 Time used:  0.16 sec
2023-04-01 20:36:01,120 		6480 of 10000 with 97.39% 	 Time used:  0.16 sec
2023-04-01 20:36:01,288 		6504 of 10000 with 97.39% 	 Time used:  0.16 sec
2023-04-01 20:36:01,424 		6528 of 10000 with 97.37% 	 Time used:  0.13 sec
2023-04-01 20:36:01,723 		6552 of 10000 with 97.33% 	 Time used:  0.30 sec
2023-04-01 20:36:01,894 		6576 of 10000 with 97.34% 	 Time used:  0.17 sec
2023-04-01 20:36:02,134 		6600 of 10000 with 97.35% 	 Time used:  0.24 sec
2023-04-01 20:36:02,298 		6624 of 10000 with 97.36% 	 Time used:  0.16 sec
2023-04-01 20:36:02,365 		6648 of 10000 with 97.35% 	 Time used:  0.07 sec
2023-04-01 20:36:02,523 		6672 of 10000 with 97.36% 	 Time used:  0.16 sec
2023-04-01 20:36:02,760 		6696 of 10000 with 97.37% 	 Time used:  0.24 sec
2023-04-01 20:36:02,983 		6720 of 10000 with 97.38% 	 Time used:  0.22 sec
2023-04-01 20:36:03,170 		6744 of 10000 with 97.38% 	 Time used:  0.19 sec
2023-04-01 20:36:03,409 		6768 of 10000 with 97.37% 	 Time used:  0.24 sec
2023-04-01 20:36:03,599 		6792 of 10000 with 97.36% 	 Time used:  0.19 sec
2023-04-01 20:36:03,813 		6816 of 10000 with 97.36% 	 Time used:  0.21 sec
2023-04-01 20:36:03,997 		6840 of 10000 with 97.37% 	 Time used:  0.18 sec
2023-04-01 20:36:04,235 		6864 of 10000 with 97.38% 	 Time used:  0.24 sec
2023-04-01 20:36:04,426 		6888 of 10000 with 97.39% 	 Time used:  0.19 sec
2023-04-01 20:36:04,622 		6912 of 10000 with 97.37% 	 Time used:  0.19 sec
2023-04-01 20:36:04,879 		6936 of 10000 with 97.36% 	 Time used:  0.26 sec
2023-04-01 20:36:05,010 		6960 of 10000 with 97.37% 	 Time used:  0.13 sec
2023-04-01 20:36:05,240 		6984 of 10000 with 97.37% 	 Time used:  0.23 sec
2023-04-01 20:36:05,433 		7008 of 10000 with 97.36% 	 Time used:  0.19 sec
2023-04-01 20:36:05,674 		7032 of 10000 with 97.37% 	 Time used:  0.24 sec
2023-04-01 20:36:05,905 		7056 of 10000 with 97.38% 	 Time used:  0.23 sec
2023-04-01 20:36:06,090 		7080 of 10000 with 97.37% 	 Time used:  0.18 sec
2023-04-01 20:36:06,293 		7104 of 10000 with 97.37% 	 Time used:  0.20 sec
2023-04-01 20:36:06,534 		7128 of 10000 with 97.38% 	 Time used:  0.24 sec
2023-04-01 20:36:06,757 		7152 of 10000 with 97.36% 	 Time used:  0.22 sec
2023-04-01 20:36:07,015 		7176 of 10000 with 97.37% 	 Time used:  0.26 sec
2023-04-01 20:36:07,250 		7200 of 10000 with 97.38% 	 Time used:  0.23 sec
2023-04-01 20:36:07,500 		7224 of 10000 with 97.37% 	 Time used:  0.25 sec
2023-04-01 20:36:07,712 		7248 of 10000 with 97.35% 	 Time used:  0.21 sec
2023-04-01 20:36:07,966 		7272 of 10000 with 97.36% 	 Time used:  0.25 sec
2023-04-01 20:36:08,200 		7296 of 10000 with 97.35% 	 Time used:  0.23 sec
2023-04-01 20:36:08,424 		7320 of 10000 with 97.35% 	 Time used:  0.22 sec
2023-04-01 20:36:08,644 		7344 of 10000 with 97.34% 	 Time used:  0.22 sec
2023-04-01 20:36:08,902 		7368 of 10000 with 97.35% 	 Time used:  0.26 sec
2023-04-01 20:36:09,100 		7392 of 10000 with 97.36% 	 Time used:  0.20 sec
2023-04-01 20:36:09,313 		7416 of 10000 with 97.36% 	 Time used:  0.21 sec
2023-04-01 20:36:09,562 		7440 of 10000 with 97.35% 	 Time used:  0.25 sec
2023-04-01 20:36:09,785 		7464 of 10000 with 97.35% 	 Time used:  0.22 sec
2023-04-01 20:36:09,983 		7488 of 10000 with 97.36% 	 Time used:  0.20 sec
2023-04-01 20:36:10,182 		7512 of 10000 with 97.36% 	 Time used:  0.20 sec
2023-04-01 20:36:10,354 		7536 of 10000 with 97.37% 	 Time used:  0.17 sec
2023-04-01 20:36:10,588 		7560 of 10000 with 97.37% 	 Time used:  0.23 sec
2023-04-01 20:36:10,879 		7584 of 10000 with 97.38% 	 Time used:  0.29 sec
2023-04-01 20:36:11,069 		7608 of 10000 with 97.38% 	 Time used:  0.19 sec
2023-04-01 20:36:11,238 		7632 of 10000 with 97.39% 	 Time used:  0.17 sec
2023-04-01 20:36:11,425 		7656 of 10000 with 97.40% 	 Time used:  0.19 sec
2023-04-01 20:36:11,613 		7680 of 10000 with 97.41% 	 Time used:  0.19 sec
2023-04-01 20:36:11,802 		7704 of 10000 with 97.42% 	 Time used:  0.19 sec
2023-04-01 20:36:12,028 		7728 of 10000 with 97.42% 	 Time used:  0.22 sec
2023-04-01 20:36:12,189 		7752 of 10000 with 97.43% 	 Time used:  0.16 sec
2023-04-01 20:36:12,333 		7776 of 10000 with 97.43% 	 Time used:  0.14 sec
2023-04-01 20:36:12,547 		7800 of 10000 with 97.44% 	 Time used:  0.21 sec
2023-04-01 20:36:12,737 		7824 of 10000 with 97.44% 	 Time used:  0.19 sec
2023-04-01 20:36:12,924 		7848 of 10000 with 97.45% 	 Time used:  0.19 sec
2023-04-01 20:36:13,099 		7872 of 10000 with 97.45% 	 Time used:  0.17 sec
2023-04-01 20:36:13,301 		7896 of 10000 with 97.44% 	 Time used:  0.20 sec
2023-04-01 20:36:13,515 		7920 of 10000 with 97.44% 	 Time used:  0.21 sec
2023-04-01 20:36:13,744 		7944 of 10000 with 97.43% 	 Time used:  0.23 sec
2023-04-01 20:36:13,853 		7968 of 10000 with 97.43% 	 Time used:  0.11 sec
2023-04-01 20:36:13,895 		7992 of 10000 with 97.43% 	 Time used:  0.04 sec
2023-04-01 20:36:13,937 		8016 of 10000 with 97.42% 	 Time used:  0.04 sec
2023-04-01 20:36:14,097 		8040 of 10000 with 97.43% 	 Time used:  0.16 sec
2023-04-01 20:36:14,245 		8064 of 10000 with 97.43% 	 Time used:  0.15 sec
2023-04-01 20:36:14,443 		8088 of 10000 with 97.43% 	 Time used:  0.20 sec
2023-04-01 20:36:14,654 		8112 of 10000 with 97.42% 	 Time used:  0.21 sec
2023-04-01 20:36:14,876 		8136 of 10000 with 97.43% 	 Time used:  0.22 sec
2023-04-01 20:36:15,032 		8160 of 10000 with 97.44% 	 Time used:  0.16 sec
2023-04-01 20:36:15,164 		8184 of 10000 with 97.45% 	 Time used:  0.13 sec
2023-04-01 20:36:15,513 		8208 of 10000 with 97.45% 	 Time used:  0.35 sec
2023-04-01 20:36:15,739 		8232 of 10000 with 97.45% 	 Time used:  0.22 sec
2023-04-01 20:36:15,897 		8256 of 10000 with 97.46% 	 Time used:  0.16 sec
2023-04-01 20:36:16,067 		8280 of 10000 with 97.46% 	 Time used:  0.17 sec
2023-04-01 20:36:16,250 		8304 of 10000 with 97.46% 	 Time used:  0.18 sec
2023-04-01 20:36:16,443 		8328 of 10000 with 97.47% 	 Time used:  0.19 sec
2023-04-01 20:36:16,643 		8352 of 10000 with 97.45% 	 Time used:  0.20 sec
2023-04-01 20:36:16,876 		8376 of 10000 with 97.46% 	 Time used:  0.23 sec
2023-04-01 20:36:17,034 		8400 of 10000 with 97.46% 	 Time used:  0.16 sec
2023-04-01 20:36:17,252 		8424 of 10000 with 97.46% 	 Time used:  0.22 sec
2023-04-01 20:36:17,442 		8448 of 10000 with 97.47% 	 Time used:  0.19 sec
2023-04-01 20:36:17,651 		8472 of 10000 with 97.47% 	 Time used:  0.21 sec
2023-04-01 20:36:18,027 		8496 of 10000 with 97.46% 	 Time used:  0.37 sec
2023-04-01 20:36:18,061 		8520 of 10000 with 97.45% 	 Time used:  0.03 sec
2023-04-01 20:36:18,098 		8544 of 10000 with 97.46% 	 Time used:  0.04 sec
2023-04-01 20:36:18,134 		8568 of 10000 with 97.47% 	 Time used:  0.04 sec
2023-04-01 20:36:18,171 		8592 of 10000 with 97.47% 	 Time used:  0.03 sec
2023-04-01 20:36:18,207 		8616 of 10000 with 97.48% 	 Time used:  0.03 sec
2023-04-01 20:36:18,243 		8640 of 10000 with 97.48% 	 Time used:  0.04 sec
2023-04-01 20:36:18,280 		8664 of 10000 with 97.47% 	 Time used:  0.03 sec
2023-04-01 20:36:18,316 		8688 of 10000 with 97.48% 	 Time used:  0.03 sec
2023-04-01 20:36:18,531 		8712 of 10000 with 97.49% 	 Time used:  0.21 sec
2023-04-01 20:36:18,691 		8736 of 10000 with 97.48% 	 Time used:  0.16 sec
2023-04-01 20:36:18,859 		8760 of 10000 with 97.49% 	 Time used:  0.17 sec
2023-04-01 20:36:19,109 		8784 of 10000 with 97.47% 	 Time used:  0.25 sec
2023-04-01 20:36:19,293 		8808 of 10000 with 97.46% 	 Time used:  0.18 sec
2023-04-01 20:36:19,531 		8832 of 10000 with 97.45% 	 Time used:  0.24 sec
2023-04-01 20:36:19,567 		8856 of 10000 with 97.45% 	 Time used:  0.04 sec
2023-04-01 20:36:19,608 		8880 of 10000 with 97.45% 	 Time used:  0.04 sec
2023-04-01 20:36:19,786 		8904 of 10000 with 97.46% 	 Time used:  0.18 sec
2023-04-01 20:36:20,045 		8928 of 10000 with 97.47% 	 Time used:  0.26 sec
2023-04-01 20:36:20,086 		8952 of 10000 with 97.48% 	 Time used:  0.04 sec
2023-04-01 20:36:20,125 		8976 of 10000 with 97.47% 	 Time used:  0.04 sec
2023-04-01 20:36:20,332 		9000 of 10000 with 97.47% 	 Time used:  0.21 sec
2023-04-01 20:36:20,572 		9024 of 10000 with 97.46% 	 Time used:  0.24 sec
2023-04-01 20:36:20,821 		9048 of 10000 with 97.47% 	 Time used:  0.25 sec
2023-04-01 20:36:21,038 		9072 of 10000 with 97.46% 	 Time used:  0.22 sec
2023-04-01 20:36:21,262 		9096 of 10000 with 97.46% 	 Time used:  0.22 sec
2023-04-01 20:36:21,438 		9120 of 10000 with 97.46% 	 Time used:  0.17 sec
2023-04-01 20:36:21,638 		9144 of 10000 with 97.45% 	 Time used:  0.20 sec
2023-04-01 20:36:21,797 		9168 of 10000 with 97.46% 	 Time used:  0.16 sec
2023-04-01 20:36:22,062 		9192 of 10000 with 97.45% 	 Time used:  0.26 sec
2023-04-01 20:36:22,311 		9216 of 10000 with 97.45% 	 Time used:  0.25 sec
2023-04-01 20:36:22,496 		9240 of 10000 with 97.46% 	 Time used:  0.18 sec
2023-04-01 20:36:22,724 		9264 of 10000 with 97.46% 	 Time used:  0.23 sec
2023-04-01 20:36:22,930 		9288 of 10000 with 97.47% 	 Time used:  0.21 sec
2023-04-01 20:36:23,107 		9312 of 10000 with 97.47% 	 Time used:  0.18 sec
2023-04-01 20:36:23,379 		9336 of 10000 with 97.47% 	 Time used:  0.27 sec
2023-04-01 20:36:23,631 		9360 of 10000 with 97.48% 	 Time used:  0.25 sec
2023-04-01 20:36:23,868 		9384 of 10000 with 97.47% 	 Time used:  0.24 sec
2023-04-01 20:36:24,093 		9408 of 10000 with 97.48% 	 Time used:  0.22 sec
2023-04-01 20:36:24,122 		9432 of 10000 with 97.49% 	 Time used:  0.03 sec
2023-04-01 20:36:24,162 		9456 of 10000 with 97.49% 	 Time used:  0.04 sec
2023-04-01 20:36:24,203 		9480 of 10000 with 97.50% 	 Time used:  0.04 sec
2023-04-01 20:36:24,243 		9504 of 10000 with 97.51% 	 Time used:  0.04 sec
2023-04-01 20:36:24,283 		9528 of 10000 with 97.50% 	 Time used:  0.04 sec
2023-04-01 20:36:24,324 		9552 of 10000 with 97.50% 	 Time used:  0.04 sec
2023-04-01 20:36:24,364 		9576 of 10000 with 97.50% 	 Time used:  0.04 sec
2023-04-01 20:36:24,863 		9600 of 10000 with 97.51% 	 Time used:  0.50 sec
2023-04-01 20:36:25,090 		9624 of 10000 with 97.52% 	 Time used:  0.22 sec
2023-04-01 20:36:25,120 		9648 of 10000 with 97.48% 	 Time used:  0.03 sec
2023-04-01 20:36:25,160 		9672 of 10000 with 97.48% 	 Time used:  0.04 sec
2023-04-01 20:36:25,200 		9696 of 10000 with 97.47% 	 Time used:  0.04 sec
2023-04-01 20:36:25,241 		9720 of 10000 with 97.46% 	 Time used:  0.04 sec
2023-04-01 20:36:25,524 		9744 of 10000 with 97.47% 	 Time used:  0.28 sec
2023-04-01 20:36:25,763 		9768 of 10000 with 97.45% 	 Time used:  0.24 sec
2023-04-01 20:36:25,944 		9792 of 10000 with 97.46% 	 Time used:  0.18 sec
2023-04-01 20:36:26,121 		9816 of 10000 with 97.45% 	 Time used:  0.18 sec
2023-04-01 20:36:26,328 		9840 of 10000 with 97.46% 	 Time used:  0.21 sec
2023-04-01 20:36:26,544 		9864 of 10000 with 97.46% 	 Time used:  0.21 sec
2023-04-01 20:36:26,776 		9888 of 10000 with 97.45% 	 Time used:  0.23 sec
2023-04-01 20:36:26,990 		9912 of 10000 with 97.45% 	 Time used:  0.21 sec
2023-04-01 20:36:27,213 		9936 of 10000 with 97.45% 	 Time used:  0.22 sec
2023-04-01 20:36:27,434 		9960 of 10000 with 97.45% 	 Time used:  0.22 sec
2023-04-01 20:36:27,654 		9984 of 10000 with 97.46% 	 Time used:  0.22 sec
2023-04-01 20:36:27,862 		10000 of 10000 with 97.46% 	 Time used:  0.21 sec
2023-04-01 20:36:27,863 
2023-04-01 20:36:27,885 			Learning rate: weights:   1.000e-04    
2023-04-01 20:36:27,886 			Last test performance: 97.46%
2023-04-01 20:36:27,886 ----------------
2023-04-01 20:36:30,903   34  =>  0    		Training 486 pattern with 98.75% 	Forward time: 	 2.19 sec
2023-04-01 20:36:30,903 			Loss:    2.109e-03    			Backward time: 	 0.75 sec 
2023-04-01 20:36:31,036 			Learning rate: weights:   1.000e-04    
2023-04-01 20:36:31,036 			Last test performance: 97.46%
2023-04-01 20:36:31,037 ----------------
2023-04-01 20:36:32,589   34  =>  1    		Training 486 pattern with 98.54% 	Forward time: 	 1.18 sec
2023-04-01 20:36:32,590 			Loss:    1.868e-03    			Backward time: 	 0.35 sec 
2023-04-01 20:36:32,769 			Learning rate: weights:   1.000e-04    
2023-04-01 20:36:32,769 			Last test performance: 97.46%
2023-04-01 20:36:32,769 ----------------
2023-04-01 20:36:36,643   34  =>  2    		Training 486 pattern with 97.08% 	Forward time: 	 2.42 sec
2023-04-01 20:36:36,643 			Loss:    4.034e-03    			Backward time: 	 1.42 sec 
2023-04-01 20:36:36,791 			Learning rate: weights:   1.000e-04    
2023-04-01 20:36:36,792 			Last test performance: 97.46%
2023-04-01 20:36:36,792 ----------------
2023-04-01 20:36:40,688   34  =>  3    		Training 486 pattern with 97.50% 	Forward time: 	 2.83 sec
2023-04-01 20:36:40,689 			Loss:    3.302e-03    			Backward time: 	 1.04 sec 
2023-04-01 20:36:40,986 			Learning rate: weights:   1.000e-04    
2023-04-01 20:36:40,986 			Last test performance: 97.46%
2023-04-01 20:36:40,986 ----------------
2023-04-01 20:36:43,941   34  =>  4    		Training 486 pattern with 97.92% 	Forward time: 	 1.95 sec
2023-04-01 20:36:43,941 			Loss:    2.754e-03    			Backward time: 	 0.98 sec 
2023-04-01 20:36:44,161 			Learning rate: weights:   1.000e-04    
2023-04-01 20:36:44,161 			Last test performance: 97.46%
2023-04-01 20:36:44,161 ----------------
2023-04-01 20:36:47,666   34  =>  5    		Training 486 pattern with 98.12% 	Forward time: 	 2.21 sec
2023-04-01 20:36:47,666 			Loss:    2.942e-03    			Backward time: 	 1.26 sec 
2023-04-01 20:36:47,791 			Learning rate: weights:   1.000e-04    
2023-04-01 20:36:47,791 			Last test performance: 97.46%
2023-04-01 20:36:47,791 ----------------
2023-04-01 20:36:51,513   34  =>  6    		Training 486 pattern with 97.50% 	Forward time: 	 2.36 sec
2023-04-01 20:36:51,514 			Loss:    2.839e-03    			Backward time: 	 1.32 sec 
2023-04-01 20:36:51,628 			Learning rate: weights:   1.000e-04    
2023-04-01 20:36:51,628 			Last test performance: 97.46%
2023-04-01 20:36:51,628 ----------------
2023-04-01 20:36:54,460   34  =>  7    		Training 486 pattern with 98.12% 	Forward time: 	 2.05 sec
2023-04-01 20:36:54,460 			Loss:    2.046e-03    			Backward time: 	 0.75 sec 
2023-04-01 20:36:54,623 			Learning rate: weights:   1.000e-04    
2023-04-01 20:36:54,623 			Last test performance: 97.46%
2023-04-01 20:36:54,623 ----------------
2023-04-01 20:36:57,308   34  =>  8    		Training 486 pattern with 97.71% 	Forward time: 	 1.75 sec
2023-04-01 20:36:57,308 			Loss:    2.716e-03    			Backward time: 	 0.91 sec 
2023-04-01 20:36:57,396 			Learning rate: weights:   1.000e-04    
2023-04-01 20:36:57,396 			Last test performance: 97.46%
2023-04-01 20:36:57,397 ----------------
2023-04-01 20:37:00,919   34  =>  9    		Training 486 pattern with 98.75% 	Forward time: 	 2.65 sec
2023-04-01 20:37:00,919 			Loss:    1.829e-03    			Backward time: 	 0.85 sec 
2023-04-01 20:37:01,028 			Learning rate: weights:   1.000e-04    
2023-04-01 20:37:01,028 			Last test performance: 97.46%
2023-04-01 20:37:01,028 ----------------
2023-04-01 20:37:04,432   34  =>  10   		Training 486 pattern with 97.08% 	Forward time: 	 2.66 sec
2023-04-01 20:37:04,433 			Loss:    4.250e-03    			Backward time: 	 0.72 sec 
2023-04-01 20:37:04,494 			Learning rate: weights:   1.000e-04    
2023-04-01 20:37:04,494 			Last test performance: 97.46%
2023-04-01 20:37:04,494 ----------------
2023-04-01 20:37:08,557   34  =>  11   		Training 486 pattern with 96.46% 	Forward time: 	 3.12 sec
2023-04-01 20:37:08,557 			Loss:    4.625e-03    			Backward time: 	 0.91 sec 
2023-04-01 20:37:08,655 			Learning rate: weights:   1.000e-04    
2023-04-01 20:37:08,655 			Last test performance: 97.46%
2023-04-01 20:37:08,655 ----------------
2023-04-01 20:37:11,648   34  =>  12   		Training 486 pattern with 98.33% 	Forward time: 	 2.36 sec
2023-04-01 20:37:11,649 			Loss:    2.630e-03    			Backward time: 	 0.61 sec 
2023-04-01 20:37:11,750 			Learning rate: weights:   1.000e-04    
2023-04-01 20:37:11,750 			Last test performance: 97.46%
2023-04-01 20:37:11,750 ----------------
2023-04-01 20:37:15,295   34  =>  13   		Training 486 pattern with 98.75% 	Forward time: 	 2.28 sec
2023-04-01 20:37:15,295 			Loss:    1.515e-03    			Backward time: 	 1.24 sec 
2023-04-01 20:37:15,472 			Learning rate: weights:   1.000e-04    
2023-04-01 20:37:15,473 			Last test performance: 97.46%
2023-04-01 20:37:15,473 ----------------
2023-04-01 20:37:19,304   34  =>  14   		Training 486 pattern with 97.08% 	Forward time: 	 2.53 sec
2023-04-01 20:37:19,304 			Loss:    3.525e-03    			Backward time: 	 1.27 sec 
2023-04-01 20:37:19,560 			Learning rate: weights:   1.000e-04    
2023-04-01 20:37:19,561 			Last test performance: 97.46%
2023-04-01 20:37:19,561 ----------------
2023-04-01 20:37:23,724   34  =>  15   		Training 486 pattern with 98.54% 	Forward time: 	 3.35 sec
2023-04-01 20:37:23,724 			Loss:    2.335e-03    			Backward time: 	 0.79 sec 
2023-04-01 20:37:23,799 			Learning rate: weights:   1.000e-04    
2023-04-01 20:37:23,799 			Last test performance: 97.46%
2023-04-01 20:37:23,799 ----------------
2023-04-01 20:37:25,739   34  =>  16   		Training 486 pattern with 98.12% 	Forward time: 	 1.61 sec
2023-04-01 20:37:25,740 			Loss:    2.966e-03    			Backward time: 	 0.31 sec 
2023-04-01 20:37:25,865 			Learning rate: weights:   1.000e-04    
2023-04-01 20:37:25,869 			Last test performance: 97.46%
2023-04-01 20:37:25,869 ----------------
2023-04-01 20:37:29,234   34  =>  17   		Training 486 pattern with 97.71% 	Forward time: 	 2.45 sec
2023-04-01 20:37:29,235 			Loss:    2.167e-03    			Backward time: 	 0.89 sec 
2023-04-01 20:37:29,456 			Learning rate: weights:   1.000e-04    
2023-04-01 20:37:29,457 			Last test performance: 97.46%
2023-04-01 20:37:29,457 ----------------
2023-04-01 20:37:31,330   34  =>  18   		Training 486 pattern with 98.54% 	Forward time: 	 1.26 sec
2023-04-01 20:37:31,331 			Loss:    2.434e-03    			Backward time: 	 0.59 sec 
2023-04-01 20:37:31,774 			Learning rate: weights:   1.000e-04    
2023-04-01 20:37:31,775 			Last test performance: 97.46%
2023-04-01 20:37:31,775 ----------------
2023-04-01 20:37:35,004   34  =>  19   		Training 486 pattern with 98.12% 	Forward time: 	 2.08 sec
2023-04-01 20:37:35,005 			Loss:    2.667e-03    			Backward time: 	 1.12 sec 
2023-04-01 20:37:35,147 			Learning rate: weights:   1.000e-04    
2023-04-01 20:37:35,147 			Last test performance: 97.46%
2023-04-01 20:37:35,148 ----------------
2023-04-01 20:37:39,484   34  =>  20   		Training 486 pattern with 98.12% 	Forward time: 	 2.84 sec
2023-04-01 20:37:39,485 			Loss:    1.884e-03    			Backward time: 	 1.47 sec 
2023-04-01 20:37:39,586 			Learning rate: weights:   1.000e-04    
2023-04-01 20:37:39,586 			Last test performance: 97.46%
2023-04-01 20:37:39,586 ----------------
2023-04-01 20:37:43,029   34  =>  21   		Training 486 pattern with 98.33% 	Forward time: 	 1.81 sec
2023-04-01 20:37:43,030 			Loss:    2.196e-03    			Backward time: 	 1.60 sec 
2023-04-01 20:37:43,270 			Learning rate: weights:   1.000e-04    
2023-04-01 20:37:43,270 			Last test performance: 97.46%
2023-04-01 20:37:43,271 ----------------
2023-04-01 20:37:46,175   34  =>  22   		Training 486 pattern with 98.75% 	Forward time: 	 1.76 sec
2023-04-01 20:37:46,175 			Loss:    1.561e-03    			Backward time: 	 1.12 sec 
2023-04-01 20:37:46,441 			Learning rate: weights:   1.000e-04    
2023-04-01 20:37:46,441 			Last test performance: 97.46%
2023-04-01 20:37:46,441 ----------------
2023-04-01 20:37:48,516   34  =>  23   		Training 486 pattern with 97.92% 	Forward time: 	 1.30 sec
2023-04-01 20:37:48,516 			Loss:    2.353e-03    			Backward time: 	 0.74 sec 
2023-04-01 20:37:48,774 			Learning rate: weights:   1.000e-04    
2023-04-01 20:37:48,775 			Last test performance: 97.46%
2023-04-01 20:37:48,775 ----------------
2023-04-01 20:37:52,312   34  =>  24   		Training 486 pattern with 98.33% 	Forward time: 	 2.13 sec
2023-04-01 20:37:52,313 			Loss:    2.307e-03    			Backward time: 	 1.38 sec 
2023-04-01 20:37:52,396 			Learning rate: weights:   1.000e-04    
2023-04-01 20:37:52,396 			Last test performance: 97.46%
2023-04-01 20:37:52,396 ----------------
2023-04-01 20:37:55,552   34  =>  25   		Training 486 pattern with 96.67% 	Forward time: 	 2.00 sec
2023-04-01 20:37:55,552 			Loss:    3.468e-03    			Backward time: 	 1.13 sec 
2023-04-01 20:37:55,661 			Learning rate: weights:   1.000e-04    
2023-04-01 20:37:55,661 			Last test performance: 97.46%
2023-04-01 20:37:55,661 ----------------
2023-04-01 20:37:59,653   34  =>  26   		Training 486 pattern with 97.50% 	Forward time: 	 2.43 sec
2023-04-01 20:37:59,653 			Loss:    3.031e-03    			Backward time: 	 1.54 sec 
2023-04-01 20:37:59,751 			Learning rate: weights:   1.000e-04    
2023-04-01 20:37:59,751 			Last test performance: 97.46%
2023-04-01 20:37:59,752 ----------------
2023-04-01 20:38:04,675   34  =>  27   		Training 486 pattern with 97.29% 	Forward time: 	 3.63 sec
2023-04-01 20:38:04,675 			Loss:    3.965e-03    			Backward time: 	 1.26 sec 
2023-04-01 20:38:04,757 			Learning rate: weights:   1.000e-04    
2023-04-01 20:38:04,757 			Last test performance: 97.46%
2023-04-01 20:38:04,758 ----------------
2023-04-01 20:38:09,131   34  =>  28   		Training 486 pattern with 97.92% 	Forward time: 	 2.90 sec
2023-04-01 20:38:09,132 			Loss:    2.657e-03    			Backward time: 	 1.42 sec 
2023-04-01 20:38:09,912 			Learning rate: weights:   1.000e-04    
2023-04-01 20:38:09,913 			Last test performance: 97.46%
2023-04-01 20:38:09,913 ----------------
2023-04-01 20:38:13,935   34  =>  29   		Training 486 pattern with 98.96% 	Forward time: 	 2.52 sec
2023-04-01 20:38:13,935 			Loss:    2.211e-03    			Backward time: 	 1.47 sec 
2023-04-01 20:38:14,029 			Learning rate: weights:   1.000e-04    
2023-04-01 20:38:14,029 			Last test performance: 97.46%
2023-04-01 20:38:14,029 ----------------
2023-04-01 20:38:17,265   34  =>  30   		Training 486 pattern with 96.46% 	Forward time: 	 2.27 sec
2023-04-01 20:38:17,267 			Loss:    3.142e-03    			Backward time: 	 0.92 sec 
2023-04-01 20:38:17,455 			Learning rate: weights:   1.000e-04    
2023-04-01 20:38:17,455 			Last test performance: 97.46%
2023-04-01 20:38:17,456 ----------------
2023-04-01 20:38:20,912   34  =>  31   		Training 486 pattern with 97.29% 	Forward time: 	 2.18 sec
2023-04-01 20:38:20,913 			Loss:    2.760e-03    			Backward time: 	 1.25 sec 
2023-04-01 20:38:21,041 			Learning rate: weights:   1.000e-04    
2023-04-01 20:38:21,042 			Last test performance: 97.46%
2023-04-01 20:38:21,042 ----------------
2023-04-01 20:38:23,700   34  =>  32   		Training 486 pattern with 97.29% 	Forward time: 	 1.70 sec
2023-04-01 20:38:23,700 			Loss:    3.906e-03    			Backward time: 	 0.93 sec 
2023-04-01 20:38:23,859 			Learning rate: weights:   1.000e-04    
2023-04-01 20:38:23,860 			Last test performance: 97.46%
2023-04-01 20:38:23,860 ----------------
2023-04-01 20:38:26,530   34  =>  33   		Training 486 pattern with 97.92% 	Forward time: 	 1.90 sec
2023-04-01 20:38:26,531 			Loss:    2.540e-03    			Backward time: 	 0.71 sec 
2023-04-01 20:38:26,845 			Learning rate: weights:   1.000e-04    
2023-04-01 20:38:26,845 			Last test performance: 97.46%
2023-04-01 20:38:26,845 ----------------
2023-04-01 20:38:30,889   34  =>  34   		Training 486 pattern with 98.54% 	Forward time: 	 2.67 sec
2023-04-01 20:38:30,890 			Loss:    2.160e-03    			Backward time: 	 1.35 sec 
2023-04-01 20:38:31,082 			Learning rate: weights:   1.000e-04    
2023-04-01 20:38:31,082 			Last test performance: 97.46%
2023-04-01 20:38:31,082 ----------------
2023-04-01 20:38:35,266   34  =>  35   		Training 486 pattern with 98.33% 	Forward time: 	 2.80 sec
2023-04-01 20:38:35,266 			Loss:    2.193e-03    			Backward time: 	 1.36 sec 
2023-04-01 20:38:35,403 			Learning rate: weights:   1.000e-04    
2023-04-01 20:38:35,403 			Last test performance: 97.46%
2023-04-01 20:38:35,403 ----------------
2023-04-01 20:38:37,867   34  =>  36   		Training 486 pattern with 97.08% 	Forward time: 	 1.37 sec
2023-04-01 20:38:37,867 			Loss:    3.180e-03    			Backward time: 	 1.06 sec 
2023-04-01 20:38:38,018 			Learning rate: weights:   1.000e-04    
2023-04-01 20:38:38,018 			Last test performance: 97.46%
2023-04-01 20:38:38,018 ----------------
2023-04-01 20:38:40,592   34  =>  37   		Training 486 pattern with 97.29% 	Forward time: 	 1.87 sec
2023-04-01 20:38:40,592 			Loss:    3.214e-03    			Backward time: 	 0.68 sec 
2023-04-01 20:38:40,651 			Learning rate: weights:   1.000e-04    
2023-04-01 20:38:40,651 			Last test performance: 97.46%
2023-04-01 20:38:40,651 ----------------
2023-04-01 20:38:44,625   34  =>  38   		Training 486 pattern with 97.92% 	Forward time: 	 2.68 sec
2023-04-01 20:38:44,625 			Loss:    2.090e-03    			Backward time: 	 1.27 sec 
2023-04-01 20:38:44,744 			Learning rate: weights:   1.000e-04    
2023-04-01 20:38:44,744 			Last test performance: 97.46%
2023-04-01 20:38:44,744 ----------------
2023-04-01 20:38:47,396   34  =>  39   		Training 486 pattern with 98.54% 	Forward time: 	 1.52 sec
2023-04-01 20:38:47,397 			Loss:    2.293e-03    			Backward time: 	 0.96 sec 
2023-04-01 20:38:47,522 			Learning rate: weights:   1.000e-04    
2023-04-01 20:38:47,522 			Last test performance: 97.46%
2023-04-01 20:38:47,522 ----------------
2023-04-01 20:38:49,678   34  =>  40   		Training 486 pattern with 98.33% 	Forward time: 	 1.57 sec
2023-04-01 20:38:49,679 			Loss:    2.062e-03    			Backward time: 	 0.56 sec 
2023-04-01 20:38:49,852 			Learning rate: weights:   1.000e-04    
2023-04-01 20:38:49,854 			Last test performance: 97.46%
2023-04-01 20:38:49,854 ----------------
2023-04-01 20:38:53,006   34  =>  41   		Training 486 pattern with 98.54% 	Forward time: 	 2.47 sec
2023-04-01 20:38:53,006 			Loss:    1.677e-03    			Backward time: 	 0.65 sec 
2023-04-01 20:38:53,120 			Learning rate: weights:   1.000e-04    
2023-04-01 20:38:53,121 			Last test performance: 97.46%
2023-04-01 20:38:53,121 ----------------
2023-04-01 20:38:56,296   34  =>  42   		Training 486 pattern with 98.54% 	Forward time: 	 2.15 sec
2023-04-01 20:38:56,297 			Loss:    2.147e-03    			Backward time: 	 0.98 sec 
2023-04-01 20:38:56,403 			Learning rate: weights:   1.000e-04    
2023-04-01 20:38:56,403 			Last test performance: 97.46%
2023-04-01 20:38:56,403 ----------------
2023-04-01 20:38:58,082   34  =>  43   		Training 486 pattern with 97.29% 	Forward time: 	 1.29 sec
2023-04-01 20:38:58,083 			Loss:    3.140e-03    			Backward time: 	 0.35 sec 
2023-04-01 20:38:58,465 			Learning rate: weights:   1.000e-04    
2023-04-01 20:38:58,465 			Last test performance: 97.46%
2023-04-01 20:38:58,465 ----------------
2023-04-01 20:39:01,812   34  =>  44   		Training 486 pattern with 97.92% 	Forward time: 	 2.39 sec
2023-04-01 20:39:01,812 			Loss:    2.901e-03    			Backward time: 	 0.94 sec 
2023-04-01 20:39:01,928 			Learning rate: weights:   1.000e-04    
2023-04-01 20:39:01,929 			Last test performance: 97.46%
2023-04-01 20:39:01,929 ----------------
2023-04-01 20:39:05,811   34  =>  45   		Training 486 pattern with 97.92% 	Forward time: 	 3.03 sec
2023-04-01 20:39:05,811 			Loss:    2.537e-03    			Backward time: 	 0.83 sec 
2023-04-01 20:39:05,937 			Learning rate: weights:   1.000e-04    
2023-04-01 20:39:05,937 			Last test performance: 97.46%
2023-04-01 20:39:05,937 ----------------
2023-04-01 20:39:09,029   34  =>  46   		Training 486 pattern with 97.29% 	Forward time: 	 2.19 sec
2023-04-01 20:39:09,029 			Loss:    2.648e-03    			Backward time: 	 0.87 sec 
2023-04-01 20:39:09,151 			Learning rate: weights:   1.000e-04    
2023-04-01 20:39:09,151 			Last test performance: 97.46%
2023-04-01 20:39:09,151 ----------------
2023-04-01 20:39:11,775   34  =>  47   		Training 486 pattern with 97.08% 	Forward time: 	 1.70 sec
2023-04-01 20:39:11,775 			Loss:    3.437e-03    			Backward time: 	 0.90 sec 
2023-04-01 20:39:12,133 			Learning rate: weights:   1.000e-04    
2023-04-01 20:39:12,133 			Last test performance: 97.46%
2023-04-01 20:39:12,134 ----------------
2023-04-01 20:39:15,341   34  =>  48   		Training 486 pattern with 96.46% 	Forward time: 	 2.20 sec
2023-04-01 20:39:15,342 			Loss:    4.174e-03    			Backward time: 	 0.98 sec 
2023-04-01 20:39:15,484 			Learning rate: weights:   1.000e-04    
2023-04-01 20:39:15,484 			Last test performance: 97.46%
2023-04-01 20:39:15,484 ----------------
2023-04-01 20:39:17,686   34  =>  49   		Training 486 pattern with 98.54% 	Forward time: 	 1.45 sec
2023-04-01 20:39:17,687 			Loss:    1.808e-03    			Backward time: 	 0.73 sec 
2023-04-01 20:39:17,803 			Learning rate: weights:   1.000e-04    
2023-04-01 20:39:17,805 			Last test performance: 97.46%
2023-04-01 20:39:17,806 ----------------
2023-04-01 20:39:21,064   34  =>  50   		Training 486 pattern with 97.92% 	Forward time: 	 2.37 sec
2023-04-01 20:39:21,064 			Loss:    2.770e-03    			Backward time: 	 0.86 sec 
2023-04-01 20:39:21,199 			Learning rate: weights:   1.000e-04    
2023-04-01 20:39:21,200 			Last test performance: 97.46%
2023-04-01 20:39:21,200 ----------------
2023-04-01 20:39:23,704   34  =>  51   		Training 486 pattern with 96.67% 	Forward time: 	 1.70 sec
2023-04-01 20:39:23,704 			Loss:    4.550e-03    			Backward time: 	 0.78 sec 
2023-04-01 20:39:24,318 			Learning rate: weights:   1.000e-04    
2023-04-01 20:39:24,318 			Last test performance: 97.46%
2023-04-01 20:39:24,318 ----------------
2023-04-01 20:39:26,760   34  =>  52   		Training 486 pattern with 98.12% 	Forward time: 	 1.54 sec
2023-04-01 20:39:26,761 			Loss:    2.125e-03    			Backward time: 	 0.87 sec 
2023-04-01 20:39:26,937 			Learning rate: weights:   1.000e-04    
2023-04-01 20:39:26,940 			Last test performance: 97.46%
2023-04-01 20:39:26,940 ----------------
2023-04-01 20:39:28,631   34  =>  53   		Training 486 pattern with 98.33% 	Forward time: 	 1.46 sec
2023-04-01 20:39:28,632 			Loss:    1.796e-03    			Backward time: 	 0.20 sec 
2023-04-01 20:39:28,808 			Learning rate: weights:   1.000e-04    
2023-04-01 20:39:28,810 			Last test performance: 97.46%
2023-04-01 20:39:28,811 ----------------
2023-04-01 20:39:32,697   34  =>  54   		Training 486 pattern with 97.29% 	Forward time: 	 2.51 sec
2023-04-01 20:39:32,697 			Loss:    2.791e-03    			Backward time: 	 1.36 sec 
2023-04-01 20:39:32,836 			Learning rate: weights:   1.000e-04    
2023-04-01 20:39:32,837 			Last test performance: 97.46%
2023-04-01 20:39:32,837 ----------------
2023-04-01 20:39:35,332   34  =>  55   		Training 486 pattern with 98.54% 	Forward time: 	 1.90 sec
2023-04-01 20:39:35,333 			Loss:    2.541e-03    			Backward time: 	 0.56 sec 
2023-04-01 20:39:35,444 			Learning rate: weights:   1.000e-04    
2023-04-01 20:39:35,444 			Last test performance: 97.46%
2023-04-01 20:39:35,444 ----------------
2023-04-01 20:39:37,733   34  =>  56   		Training 486 pattern with 97.29% 	Forward time: 	 1.59 sec
2023-04-01 20:39:37,733 			Loss:    3.298e-03    			Backward time: 	 0.65 sec 
2023-04-01 20:39:37,925 			Learning rate: weights:   1.000e-04    
2023-04-01 20:39:37,926 			Last test performance: 97.46%
2023-04-01 20:39:37,926 ----------------
2023-04-01 20:39:39,943   34  =>  57   		Training 486 pattern with 97.71% 	Forward time: 	 1.25 sec
2023-04-01 20:39:39,944 			Loss:    2.773e-03    			Backward time: 	 0.74 sec 
2023-04-01 20:39:40,056 			Learning rate: weights:   1.000e-04    
2023-04-01 20:39:40,056 			Last test performance: 97.46%
2023-04-01 20:39:40,057 ----------------
2023-04-01 20:39:43,047   34  =>  58   		Training 486 pattern with 97.71% 	Forward time: 	 2.02 sec
2023-04-01 20:39:43,047 			Loss:    2.546e-03    			Backward time: 	 0.95 sec 
2023-04-01 20:39:43,182 			Learning rate: weights:   1.000e-04    
2023-04-01 20:39:43,182 			Last test performance: 97.46%
2023-04-01 20:39:43,182 ----------------
2023-04-01 20:39:46,366   34  =>  59   		Training 486 pattern with 96.67% 	Forward time: 	 2.05 sec
2023-04-01 20:39:46,367 			Loss:    3.965e-03    			Backward time: 	 1.11 sec 
2023-04-01 20:39:46,440 			Learning rate: weights:   1.000e-04    
2023-04-01 20:39:46,440 			Last test performance: 97.46%
2023-04-01 20:39:46,440 ----------------
2023-04-01 20:39:48,223   34  =>  60   		Training 486 pattern with 97.92% 	Forward time: 	 1.63 sec
2023-04-01 20:39:48,224 			Loss:    3.102e-03    			Backward time: 	 0.13 sec 
2023-04-01 20:39:48,367 			Learning rate: weights:   1.000e-04    
2023-04-01 20:39:48,367 			Last test performance: 97.46%
2023-04-01 20:39:48,367 ----------------
2023-04-01 20:39:51,461   34  =>  61   		Training 486 pattern with 98.12% 	Forward time: 	 2.01 sec
2023-04-01 20:39:51,461 			Loss:    1.716e-03    			Backward time: 	 1.06 sec 
2023-04-01 20:39:51,738 			Learning rate: weights:   1.000e-04    
2023-04-01 20:39:51,738 			Last test performance: 97.46%
2023-04-01 20:39:51,738 ----------------
2023-04-01 20:39:55,335   34  =>  62   		Training 486 pattern with 97.92% 	Forward time: 	 2.40 sec
2023-04-01 20:39:55,335 			Loss:    2.344e-03    			Backward time: 	 1.17 sec 
2023-04-01 20:39:55,496 			Learning rate: weights:   1.000e-04    
2023-04-01 20:39:55,498 			Last test performance: 97.46%
2023-04-01 20:39:55,498 ----------------
2023-04-01 20:39:58,285   34  =>  63   		Training 486 pattern with 98.12% 	Forward time: 	 2.00 sec
2023-04-01 20:39:58,285 			Loss:    3.149e-03    			Backward time: 	 0.74 sec 
2023-04-01 20:39:58,444 			Learning rate: weights:   1.000e-04    
2023-04-01 20:39:58,445 			Last test performance: 97.46%
2023-04-01 20:39:58,445 ----------------
2023-04-01 20:40:01,147   34  =>  64   		Training 486 pattern with 97.92% 	Forward time: 	 1.68 sec
2023-04-01 20:40:01,148 			Loss:    1.847e-03    			Backward time: 	 0.97 sec 
2023-04-01 20:40:01,271 			Learning rate: weights:   1.000e-04    
2023-04-01 20:40:01,271 			Last test performance: 97.46%
2023-04-01 20:40:01,271 ----------------
2023-04-01 20:40:04,985   34  =>  65   		Training 486 pattern with 97.50% 	Forward time: 	 2.91 sec
2023-04-01 20:40:04,985 			Loss:    2.529e-03    			Backward time: 	 0.78 sec 
2023-04-01 20:40:05,223 			Learning rate: weights:   1.000e-04    
2023-04-01 20:40:05,223 			Last test performance: 97.46%
2023-04-01 20:40:05,223 ----------------
2023-04-01 20:40:08,897   34  =>  66   		Training 486 pattern with 97.50% 	Forward time: 	 2.70 sec
2023-04-01 20:40:08,898 			Loss:    2.843e-03    			Backward time: 	 0.93 sec 
2023-04-01 20:40:09,199 			Learning rate: weights:   1.000e-04    
2023-04-01 20:40:09,200 			Last test performance: 97.46%
2023-04-01 20:40:09,221 ----------------
2023-04-01 20:40:12,945   34  =>  67   		Training 486 pattern with 97.92% 	Forward time: 	 2.86 sec
2023-04-01 20:40:12,945 			Loss:    2.915e-03    			Backward time: 	 0.86 sec 
2023-04-01 20:40:13,141 			Learning rate: weights:   1.000e-04    
2023-04-01 20:40:13,141 			Last test performance: 97.46%
2023-04-01 20:40:13,141 ----------------
2023-04-01 20:40:17,665   34  =>  68   		Training 486 pattern with 98.12% 	Forward time: 	 3.20 sec
2023-04-01 20:40:17,686 			Loss:    2.374e-03    			Backward time: 	 1.30 sec 
2023-04-01 20:40:17,896 			Learning rate: weights:   1.000e-04    
2023-04-01 20:40:17,896 			Last test performance: 97.46%
2023-04-01 20:40:17,896 ----------------
2023-04-01 20:40:21,645   34  =>  69   		Training 486 pattern with 97.29% 	Forward time: 	 2.47 sec
2023-04-01 20:40:21,645 			Loss:    3.691e-03    			Backward time: 	 1.24 sec 
2023-04-01 20:40:21,729 			Learning rate: weights:   1.000e-04    
2023-04-01 20:40:21,730 			Last test performance: 97.46%
2023-04-01 20:40:21,730 ----------------
2023-04-01 20:40:26,922   34  =>  70   		Training 486 pattern with 97.92% 	Forward time: 	 4.05 sec
2023-04-01 20:40:26,922 			Loss:    2.380e-03    			Backward time: 	 1.12 sec 
2023-04-01 20:40:27,043 			Learning rate: weights:   1.000e-04    
2023-04-01 20:40:27,043 			Last test performance: 97.46%
2023-04-01 20:40:27,045 ----------------
2023-04-01 20:40:30,408   34  =>  71   		Training 486 pattern with 97.08% 	Forward time: 	 2.48 sec
2023-04-01 20:40:30,408 			Loss:    2.882e-03    			Backward time: 	 0.86 sec 
2023-04-01 20:40:30,494 			Learning rate: weights:   1.000e-04    
2023-04-01 20:40:30,494 			Last test performance: 97.46%
2023-04-01 20:40:30,494 ----------------
2023-04-01 20:40:32,348   34  =>  72   		Training 486 pattern with 96.46% 	Forward time: 	 1.40 sec
2023-04-01 20:40:32,348 			Loss:    3.299e-03    			Backward time: 	 0.42 sec 
2023-04-01 20:40:32,492 			Learning rate: weights:   1.000e-04    
2023-04-01 20:40:32,492 			Last test performance: 97.46%
2023-04-01 20:40:32,492 ----------------
2023-04-01 20:40:36,760   34  =>  73   		Training 486 pattern with 98.12% 	Forward time: 	 2.97 sec
2023-04-01 20:40:36,760 			Loss:    2.416e-03    			Backward time: 	 1.27 sec 
2023-04-01 20:40:36,850 			Learning rate: weights:   1.000e-04    
2023-04-01 20:40:36,850 			Last test performance: 97.46%
2023-04-01 20:40:36,850 ----------------
2023-04-01 20:40:40,921   34  =>  74   		Training 486 pattern with 96.88% 	Forward time: 	 2.62 sec
2023-04-01 20:40:40,921 			Loss:    3.197e-03    			Backward time: 	 1.43 sec 
2023-04-01 20:40:41,033 			Learning rate: weights:   1.000e-04    
2023-04-01 20:40:41,033 			Last test performance: 97.46%
2023-04-01 20:40:41,033 ----------------
2023-04-01 20:40:44,300   34  =>  75   		Training 486 pattern with 98.12% 	Forward time: 	 2.04 sec
2023-04-01 20:40:44,300 			Loss:    1.923e-03    			Backward time: 	 1.20 sec 
2023-04-01 20:40:44,419 			Learning rate: weights:   1.000e-04    
2023-04-01 20:40:44,419 			Last test performance: 97.46%
2023-04-01 20:40:44,419 ----------------
2023-04-01 20:40:48,493   34  =>  76   		Training 486 pattern with 98.54% 	Forward time: 	 3.07 sec
2023-04-01 20:40:48,494 			Loss:    2.082e-03    			Backward time: 	 0.98 sec 
2023-04-01 20:40:48,579 			Learning rate: weights:   1.000e-04    
2023-04-01 20:40:48,580 			Last test performance: 97.46%
2023-04-01 20:40:48,580 ----------------
2023-04-01 20:40:52,199   34  =>  77   		Training 486 pattern with 97.08% 	Forward time: 	 2.30 sec
2023-04-01 20:40:52,199 			Loss:    2.966e-03    			Backward time: 	 1.26 sec 
2023-04-01 20:40:52,486 			Learning rate: weights:   1.000e-04    
2023-04-01 20:40:52,486 			Last test performance: 97.46%
2023-04-01 20:40:52,486 ----------------
2023-04-01 20:40:56,003   34  =>  78   		Training 486 pattern with 96.88% 	Forward time: 	 2.41 sec
2023-04-01 20:40:56,003 			Loss:    3.794e-03    			Backward time: 	 1.07 sec 
2023-04-01 20:40:56,124 			Learning rate: weights:   1.000e-04    
2023-04-01 20:40:56,124 			Last test performance: 97.46%
2023-04-01 20:40:56,124 ----------------
2023-04-01 20:40:58,776   34  =>  79   		Training 486 pattern with 98.12% 	Forward time: 	 1.63 sec
2023-04-01 20:40:58,776 			Loss:    2.951e-03    			Backward time: 	 0.98 sec 
2023-04-01 20:40:58,860 			Learning rate: weights:   1.000e-04    
2023-04-01 20:40:58,860 			Last test performance: 97.46%
2023-04-01 20:40:58,860 ----------------
2023-04-01 20:41:03,019   34  =>  80   		Training 486 pattern with 98.96% 	Forward time: 	 2.60 sec
2023-04-01 20:41:03,019 			Loss:    1.844e-03    			Backward time: 	 1.52 sec 
2023-04-01 20:41:03,285 			Learning rate: weights:   1.000e-04    
2023-04-01 20:41:03,285 			Last test performance: 97.46%
2023-04-01 20:41:03,286 ----------------
2023-04-01 20:41:07,416   34  =>  81   		Training 486 pattern with 97.29% 	Forward time: 	 3.10 sec
2023-04-01 20:41:07,417 			Loss:    3.115e-03    			Backward time: 	 1.00 sec 
2023-04-01 20:41:07,542 			Learning rate: weights:   1.000e-04    
2023-04-01 20:41:07,542 			Last test performance: 97.46%
2023-04-01 20:41:07,542 ----------------
2023-04-01 20:41:11,096   34  =>  82   		Training 486 pattern with 98.33% 	Forward time: 	 2.71 sec
2023-04-01 20:41:11,096 			Loss:    2.084e-03    			Backward time: 	 0.81 sec 
2023-04-01 20:41:11,291 			Learning rate: weights:   1.000e-04    
2023-04-01 20:41:11,291 			Last test performance: 97.46%
2023-04-01 20:41:11,291 ----------------
2023-04-01 20:41:15,101   34  =>  83   		Training 486 pattern with 98.33% 	Forward time: 	 2.60 sec
2023-04-01 20:41:15,102 			Loss:    2.294e-03    			Backward time: 	 1.19 sec 
2023-04-01 20:41:15,293 			Learning rate: weights:   1.000e-04    
2023-04-01 20:41:15,294 			Last test performance: 97.46%
2023-04-01 20:41:15,294 ----------------
2023-04-01 20:41:19,864   34  =>  84   		Training 486 pattern with 98.75% 	Forward time: 	 3.40 sec
2023-04-01 20:41:19,865 			Loss:    2.985e-03    			Backward time: 	 1.15 sec 
2023-04-01 20:41:20,011 			Learning rate: weights:   1.000e-04    
2023-04-01 20:41:20,011 			Last test performance: 97.46%
2023-04-01 20:41:20,011 ----------------
2023-04-01 20:41:23,330   34  =>  85   		Training 486 pattern with 97.71% 	Forward time: 	 2.85 sec
2023-04-01 20:41:23,330 			Loss:    2.532e-03    			Backward time: 	 0.44 sec 
2023-04-01 20:41:23,489 			Learning rate: weights:   1.000e-04    
2023-04-01 20:41:23,489 			Last test performance: 97.46%
2023-04-01 20:41:23,489 ----------------
2023-04-01 20:41:27,443   34  =>  86   		Training 486 pattern with 99.17% 	Forward time: 	 2.90 sec
2023-04-01 20:41:27,444 			Loss:    1.644e-03    			Backward time: 	 1.02 sec 
2023-04-01 20:41:27,570 			Learning rate: weights:   1.000e-04    
2023-04-01 20:41:27,570 			Last test performance: 97.46%
2023-04-01 20:41:27,570 ----------------
2023-04-01 20:41:30,104   34  =>  87   		Training 486 pattern with 97.29% 	Forward time: 	 1.90 sec
2023-04-01 20:41:30,104 			Loss:    3.863e-03    			Backward time: 	 0.61 sec 
2023-04-01 20:41:30,241 			Learning rate: weights:   1.000e-04    
2023-04-01 20:41:30,241 			Last test performance: 97.46%
2023-04-01 20:41:30,242 ----------------
2023-04-01 20:41:33,619   34  =>  88   		Training 486 pattern with 97.08% 	Forward time: 	 2.64 sec
2023-04-01 20:41:33,620 			Loss:    3.457e-03    			Backward time: 	 0.72 sec 
2023-04-01 20:41:33,971 			Learning rate: weights:   1.000e-04    
2023-04-01 20:41:33,971 			Last test performance: 97.46%
2023-04-01 20:41:33,971 ----------------
2023-04-01 20:41:38,163   34  =>  89   		Training 486 pattern with 97.92% 	Forward time: 	 2.69 sec
2023-04-01 20:41:38,164 			Loss:    2.236e-03    			Backward time: 	 1.48 sec 
2023-04-01 20:41:38,303 			Learning rate: weights:   1.000e-04    
2023-04-01 20:41:38,303 			Last test performance: 97.46%
2023-04-01 20:41:38,303 ----------------
2023-04-01 20:41:41,801   34  =>  90   		Training 486 pattern with 97.71% 	Forward time: 	 2.32 sec
2023-04-01 20:41:41,802 			Loss:    2.497e-03    			Backward time: 	 1.15 sec 
2023-04-01 20:41:41,982 			Learning rate: weights:   1.000e-04    
2023-04-01 20:41:41,984 			Last test performance: 97.46%
2023-04-01 20:41:41,984 ----------------
2023-04-01 20:41:45,385   34  =>  91   		Training 486 pattern with 97.50% 	Forward time: 	 2.23 sec
2023-04-01 20:41:45,385 			Loss:    3.072e-03    			Backward time: 	 1.14 sec 
2023-04-01 20:41:45,572 			Learning rate: weights:   1.000e-04    
2023-04-01 20:41:45,572 			Last test performance: 97.46%
2023-04-01 20:41:45,572 ----------------
2023-04-01 20:41:48,783   34  =>  92   		Training 486 pattern with 97.50% 	Forward time: 	 2.02 sec
2023-04-01 20:41:48,783 			Loss:    2.997e-03    			Backward time: 	 1.16 sec 
2023-04-01 20:41:48,935 			Learning rate: weights:   1.000e-04    
2023-04-01 20:41:48,935 			Last test performance: 97.46%
2023-04-01 20:41:48,935 ----------------
2023-04-01 20:41:51,661   34  =>  93   		Training 486 pattern with 97.71% 	Forward time: 	 1.63 sec
2023-04-01 20:41:51,661 			Loss:    2.652e-03    			Backward time: 	 1.07 sec 
2023-04-01 20:41:51,822 			Learning rate: weights:   1.000e-04    
2023-04-01 20:41:51,822 			Last test performance: 97.46%
2023-04-01 20:41:51,822 ----------------
2023-04-01 20:41:55,174   34  =>  94   		Training 486 pattern with 98.54% 	Forward time: 	 1.90 sec
2023-04-01 20:41:55,174 			Loss:    2.829e-03    			Backward time: 	 1.43 sec 
2023-04-01 20:41:55,325 			Learning rate: weights:   1.000e-04    
2023-04-01 20:41:55,326 			Last test performance: 97.46%
2023-04-01 20:41:55,326 ----------------
2023-04-01 20:41:59,060   34  =>  95   		Training 486 pattern with 97.71% 	Forward time: 	 2.57 sec
2023-04-01 20:41:59,060 			Loss:    2.784e-03    			Backward time: 	 1.13 sec 
2023-04-01 20:41:59,163 			Learning rate: weights:   1.000e-04    
2023-04-01 20:41:59,163 			Last test performance: 97.46%
2023-04-01 20:41:59,163 ----------------
2023-04-01 20:42:01,805   34  =>  96   		Training 486 pattern with 97.29% 	Forward time: 	 1.77 sec
2023-04-01 20:42:01,805 			Loss:    2.722e-03    			Backward time: 	 0.85 sec 
2023-04-01 20:42:02,118 			Learning rate: weights:   1.000e-04    
2023-04-01 20:42:02,118 			Last test performance: 97.46%
2023-04-01 20:42:02,119 ----------------
2023-04-01 20:42:05,987   34  =>  97   		Training 486 pattern with 97.50% 	Forward time: 	 2.42 sec
2023-04-01 20:42:05,987 			Loss:    3.648e-03    			Backward time: 	 1.43 sec 
2023-04-01 20:42:06,084 			Learning rate: weights:   1.000e-04    
2023-04-01 20:42:06,084 			Last test performance: 97.46%
2023-04-01 20:42:06,085 ----------------
2023-04-01 20:42:10,022   34  =>  98   		Training 486 pattern with 98.54% 	Forward time: 	 2.99 sec
2023-04-01 20:42:10,023 			Loss:    2.040e-03    			Backward time: 	 0.91 sec 
2023-04-01 20:42:10,356 			Learning rate: weights:   1.000e-04    
2023-04-01 20:42:10,356 			Last test performance: 97.46%
2023-04-01 20:42:10,356 ----------------
2023-04-01 20:42:13,123   34  =>  99   		Training 486 pattern with 98.12% 	Forward time: 	 1.77 sec
2023-04-01 20:42:13,123 			Loss:    2.226e-03    			Backward time: 	 0.96 sec 
2023-04-01 20:42:13,368 			Learning rate: weights:   1.000e-04    
2023-04-01 20:42:13,369 			Last test performance: 97.46%
2023-04-01 20:42:13,369 ----------------
2023-04-01 20:42:17,179   34  => 100   		Training 486 pattern with 97.92% 	Forward time: 	 2.46 sec
2023-04-01 20:42:17,180 			Loss:    2.417e-03    			Backward time: 	 1.31 sec 
2023-04-01 20:42:17,349 			Learning rate: weights:   1.000e-04    
2023-04-01 20:42:17,349 			Last test performance: 97.46%
2023-04-01 20:42:17,350 ----------------
2023-04-01 20:42:20,313   34  => 101   		Training 486 pattern with 97.71% 	Forward time: 	 1.74 sec
2023-04-01 20:42:20,313 			Loss:    2.570e-03    			Backward time: 	 1.19 sec 
2023-04-01 20:42:20,440 			Learning rate: weights:   1.000e-04    
2023-04-01 20:42:20,440 			Last test performance: 97.46%
2023-04-01 20:42:20,440 ----------------
2023-04-01 20:42:24,363   34  => 102   		Training 486 pattern with 95.62% 	Forward time: 	 2.66 sec
2023-04-01 20:42:24,363 			Loss:    6.014e-03    			Backward time: 	 1.23 sec 
2023-04-01 20:42:24,528 			Learning rate: weights:   1.000e-04    
2023-04-01 20:42:24,528 			Last test performance: 97.46%
2023-04-01 20:42:24,528 ----------------
2023-04-01 20:42:26,393   34  => 103   		Training 486 pattern with 98.33% 	Forward time: 	 1.48 sec
2023-04-01 20:42:26,394 			Loss:    1.868e-03    			Backward time: 	 0.35 sec 
2023-04-01 20:42:26,519 			Learning rate: weights:   1.000e-04    
2023-04-01 20:42:26,522 			Last test performance: 97.46%
2023-04-01 20:42:26,522 ----------------
2023-04-01 20:42:30,355   34  => 104   		Training 486 pattern with 97.92% 	Forward time: 	 2.68 sec
2023-04-01 20:42:30,356 			Loss:    2.044e-03    			Backward time: 	 1.13 sec 
2023-04-01 20:42:30,447 			Learning rate: weights:   1.000e-04    
2023-04-01 20:42:30,447 			Last test performance: 97.46%
2023-04-01 20:42:30,448 ----------------
2023-04-01 20:42:32,312   34  => 105   		Training 486 pattern with 97.50% 	Forward time: 	 1.22 sec
2023-04-01 20:42:32,313 			Loss:    4.020e-03    			Backward time: 	 0.61 sec 
2023-04-01 20:42:32,502 			Learning rate: weights:   1.000e-04    
2023-04-01 20:42:32,502 			Last test performance: 97.46%
2023-04-01 20:42:32,502 ----------------
2023-04-01 20:42:36,037   34  => 106   		Training 486 pattern with 97.50% 	Forward time: 	 2.32 sec
2023-04-01 20:42:36,037 			Loss:    2.744e-03    			Backward time: 	 1.19 sec 
2023-04-01 20:42:36,149 			Learning rate: weights:   1.000e-04    
2023-04-01 20:42:36,149 			Last test performance: 97.46%
2023-04-01 20:42:36,149 ----------------
2023-04-01 20:42:39,506   34  => 107   		Training 486 pattern with 98.96% 	Forward time: 	 2.86 sec
2023-04-01 20:42:39,507 			Loss:    1.354e-03    			Backward time: 	 0.47 sec 
2023-04-01 20:42:39,668 			Learning rate: weights:   1.000e-04    
2023-04-01 20:42:39,668 			Last test performance: 97.46%
2023-04-01 20:42:39,668 ----------------
2023-04-01 20:42:44,237   34  => 108   		Training 486 pattern with 97.08% 	Forward time: 	 3.19 sec
2023-04-01 20:42:44,238 			Loss:    3.221e-03    			Backward time: 	 1.36 sec 
2023-04-01 20:42:44,405 			Learning rate: weights:   1.000e-04    
2023-04-01 20:42:44,405 			Last test performance: 97.46%
2023-04-01 20:42:44,405 ----------------
2023-04-01 20:42:47,898   34  => 109   		Training 486 pattern with 98.12% 	Forward time: 	 2.35 sec
2023-04-01 20:42:47,899 			Loss:    2.360e-03    			Backward time: 	 1.11 sec 
2023-04-01 20:42:48,031 			Learning rate: weights:   1.000e-04    
2023-04-01 20:42:48,031 			Last test performance: 97.46%
2023-04-01 20:42:48,031 ----------------
2023-04-01 20:42:50,318   34  => 110   		Training 486 pattern with 98.12% 	Forward time: 	 1.45 sec
2023-04-01 20:42:50,318 			Loss:    2.233e-03    			Backward time: 	 0.81 sec 
2023-04-01 20:42:50,532 			Learning rate: weights:   1.000e-04    
2023-04-01 20:42:50,533 			Last test performance: 97.46%
2023-04-01 20:42:50,533 ----------------
2023-04-01 20:42:52,484   34  => 111   		Training 486 pattern with 97.92% 	Forward time: 	 1.38 sec
2023-04-01 20:42:52,485 			Loss:    2.754e-03    			Backward time: 	 0.54 sec 
2023-04-01 20:42:52,719 			Learning rate: weights:   1.000e-04    
2023-04-01 20:42:52,720 			Last test performance: 97.46%
2023-04-01 20:42:52,720 ----------------
2023-04-01 20:42:54,713   34  => 112   		Training 486 pattern with 97.71% 	Forward time: 	 1.40 sec
2023-04-01 20:42:54,713 			Loss:    2.704e-03    			Backward time: 	 0.55 sec 
2023-04-01 20:42:54,967 			Learning rate: weights:   1.000e-04    
2023-04-01 20:42:54,967 			Last test performance: 97.46%
2023-04-01 20:42:54,968 ----------------
2023-04-01 20:42:58,726   34  => 113   		Training 486 pattern with 97.92% 	Forward time: 	 2.18 sec
2023-04-01 20:42:58,727 			Loss:    2.737e-03    			Backward time: 	 1.55 sec 
2023-04-01 20:42:58,895 			Learning rate: weights:   1.000e-04    
2023-04-01 20:42:58,895 			Last test performance: 97.46%
2023-04-01 20:42:58,895 ----------------
2023-04-01 20:43:00,765   34  => 114   		Training 486 pattern with 97.50% 	Forward time: 	 1.03 sec
2023-04-01 20:43:00,766 			Loss:    2.122e-03    			Backward time: 	 0.81 sec 
2023-04-01 20:43:01,114 			Learning rate: weights:   1.000e-04    
2023-04-01 20:43:01,115 			Last test performance: 97.46%
2023-04-01 20:43:01,115 ----------------
2023-04-01 20:43:03,409   34  => 115   		Training 486 pattern with 98.75% 	Forward time: 	 1.67 sec
2023-04-01 20:43:03,409 			Loss:    2.838e-03    			Backward time: 	 0.60 sec 
2023-04-01 20:43:03,504 			Learning rate: weights:   1.000e-04    
2023-04-01 20:43:03,504 			Last test performance: 97.46%
2023-04-01 20:43:03,504 ----------------
2023-04-01 20:43:06,386   34  => 116   		Training 486 pattern with 98.33% 	Forward time: 	 2.15 sec
2023-04-01 20:43:06,387 			Loss:    2.503e-03    			Backward time: 	 0.69 sec 
2023-04-01 20:43:06,529 			Learning rate: weights:   1.000e-04    
2023-04-01 20:43:06,529 			Last test performance: 97.46%
2023-04-01 20:43:06,529 ----------------
2023-04-01 20:43:09,586   34  => 117   		Training 486 pattern with 98.12% 	Forward time: 	 1.86 sec
2023-04-01 20:43:09,586 			Loss:    2.427e-03    			Backward time: 	 1.17 sec 
2023-04-01 20:43:09,821 			Learning rate: weights:   1.000e-04    
2023-04-01 20:43:09,821 			Last test performance: 97.46%
2023-04-01 20:43:09,821 ----------------
2023-04-01 20:43:12,616   34  => 118   		Training 486 pattern with 97.50% 	Forward time: 	 1.77 sec
2023-04-01 20:43:12,617 			Loss:    2.865e-03    			Backward time: 	 0.98 sec 
2023-04-01 20:43:12,919 			Learning rate: weights:   1.000e-04    
2023-04-01 20:43:12,919 			Last test performance: 97.46%
2023-04-01 20:43:12,919 ----------------
2023-04-01 20:43:15,580   34  => 119   		Training 486 pattern with 97.71% 	Forward time: 	 1.82 sec
2023-04-01 20:43:15,581 			Loss:    3.027e-03    			Backward time: 	 0.81 sec 
2023-04-01 20:43:15,773 			Learning rate: weights:   1.000e-04    
2023-04-01 20:43:15,773 			Last test performance: 97.46%
2023-04-01 20:43:15,773 ----------------
2023-04-01 20:43:20,042   34  => 120   		Training 486 pattern with 97.92% 	Forward time: 	 2.68 sec
2023-04-01 20:43:20,043 			Loss:    2.746e-03    			Backward time: 	 1.57 sec 
2023-04-01 20:43:20,151 			Learning rate: weights:   1.000e-04    
2023-04-01 20:43:20,151 			Last test performance: 97.46%
2023-04-01 20:43:20,151 ----------------
2023-04-01 20:43:23,989   34  => 121   		Training 486 pattern with 98.12% 	Forward time: 	 2.74 sec
2023-04-01 20:43:23,990 			Loss:    3.120e-03    			Backward time: 	 1.07 sec 
2023-04-01 20:43:24,121 			Learning rate: weights:   1.000e-04    
2023-04-01 20:43:24,121 			Last test performance: 97.46%
2023-04-01 20:43:24,121 ----------------
2023-04-01 20:43:28,464   34  => 122   		Training 486 pattern with 98.12% 	Forward time: 	 3.27 sec
2023-04-01 20:43:28,464 			Loss:    2.582e-03    			Backward time: 	 1.04 sec 
2023-04-01 20:43:28,565 			Learning rate: weights:   1.000e-04    
2023-04-01 20:43:28,565 			Last test performance: 97.46%
2023-04-01 20:43:28,566 ----------------
2023-04-01 20:43:32,327   34  => 123   		Training 486 pattern with 97.08% 	Forward time: 	 2.49 sec
2023-04-01 20:43:32,327 			Loss:    2.909e-03    			Backward time: 	 1.25 sec 
2023-04-01 20:43:32,516 			Learning rate: weights:   1.000e-04    
2023-04-01 20:43:32,516 			Last test performance: 97.46%
2023-04-01 20:43:32,517 ----------------
2023-04-01 20:43:35,550   34  => 124   		Training 486 pattern with 97.50% 	Forward time: 	 2.05 sec
2023-04-01 20:43:35,551 			Loss:    3.432e-03    			Backward time: 	 0.95 sec 
2023-04-01 20:43:35,793 
2023-04-01 20:43:35,793 Testing:
2023-04-01 20:43:36,001 		24 of 10000 with 91.67% 	 Time used:  0.21 sec
2023-04-01 20:43:36,374 		48 of 10000 with 93.75% 	 Time used:  0.37 sec
2023-04-01 20:43:36,771 		72 of 10000 with 95.83% 	 Time used:  0.39 sec
2023-04-01 20:43:36,801 		96 of 10000 with 95.83% 	 Time used:  0.03 sec
2023-04-01 20:43:36,843 		120 of 10000 with 96.67% 	 Time used:  0.04 sec
2023-04-01 20:43:36,884 		144 of 10000 with 95.83% 	 Time used:  0.04 sec
2023-04-01 20:43:36,929 		168 of 10000 with 96.43% 	 Time used:  0.04 sec
2023-04-01 20:43:36,998 		192 of 10000 with 96.88% 	 Time used:  0.07 sec
2023-04-01 20:43:37,039 		216 of 10000 with 97.22% 	 Time used:  0.04 sec
2023-04-01 20:43:37,090 		240 of 10000 with 97.50% 	 Time used:  0.04 sec
2023-04-01 20:43:37,149 		264 of 10000 with 97.73% 	 Time used:  0.04 sec
2023-04-01 20:43:37,187 		288 of 10000 with 97.57% 	 Time used:  0.04 sec
2023-04-01 20:43:37,225 		312 of 10000 with 97.44% 	 Time used:  0.04 sec
2023-04-01 20:43:37,262 		336 of 10000 with 97.32% 	 Time used:  0.04 sec
2023-04-01 20:43:37,300 		360 of 10000 with 97.22% 	 Time used:  0.04 sec
2023-04-01 20:43:37,338 		384 of 10000 with 97.14% 	 Time used:  0.04 sec
2023-04-01 20:43:37,471 		408 of 10000 with 97.30% 	 Time used:  0.13 sec
2023-04-01 20:43:37,541 		432 of 10000 with 97.22% 	 Time used:  0.07 sec
2023-04-01 20:43:37,602 		456 of 10000 with 96.71% 	 Time used:  0.06 sec
2023-04-01 20:43:37,827 		480 of 10000 with 96.88% 	 Time used:  0.20 sec
2023-04-01 20:43:37,996 		504 of 10000 with 96.83% 	 Time used:  0.17 sec
2023-04-01 20:43:38,114 		528 of 10000 with 96.78% 	 Time used:  0.12 sec
2023-04-01 20:43:38,259 		552 of 10000 with 96.92% 	 Time used:  0.14 sec
2023-04-01 20:43:38,492 		576 of 10000 with 97.05% 	 Time used:  0.23 sec
2023-04-01 20:43:38,533 		600 of 10000 with 97.17% 	 Time used:  0.04 sec
2023-04-01 20:43:38,570 		624 of 10000 with 97.28% 	 Time used:  0.04 sec
2023-04-01 20:43:38,810 		648 of 10000 with 97.38% 	 Time used:  0.24 sec
2023-04-01 20:43:38,944 		672 of 10000 with 97.47% 	 Time used:  0.13 sec
2023-04-01 20:43:39,086 		696 of 10000 with 97.41% 	 Time used:  0.14 sec
2023-04-01 20:43:39,266 		720 of 10000 with 97.50% 	 Time used:  0.18 sec
2023-04-01 20:43:39,413 		744 of 10000 with 97.45% 	 Time used:  0.14 sec
2023-04-01 20:43:39,598 		768 of 10000 with 97.27% 	 Time used:  0.18 sec
2023-04-01 20:43:39,787 		792 of 10000 with 97.35% 	 Time used:  0.19 sec
2023-04-01 20:43:40,001 		816 of 10000 with 97.30% 	 Time used:  0.21 sec
2023-04-01 20:43:40,221 		840 of 10000 with 97.26% 	 Time used:  0.22 sec
2023-04-01 20:43:40,252 		864 of 10000 with 97.22% 	 Time used:  0.03 sec
2023-04-01 20:43:40,324 		888 of 10000 with 97.30% 	 Time used:  0.07 sec
2023-04-01 20:43:40,551 		912 of 10000 with 97.04% 	 Time used:  0.21 sec
2023-04-01 20:43:40,716 		936 of 10000 with 97.12% 	 Time used:  0.16 sec
2023-04-01 20:43:40,893 		960 of 10000 with 97.19% 	 Time used:  0.18 sec
2023-04-01 20:43:41,072 		984 of 10000 with 97.26% 	 Time used:  0.18 sec
2023-04-01 20:43:41,369 		1008 of 10000 with 97.32% 	 Time used:  0.30 sec
2023-04-01 20:43:41,529 		1032 of 10000 with 97.29% 	 Time used:  0.16 sec
2023-04-01 20:43:41,712 		1056 of 10000 with 97.06% 	 Time used:  0.18 sec
2023-04-01 20:43:41,873 		1080 of 10000 with 97.04% 	 Time used:  0.16 sec
2023-04-01 20:43:42,037 		1104 of 10000 with 97.10% 	 Time used:  0.16 sec
2023-04-01 20:43:42,207 		1128 of 10000 with 97.16% 	 Time used:  0.17 sec
2023-04-01 20:43:42,448 		1152 of 10000 with 97.22% 	 Time used:  0.24 sec
2023-04-01 20:43:42,606 		1176 of 10000 with 97.28% 	 Time used:  0.16 sec
2023-04-01 20:43:42,803 		1200 of 10000 with 97.33% 	 Time used:  0.20 sec
2023-04-01 20:43:43,051 		1224 of 10000 with 97.30% 	 Time used:  0.25 sec
2023-04-01 20:43:43,247 		1248 of 10000 with 97.36% 	 Time used:  0.19 sec
2023-04-01 20:43:43,475 		1272 of 10000 with 97.41% 	 Time used:  0.23 sec
2023-04-01 20:43:43,505 		1296 of 10000 with 97.45% 	 Time used:  0.03 sec
2023-04-01 20:43:43,547 		1320 of 10000 with 97.50% 	 Time used:  0.04 sec
2023-04-01 20:43:43,588 		1344 of 10000 with 97.54% 	 Time used:  0.04 sec
2023-04-01 20:43:43,630 		1368 of 10000 with 97.51% 	 Time used:  0.04 sec
2023-04-01 20:43:43,800 		1392 of 10000 with 97.56% 	 Time used:  0.17 sec
2023-04-01 20:43:43,989 		1416 of 10000 with 97.60% 	 Time used:  0.19 sec
2023-04-01 20:43:44,166 		1440 of 10000 with 97.64% 	 Time used:  0.18 sec
2023-04-01 20:43:44,342 		1464 of 10000 with 97.68% 	 Time used:  0.17 sec
2023-04-01 20:43:44,531 		1488 of 10000 with 97.51% 	 Time used:  0.19 sec
2023-04-01 20:43:44,714 		1512 of 10000 with 97.55% 	 Time used:  0.18 sec
2023-04-01 20:43:44,889 		1536 of 10000 with 97.53% 	 Time used:  0.17 sec
2023-04-01 20:43:45,130 		1560 of 10000 with 97.56% 	 Time used:  0.23 sec
2023-04-01 20:43:45,347 		1584 of 10000 with 97.29% 	 Time used:  0.21 sec
2023-04-01 20:43:45,476 		1608 of 10000 with 97.33% 	 Time used:  0.13 sec
2023-04-01 20:43:45,649 		1632 of 10000 with 97.30% 	 Time used:  0.17 sec
2023-04-01 20:43:45,816 		1656 of 10000 with 97.34% 	 Time used:  0.16 sec
2023-04-01 20:43:45,961 		1680 of 10000 with 97.32% 	 Time used:  0.14 sec
2023-04-01 20:43:46,141 		1704 of 10000 with 97.36% 	 Time used:  0.18 sec
2023-04-01 20:43:46,312 		1728 of 10000 with 97.28% 	 Time used:  0.17 sec
2023-04-01 20:43:46,497 		1752 of 10000 with 97.26% 	 Time used:  0.18 sec
2023-04-01 20:43:46,685 		1776 of 10000 with 97.30% 	 Time used:  0.19 sec
2023-04-01 20:43:46,868 		1800 of 10000 with 97.33% 	 Time used:  0.18 sec
2023-04-01 20:43:47,205 		1824 of 10000 with 97.26% 	 Time used:  0.34 sec
2023-04-01 20:43:47,234 		1848 of 10000 with 97.24% 	 Time used:  0.03 sec
2023-04-01 20:43:47,272 		1872 of 10000 with 97.17% 	 Time used:  0.04 sec
2023-04-01 20:43:47,309 		1896 of 10000 with 97.20% 	 Time used:  0.04 sec
2023-04-01 20:43:47,346 		1920 of 10000 with 97.24% 	 Time used:  0.04 sec
2023-04-01 20:43:47,508 		1944 of 10000 with 97.17% 	 Time used:  0.16 sec
2023-04-01 20:43:47,690 		1968 of 10000 with 97.05% 	 Time used:  0.18 sec
2023-04-01 20:43:47,848 		1992 of 10000 with 97.04% 	 Time used:  0.16 sec
2023-04-01 20:43:48,274 		2016 of 10000 with 97.07% 	 Time used:  0.42 sec
2023-04-01 20:43:48,493 		2040 of 10000 with 97.06% 	 Time used:  0.22 sec
2023-04-01 20:43:48,656 		2064 of 10000 with 97.04% 	 Time used:  0.16 sec
2023-04-01 20:43:48,859 		2088 of 10000 with 97.03% 	 Time used:  0.20 sec
2023-04-01 20:43:49,407 		2112 of 10000 with 97.06% 	 Time used:  0.55 sec
2023-04-01 20:43:49,449 		2136 of 10000 with 97.10% 	 Time used:  0.04 sec
2023-04-01 20:43:49,486 		2160 of 10000 with 97.13% 	 Time used:  0.04 sec
2023-04-01 20:43:49,522 		2184 of 10000 with 97.16% 	 Time used:  0.04 sec
2023-04-01 20:43:49,559 		2208 of 10000 with 97.19% 	 Time used:  0.04 sec
2023-04-01 20:43:49,596 		2232 of 10000 with 97.13% 	 Time used:  0.04 sec
2023-04-01 20:43:49,633 		2256 of 10000 with 97.16% 	 Time used:  0.04 sec
2023-04-01 20:43:49,669 		2280 of 10000 with 97.11% 	 Time used:  0.04 sec
2023-04-01 20:43:49,707 		2304 of 10000 with 97.14% 	 Time used:  0.04 sec
2023-04-01 20:43:49,744 		2328 of 10000 with 97.12% 	 Time used:  0.04 sec
2023-04-01 20:43:49,781 		2352 of 10000 with 97.15% 	 Time used:  0.04 sec
2023-04-01 20:43:49,818 		2376 of 10000 with 97.14% 	 Time used:  0.04 sec
2023-04-01 20:43:49,855 		2400 of 10000 with 97.17% 	 Time used:  0.04 sec
2023-04-01 20:43:49,892 		2424 of 10000 with 97.11% 	 Time used:  0.04 sec
2023-04-01 20:43:49,930 		2448 of 10000 with 97.14% 	 Time used:  0.04 sec
2023-04-01 20:43:49,967 		2472 of 10000 with 97.17% 	 Time used:  0.04 sec
2023-04-01 20:43:50,004 		2496 of 10000 with 97.12% 	 Time used:  0.04 sec
2023-04-01 20:43:50,041 		2520 of 10000 with 97.14% 	 Time used:  0.04 sec
2023-04-01 20:43:50,078 		2544 of 10000 with 97.17% 	 Time used:  0.04 sec
2023-04-01 20:43:50,116 		2568 of 10000 with 97.16% 	 Time used:  0.04 sec
2023-04-01 20:43:50,153 		2592 of 10000 with 97.18% 	 Time used:  0.04 sec
2023-04-01 20:43:50,190 		2616 of 10000 with 97.21% 	 Time used:  0.04 sec
2023-04-01 20:43:50,227 		2640 of 10000 with 97.23% 	 Time used:  0.04 sec
2023-04-01 20:43:50,264 		2664 of 10000 with 97.26% 	 Time used:  0.04 sec
2023-04-01 20:43:50,301 		2688 of 10000 with 97.17% 	 Time used:  0.04 sec
2023-04-01 20:43:50,338 		2712 of 10000 with 97.20% 	 Time used:  0.04 sec
2023-04-01 20:43:50,647 		2736 of 10000 with 97.19% 	 Time used:  0.31 sec
2023-04-01 20:43:50,856 		2760 of 10000 with 97.21% 	 Time used:  0.21 sec
2023-04-01 20:43:51,056 		2784 of 10000 with 97.23% 	 Time used:  0.19 sec
2023-04-01 20:43:51,243 		2808 of 10000 with 97.26% 	 Time used:  0.18 sec
2023-04-01 20:43:51,460 		2832 of 10000 with 97.25% 	 Time used:  0.22 sec
2023-04-01 20:43:51,683 		2856 of 10000 with 97.23% 	 Time used:  0.22 sec
2023-04-01 20:43:51,892 		2880 of 10000 with 97.22% 	 Time used:  0.21 sec
2023-04-01 20:43:52,060 		2904 of 10000 with 97.25% 	 Time used:  0.17 sec
2023-04-01 20:43:52,248 		2928 of 10000 with 97.27% 	 Time used:  0.19 sec
2023-04-01 20:43:52,414 		2952 of 10000 with 97.29% 	 Time used:  0.16 sec
2023-04-01 20:43:52,642 		2976 of 10000 with 97.28% 	 Time used:  0.23 sec
2023-04-01 20:43:52,785 		3000 of 10000 with 97.27% 	 Time used:  0.14 sec
2023-04-01 20:43:52,949 		3024 of 10000 with 97.29% 	 Time used:  0.16 sec
2023-04-01 20:43:53,224 		3048 of 10000 with 97.31% 	 Time used:  0.27 sec
2023-04-01 20:43:53,391 		3072 of 10000 with 97.30% 	 Time used:  0.17 sec
2023-04-01 20:43:53,599 		3096 of 10000 with 97.29% 	 Time used:  0.21 sec
2023-04-01 20:43:53,831 		3120 of 10000 with 97.31% 	 Time used:  0.23 sec
2023-04-01 20:43:54,016 		3144 of 10000 with 97.33% 	 Time used:  0.18 sec
2023-04-01 20:43:54,213 		3168 of 10000 with 97.35% 	 Time used:  0.20 sec
2023-04-01 20:43:54,401 		3192 of 10000 with 97.34% 	 Time used:  0.19 sec
2023-04-01 20:43:54,594 		3216 of 10000 with 97.33% 	 Time used:  0.19 sec
2023-04-01 20:43:54,782 		3240 of 10000 with 97.35% 	 Time used:  0.19 sec
2023-04-01 20:43:54,991 		3264 of 10000 with 97.33% 	 Time used:  0.21 sec
2023-04-01 20:43:55,228 		3288 of 10000 with 97.35% 	 Time used:  0.24 sec
2023-04-01 20:43:55,258 		3312 of 10000 with 97.37% 	 Time used:  0.03 sec
2023-04-01 20:43:55,299 		3336 of 10000 with 97.36% 	 Time used:  0.04 sec
2023-04-01 20:43:55,371 		3360 of 10000 with 97.38% 	 Time used:  0.07 sec
2023-04-01 20:43:55,412 		3384 of 10000 with 97.37% 	 Time used:  0.04 sec
2023-04-01 20:43:55,453 		3408 of 10000 with 97.39% 	 Time used:  0.04 sec
2023-04-01 20:43:55,498 		3432 of 10000 with 97.41% 	 Time used:  0.04 sec
2023-04-01 20:43:55,559 		3456 of 10000 with 97.40% 	 Time used:  0.06 sec
2023-04-01 20:43:55,761 		3480 of 10000 with 97.39% 	 Time used:  0.17 sec
2023-04-01 20:43:55,955 		3504 of 10000 with 97.37% 	 Time used:  0.19 sec
2023-04-01 20:43:56,110 		3528 of 10000 with 97.39% 	 Time used:  0.15 sec
2023-04-01 20:43:56,287 		3552 of 10000 with 97.41% 	 Time used:  0.18 sec
2023-04-01 20:43:56,471 		3576 of 10000 with 97.43% 	 Time used:  0.18 sec
2023-04-01 20:43:56,664 		3600 of 10000 with 97.42% 	 Time used:  0.19 sec
2023-04-01 20:43:56,829 		3624 of 10000 with 97.41% 	 Time used:  0.16 sec
2023-04-01 20:43:56,999 		3648 of 10000 with 97.42% 	 Time used:  0.17 sec
2023-04-01 20:43:57,173 		3672 of 10000 with 97.44% 	 Time used:  0.17 sec
2023-04-01 20:43:57,377 		3696 of 10000 with 97.43% 	 Time used:  0.19 sec
2023-04-01 20:43:57,568 		3720 of 10000 with 97.39% 	 Time used:  0.19 sec
2023-04-01 20:43:57,775 		3744 of 10000 with 97.41% 	 Time used:  0.20 sec
2023-04-01 20:43:58,010 		3768 of 10000 with 97.43% 	 Time used:  0.23 sec
2023-04-01 20:43:58,204 		3792 of 10000 with 97.44% 	 Time used:  0.19 sec
2023-04-01 20:43:58,447 		3816 of 10000 with 97.41% 	 Time used:  0.24 sec
2023-04-01 20:43:58,611 		3840 of 10000 with 97.42% 	 Time used:  0.16 sec
2023-04-01 20:43:58,836 		3864 of 10000 with 97.41% 	 Time used:  0.22 sec
2023-04-01 20:43:59,028 		3888 of 10000 with 97.43% 	 Time used:  0.19 sec
2023-04-01 20:43:59,271 		3912 of 10000 with 97.44% 	 Time used:  0.24 sec
2023-04-01 20:43:59,440 		3936 of 10000 with 97.46% 	 Time used:  0.17 sec
2023-04-01 20:43:59,647 		3960 of 10000 with 97.42% 	 Time used:  0.21 sec
2023-04-01 20:44:00,058 		3984 of 10000 with 97.41% 	 Time used:  0.41 sec
2023-04-01 20:44:00,197 		4008 of 10000 with 97.41% 	 Time used:  0.14 sec
2023-04-01 20:44:00,392 		4032 of 10000 with 97.37% 	 Time used:  0.19 sec
2023-04-01 20:44:00,547 		4056 of 10000 with 97.36% 	 Time used:  0.15 sec
2023-04-01 20:44:00,778 		4080 of 10000 with 97.38% 	 Time used:  0.23 sec
2023-04-01 20:44:00,810 		4104 of 10000 with 97.39% 	 Time used:  0.03 sec
2023-04-01 20:44:00,851 		4128 of 10000 with 97.38% 	 Time used:  0.04 sec
2023-04-01 20:44:00,892 		4152 of 10000 with 97.40% 	 Time used:  0.04 sec
2023-04-01 20:44:00,934 		4176 of 10000 with 97.41% 	 Time used:  0.04 sec
2023-04-01 20:44:00,976 		4200 of 10000 with 97.40% 	 Time used:  0.04 sec
2023-04-01 20:44:01,200 		4224 of 10000 with 97.42% 	 Time used:  0.20 sec
2023-04-01 20:44:01,414 		4248 of 10000 with 97.43% 	 Time used:  0.21 sec
2023-04-01 20:44:01,592 		4272 of 10000 with 97.43% 	 Time used:  0.18 sec
2023-04-01 20:44:01,790 		4296 of 10000 with 97.42% 	 Time used:  0.20 sec
2023-04-01 20:44:02,189 		4320 of 10000 with 97.41% 	 Time used:  0.40 sec
2023-04-01 20:44:02,411 		4344 of 10000 with 97.40% 	 Time used:  0.22 sec
2023-04-01 20:44:02,597 		4368 of 10000 with 97.39% 	 Time used:  0.18 sec
2023-04-01 20:44:02,843 		4392 of 10000 with 97.40% 	 Time used:  0.24 sec
2023-04-01 20:44:03,064 		4416 of 10000 with 97.40% 	 Time used:  0.22 sec
2023-04-01 20:44:03,250 		4440 of 10000 with 97.41% 	 Time used:  0.18 sec
2023-04-01 20:44:03,508 		4464 of 10000 with 97.42% 	 Time used:  0.26 sec
2023-04-01 20:44:03,539 		4488 of 10000 with 97.44% 	 Time used:  0.03 sec
2023-04-01 20:44:03,580 		4512 of 10000 with 97.43% 	 Time used:  0.04 sec
2023-04-01 20:44:03,774 		4536 of 10000 with 97.40% 	 Time used:  0.19 sec
2023-04-01 20:44:04,009 		4560 of 10000 with 97.41% 	 Time used:  0.23 sec
2023-04-01 20:44:04,214 		4584 of 10000 with 97.43% 	 Time used:  0.20 sec
2023-04-01 20:44:04,439 		4608 of 10000 with 97.37% 	 Time used:  0.22 sec
2023-04-01 20:44:04,624 		4632 of 10000 with 97.39% 	 Time used:  0.18 sec
2023-04-01 20:44:04,881 		4656 of 10000 with 97.38% 	 Time used:  0.25 sec
2023-04-01 20:44:05,090 		4680 of 10000 with 97.39% 	 Time used:  0.21 sec
2023-04-01 20:44:05,331 		4704 of 10000 with 97.39% 	 Time used:  0.24 sec
2023-04-01 20:44:05,576 		4728 of 10000 with 97.36% 	 Time used:  0.24 sec
2023-04-01 20:44:05,730 		4752 of 10000 with 97.35% 	 Time used:  0.15 sec
2023-04-01 20:44:05,969 		4776 of 10000 with 97.36% 	 Time used:  0.24 sec
2023-04-01 20:44:06,224 		4800 of 10000 with 97.38% 	 Time used:  0.25 sec
2023-04-01 20:44:06,407 		4824 of 10000 with 97.39% 	 Time used:  0.18 sec
2023-04-01 20:44:06,966 		4848 of 10000 with 97.38% 	 Time used:  0.55 sec
2023-04-01 20:44:07,225 		4872 of 10000 with 97.39% 	 Time used:  0.26 sec
2023-04-01 20:44:07,455 		4896 of 10000 with 97.41% 	 Time used:  0.23 sec
2023-04-01 20:44:07,625 		4920 of 10000 with 97.42% 	 Time used:  0.17 sec
2023-04-01 20:44:07,855 		4944 of 10000 with 97.43% 	 Time used:  0.23 sec
2023-04-01 20:44:08,044 		4968 of 10000 with 97.42% 	 Time used:  0.19 sec
2023-04-01 20:44:08,314 		4992 of 10000 with 97.42% 	 Time used:  0.25 sec
2023-04-01 20:44:08,402 		5016 of 10000 with 97.41% 	 Time used:  0.09 sec
2023-04-01 20:44:08,442 		5040 of 10000 with 97.40% 	 Time used:  0.04 sec
2023-04-01 20:44:08,667 		5064 of 10000 with 97.39% 	 Time used:  0.22 sec
2023-04-01 20:44:08,810 		5088 of 10000 with 97.39% 	 Time used:  0.14 sec
2023-04-01 20:44:09,005 		5112 of 10000 with 97.40% 	 Time used:  0.19 sec
2023-04-01 20:44:09,236 		5136 of 10000 with 97.41% 	 Time used:  0.23 sec
2023-04-01 20:44:09,358 		5160 of 10000 with 97.42% 	 Time used:  0.12 sec
2023-04-01 20:44:09,505 		5184 of 10000 with 97.43% 	 Time used:  0.15 sec
2023-04-01 20:44:09,647 		5208 of 10000 with 97.45% 	 Time used:  0.14 sec
2023-04-01 20:44:09,801 		5232 of 10000 with 97.46% 	 Time used:  0.15 sec
2023-04-01 20:44:09,978 		5256 of 10000 with 97.45% 	 Time used:  0.18 sec
2023-04-01 20:44:10,210 		5280 of 10000 with 97.46% 	 Time used:  0.23 sec
2023-04-01 20:44:10,425 		5304 of 10000 with 97.47% 	 Time used:  0.21 sec
2023-04-01 20:44:10,595 		5328 of 10000 with 97.48% 	 Time used:  0.17 sec
2023-04-01 20:44:10,794 		5352 of 10000 with 97.50% 	 Time used:  0.20 sec
2023-04-01 20:44:10,971 		5376 of 10000 with 97.49% 	 Time used:  0.18 sec
2023-04-01 20:44:11,198 		5400 of 10000 with 97.48% 	 Time used:  0.23 sec
2023-04-01 20:44:11,231 		5424 of 10000 with 97.49% 	 Time used:  0.03 sec
2023-04-01 20:44:11,438 		5448 of 10000 with 97.50% 	 Time used:  0.21 sec
2023-04-01 20:44:11,622 		5472 of 10000 with 97.50% 	 Time used:  0.18 sec
2023-04-01 20:44:11,839 		5496 of 10000 with 97.49% 	 Time used:  0.21 sec
2023-04-01 20:44:12,011 		5520 of 10000 with 97.50% 	 Time used:  0.17 sec
2023-04-01 20:44:12,200 		5544 of 10000 with 97.47% 	 Time used:  0.19 sec
2023-04-01 20:44:12,369 		5568 of 10000 with 97.47% 	 Time used:  0.17 sec
2023-04-01 20:44:12,744 		5592 of 10000 with 97.48% 	 Time used:  0.37 sec
2023-04-01 20:44:12,903 		5616 of 10000 with 97.49% 	 Time used:  0.16 sec
2023-04-01 20:44:13,050 		5640 of 10000 with 97.48% 	 Time used:  0.15 sec
2023-04-01 20:44:13,196 		5664 of 10000 with 97.49% 	 Time used:  0.14 sec
2023-04-01 20:44:13,404 		5688 of 10000 with 97.50% 	 Time used:  0.21 sec
2023-04-01 20:44:13,642 		5712 of 10000 with 97.51% 	 Time used:  0.24 sec
2023-04-01 20:44:13,672 		5736 of 10000 with 97.51% 	 Time used:  0.03 sec
2023-04-01 20:44:13,713 		5760 of 10000 with 97.48% 	 Time used:  0.04 sec
2023-04-01 20:44:13,754 		5784 of 10000 with 97.48% 	 Time used:  0.04 sec
2023-04-01 20:44:13,984 		5808 of 10000 with 97.47% 	 Time used:  0.23 sec
2023-04-01 20:44:14,013 		5832 of 10000 with 97.46% 	 Time used:  0.03 sec
2023-04-01 20:44:14,060 		5856 of 10000 with 97.46% 	 Time used:  0.05 sec
2023-04-01 20:44:14,237 		5880 of 10000 with 97.45% 	 Time used:  0.15 sec
2023-04-01 20:44:14,421 		5904 of 10000 with 97.46% 	 Time used:  0.18 sec
2023-04-01 20:44:14,609 		5928 of 10000 with 97.47% 	 Time used:  0.19 sec
2023-04-01 20:44:14,770 		5952 of 10000 with 97.48% 	 Time used:  0.16 sec
2023-04-01 20:44:15,013 		5976 of 10000 with 97.49% 	 Time used:  0.24 sec
2023-04-01 20:44:15,217 		6000 of 10000 with 97.50% 	 Time used:  0.20 sec
2023-04-01 20:44:15,413 		6024 of 10000 with 97.51% 	 Time used:  0.19 sec
2023-04-01 20:44:15,590 		6048 of 10000 with 97.50% 	 Time used:  0.18 sec
2023-04-01 20:44:15,824 		6072 of 10000 with 97.51% 	 Time used:  0.23 sec
2023-04-01 20:44:16,054 		6096 of 10000 with 97.49% 	 Time used:  0.23 sec
2023-04-01 20:44:16,207 		6120 of 10000 with 97.48% 	 Time used:  0.15 sec
2023-04-01 20:44:16,379 		6144 of 10000 with 97.49% 	 Time used:  0.17 sec
2023-04-01 20:44:16,545 		6168 of 10000 with 97.49% 	 Time used:  0.16 sec
2023-04-01 20:44:16,733 		6192 of 10000 with 97.46% 	 Time used:  0.19 sec
2023-04-01 20:44:16,910 		6216 of 10000 with 97.46% 	 Time used:  0.17 sec
2023-04-01 20:44:17,098 		6240 of 10000 with 97.47% 	 Time used:  0.19 sec
2023-04-01 20:44:17,259 		6264 of 10000 with 97.48% 	 Time used:  0.16 sec
2023-04-01 20:44:17,426 		6288 of 10000 with 97.49% 	 Time used:  0.17 sec
2023-04-01 20:44:17,621 		6312 of 10000 with 97.48% 	 Time used:  0.19 sec
2023-04-01 20:44:17,828 		6336 of 10000 with 97.49% 	 Time used:  0.21 sec
2023-04-01 20:44:18,073 		6360 of 10000 with 97.47% 	 Time used:  0.24 sec
2023-04-01 20:44:18,253 		6384 of 10000 with 97.46% 	 Time used:  0.18 sec
2023-04-01 20:44:18,495 		6408 of 10000 with 97.44% 	 Time used:  0.23 sec
2023-04-01 20:44:18,687 		6432 of 10000 with 97.45% 	 Time used:  0.19 sec
2023-04-01 20:44:18,921 		6456 of 10000 with 97.46% 	 Time used:  0.23 sec
2023-04-01 20:44:19,059 		6480 of 10000 with 97.47% 	 Time used:  0.14 sec
2023-04-01 20:44:19,276 		6504 of 10000 with 97.48% 	 Time used:  0.20 sec
2023-04-01 20:44:19,474 		6528 of 10000 with 97.46% 	 Time used:  0.20 sec
2023-04-01 20:44:19,670 		6552 of 10000 with 97.44% 	 Time used:  0.20 sec
2023-04-01 20:44:19,866 		6576 of 10000 with 97.45% 	 Time used:  0.19 sec
2023-04-01 20:44:20,111 		6600 of 10000 with 97.45% 	 Time used:  0.24 sec
2023-04-01 20:44:20,344 		6624 of 10000 with 97.46% 	 Time used:  0.23 sec
2023-04-01 20:44:20,564 		6648 of 10000 with 97.43% 	 Time used:  0.22 sec
2023-04-01 20:44:20,797 		6672 of 10000 with 97.44% 	 Time used:  0.23 sec
2023-04-01 20:44:20,979 		6696 of 10000 with 97.45% 	 Time used:  0.18 sec
2023-04-01 20:44:21,221 		6720 of 10000 with 97.46% 	 Time used:  0.24 sec
2023-04-01 20:44:21,360 		6744 of 10000 with 97.45% 	 Time used:  0.14 sec
2023-04-01 20:44:21,510 		6768 of 10000 with 97.44% 	 Time used:  0.15 sec
2023-04-01 20:44:21,674 		6792 of 10000 with 97.44% 	 Time used:  0.16 sec
2023-04-01 20:44:21,926 		6816 of 10000 with 97.43% 	 Time used:  0.25 sec
2023-04-01 20:44:22,065 		6840 of 10000 with 97.44% 	 Time used:  0.14 sec
2023-04-01 20:44:22,320 		6864 of 10000 with 97.45% 	 Time used:  0.25 sec
2023-04-01 20:44:22,528 		6888 of 10000 with 97.46% 	 Time used:  0.21 sec
2023-04-01 20:44:22,772 		6912 of 10000 with 97.44% 	 Time used:  0.24 sec
2023-04-01 20:44:23,020 		6936 of 10000 with 97.43% 	 Time used:  0.25 sec
2023-04-01 20:44:23,181 		6960 of 10000 with 97.44% 	 Time used:  0.16 sec
2023-04-01 20:44:23,370 		6984 of 10000 with 97.44% 	 Time used:  0.19 sec
2023-04-01 20:44:23,592 		7008 of 10000 with 97.43% 	 Time used:  0.22 sec
2023-04-01 20:44:23,755 		7032 of 10000 with 97.43% 	 Time used:  0.16 sec
2023-04-01 20:44:24,199 		7056 of 10000 with 97.43% 	 Time used:  0.44 sec
2023-04-01 20:44:24,429 		7080 of 10000 with 97.43% 	 Time used:  0.23 sec
2023-04-01 20:44:24,568 		7104 of 10000 with 97.42% 	 Time used:  0.14 sec
2023-04-01 20:44:24,762 		7128 of 10000 with 97.43% 	 Time used:  0.19 sec
2023-04-01 20:44:24,969 		7152 of 10000 with 97.43% 	 Time used:  0.21 sec
2023-04-01 20:44:25,205 		7176 of 10000 with 97.44% 	 Time used:  0.23 sec
2023-04-01 20:44:25,235 		7200 of 10000 with 97.44% 	 Time used:  0.03 sec
2023-04-01 20:44:25,444 		7224 of 10000 with 97.44% 	 Time used:  0.19 sec
2023-04-01 20:44:25,591 		7248 of 10000 with 97.42% 	 Time used:  0.14 sec
2023-04-01 20:44:25,773 		7272 of 10000 with 97.43% 	 Time used:  0.18 sec
2023-04-01 20:44:25,975 		7296 of 10000 with 97.41% 	 Time used:  0.20 sec
2023-04-01 20:44:26,172 		7320 of 10000 with 97.40% 	 Time used:  0.20 sec
2023-04-01 20:44:26,374 		7344 of 10000 with 97.40% 	 Time used:  0.20 sec
2023-04-01 20:44:26,587 		7368 of 10000 with 97.41% 	 Time used:  0.21 sec
2023-04-01 20:44:26,794 		7392 of 10000 with 97.42% 	 Time used:  0.20 sec
2023-04-01 20:44:27,009 		7416 of 10000 with 97.41% 	 Time used:  0.21 sec
2023-04-01 20:44:27,194 		7440 of 10000 with 97.41% 	 Time used:  0.18 sec
2023-04-01 20:44:27,362 		7464 of 10000 with 97.40% 	 Time used:  0.17 sec
2023-04-01 20:44:27,777 		7488 of 10000 with 97.41% 	 Time used:  0.41 sec
2023-04-01 20:44:27,805 		7512 of 10000 with 97.42% 	 Time used:  0.03 sec
2023-04-01 20:44:27,871 		7536 of 10000 with 97.43% 	 Time used:  0.06 sec
2023-04-01 20:44:27,911 		7560 of 10000 with 97.42% 	 Time used:  0.04 sec
2023-04-01 20:44:27,950 		7584 of 10000 with 97.43% 	 Time used:  0.04 sec
2023-04-01 20:44:27,992 		7608 of 10000 with 97.44% 	 Time used:  0.04 sec
2023-04-01 20:44:28,033 		7632 of 10000 with 97.44% 	 Time used:  0.04 sec
2023-04-01 20:44:28,073 		7656 of 10000 with 97.45% 	 Time used:  0.04 sec
2023-04-01 20:44:28,111 		7680 of 10000 with 97.46% 	 Time used:  0.04 sec
2023-04-01 20:44:28,148 		7704 of 10000 with 97.47% 	 Time used:  0.04 sec
2023-04-01 20:44:28,185 		7728 of 10000 with 97.48% 	 Time used:  0.04 sec
2023-04-01 20:44:28,222 		7752 of 10000 with 97.48% 	 Time used:  0.04 sec
2023-04-01 20:44:28,259 		7776 of 10000 with 97.48% 	 Time used:  0.04 sec
2023-04-01 20:44:28,296 		7800 of 10000 with 97.49% 	 Time used:  0.04 sec
2023-04-01 20:44:28,333 		7824 of 10000 with 97.49% 	 Time used:  0.04 sec
2023-04-01 20:44:28,668 		7848 of 10000 with 97.50% 	 Time used:  0.33 sec
2023-04-01 20:44:28,921 		7872 of 10000 with 97.50% 	 Time used:  0.23 sec
2023-04-01 20:44:29,105 		7896 of 10000 with 97.49% 	 Time used:  0.18 sec
2023-04-01 20:44:29,300 		7920 of 10000 with 97.49% 	 Time used:  0.19 sec
2023-04-01 20:44:29,519 		7944 of 10000 with 97.48% 	 Time used:  0.22 sec
2023-04-01 20:44:29,697 		7968 of 10000 with 97.46% 	 Time used:  0.18 sec
2023-04-01 20:44:29,928 		7992 of 10000 with 97.47% 	 Time used:  0.23 sec
2023-04-01 20:44:29,957 		8016 of 10000 with 97.46% 	 Time used:  0.03 sec
2023-04-01 20:44:29,994 		8040 of 10000 with 97.46% 	 Time used:  0.04 sec
2023-04-01 20:44:30,031 		8064 of 10000 with 97.47% 	 Time used:  0.04 sec
2023-04-01 20:44:30,068 		8088 of 10000 with 97.47% 	 Time used:  0.04 sec
2023-04-01 20:44:30,105 		8112 of 10000 with 97.45% 	 Time used:  0.04 sec
2023-04-01 20:44:30,141 		8136 of 10000 with 97.46% 	 Time used:  0.04 sec
2023-04-01 20:44:30,178 		8160 of 10000 with 97.46% 	 Time used:  0.04 sec
2023-04-01 20:44:30,215 		8184 of 10000 with 97.47% 	 Time used:  0.04 sec
2023-04-01 20:44:30,252 		8208 of 10000 with 97.48% 	 Time used:  0.04 sec
2023-04-01 20:44:30,288 		8232 of 10000 with 97.47% 	 Time used:  0.04 sec
2023-04-01 20:44:30,325 		8256 of 10000 with 97.48% 	 Time used:  0.04 sec
2023-04-01 20:44:30,362 		8280 of 10000 with 97.49% 	 Time used:  0.04 sec
2023-04-01 20:44:30,399 		8304 of 10000 with 97.48% 	 Time used:  0.04 sec
2023-04-01 20:44:30,436 		8328 of 10000 with 97.47% 	 Time used:  0.04 sec
2023-04-01 20:44:30,473 		8352 of 10000 with 97.45% 	 Time used:  0.04 sec
2023-04-01 20:44:30,512 		8376 of 10000 with 97.46% 	 Time used:  0.04 sec
2023-04-01 20:44:30,659 		8400 of 10000 with 97.46% 	 Time used:  0.15 sec
2023-04-01 20:44:31,082 		8424 of 10000 with 97.46% 	 Time used:  0.42 sec
2023-04-01 20:44:31,113 		8448 of 10000 with 97.47% 	 Time used:  0.03 sec
2023-04-01 20:44:31,174 		8472 of 10000 with 97.47% 	 Time used:  0.04 sec
2023-04-01 20:44:31,422 		8496 of 10000 with 97.47% 	 Time used:  0.23 sec
2023-04-01 20:44:31,452 		8520 of 10000 with 97.45% 	 Time used:  0.03 sec
2023-04-01 20:44:31,521 		8544 of 10000 with 97.46% 	 Time used:  0.04 sec
2023-04-01 20:44:31,562 		8568 of 10000 with 97.47% 	 Time used:  0.04 sec
2023-04-01 20:44:31,602 		8592 of 10000 with 97.47% 	 Time used:  0.04 sec
2023-04-01 20:44:31,643 		8616 of 10000 with 97.48% 	 Time used:  0.04 sec
2023-04-01 20:44:31,683 		8640 of 10000 with 97.48% 	 Time used:  0.04 sec
2023-04-01 20:44:31,723 		8664 of 10000 with 97.47% 	 Time used:  0.04 sec
2023-04-01 20:44:31,764 		8688 of 10000 with 97.48% 	 Time used:  0.04 sec
2023-04-01 20:44:31,804 		8712 of 10000 with 97.49% 	 Time used:  0.04 sec
2023-04-01 20:44:31,845 		8736 of 10000 with 97.48% 	 Time used:  0.04 sec
2023-04-01 20:44:31,886 		8760 of 10000 with 97.49% 	 Time used:  0.04 sec
2023-04-01 20:44:32,059 		8784 of 10000 with 97.47% 	 Time used:  0.17 sec
2023-04-01 20:44:32,299 		8808 of 10000 with 97.45% 	 Time used:  0.23 sec
2023-04-01 20:44:32,458 		8832 of 10000 with 97.44% 	 Time used:  0.16 sec
2023-04-01 20:44:32,673 		8856 of 10000 with 97.44% 	 Time used:  0.21 sec
2023-04-01 20:44:32,845 		8880 of 10000 with 97.44% 	 Time used:  0.17 sec
2023-04-01 20:44:33,015 		8904 of 10000 with 97.45% 	 Time used:  0.17 sec
2023-04-01 20:44:33,384 		8928 of 10000 with 97.46% 	 Time used:  0.37 sec
2023-04-01 20:44:33,416 		8952 of 10000 with 97.46% 	 Time used:  0.03 sec
2023-04-01 20:44:33,577 		8976 of 10000 with 97.46% 	 Time used:  0.16 sec
2023-04-01 20:44:33,710 		9000 of 10000 with 97.47% 	 Time used:  0.13 sec
2023-04-01 20:44:33,872 		9024 of 10000 with 97.47% 	 Time used:  0.16 sec
2023-04-01 20:44:34,044 		9048 of 10000 with 97.48% 	 Time used:  0.17 sec
2023-04-01 20:44:34,235 		9072 of 10000 with 97.46% 	 Time used:  0.19 sec
2023-04-01 20:44:34,403 		9096 of 10000 with 97.46% 	 Time used:  0.17 sec
2023-04-01 20:44:34,622 		9120 of 10000 with 97.47% 	 Time used:  0.21 sec
2023-04-01 20:44:34,858 		9144 of 10000 with 97.46% 	 Time used:  0.23 sec
2023-04-01 20:44:35,048 		9168 of 10000 with 97.47% 	 Time used:  0.19 sec
2023-04-01 20:44:35,262 		9192 of 10000 with 97.48% 	 Time used:  0.21 sec
2023-04-01 20:44:35,464 		9216 of 10000 with 97.47% 	 Time used:  0.20 sec
2023-04-01 20:44:35,683 		9240 of 10000 with 97.48% 	 Time used:  0.22 sec
2023-04-01 20:44:35,844 		9264 of 10000 with 97.48% 	 Time used:  0.16 sec
2023-04-01 20:44:36,061 		9288 of 10000 with 97.49% 	 Time used:  0.21 sec
2023-04-01 20:44:36,220 		9312 of 10000 with 97.49% 	 Time used:  0.16 sec
2023-04-01 20:44:36,359 		9336 of 10000 with 97.49% 	 Time used:  0.14 sec
2023-04-01 20:44:36,502 		9360 of 10000 with 97.50% 	 Time used:  0.14 sec
2023-04-01 20:44:36,682 		9384 of 10000 with 97.50% 	 Time used:  0.18 sec
2023-04-01 20:44:36,869 		9408 of 10000 with 97.50% 	 Time used:  0.18 sec
2023-04-01 20:44:37,040 		9432 of 10000 with 97.51% 	 Time used:  0.17 sec
2023-04-01 20:44:37,280 		9456 of 10000 with 97.51% 	 Time used:  0.24 sec
2023-04-01 20:44:37,452 		9480 of 10000 with 97.52% 	 Time used:  0.17 sec
2023-04-01 20:44:37,602 		9504 of 10000 with 97.53% 	 Time used:  0.15 sec
2023-04-01 20:44:37,805 		9528 of 10000 with 97.52% 	 Time used:  0.20 sec
2023-04-01 20:44:38,006 		9552 of 10000 with 97.53% 	 Time used:  0.20 sec
2023-04-01 20:44:38,199 		9576 of 10000 with 97.54% 	 Time used:  0.19 sec
2023-04-01 20:44:38,392 		9600 of 10000 with 97.54% 	 Time used:  0.19 sec
2023-04-01 20:44:38,593 		9624 of 10000 with 97.55% 	 Time used:  0.20 sec
2023-04-01 20:44:38,777 		9648 of 10000 with 97.51% 	 Time used:  0.18 sec
2023-04-01 20:44:38,967 		9672 of 10000 with 97.51% 	 Time used:  0.19 sec
2023-04-01 20:44:39,156 		9696 of 10000 with 97.50% 	 Time used:  0.19 sec
2023-04-01 20:44:39,384 		9720 of 10000 with 97.49% 	 Time used:  0.23 sec
2023-04-01 20:44:39,575 		9744 of 10000 with 97.50% 	 Time used:  0.19 sec
2023-04-01 20:44:39,735 		9768 of 10000 with 97.48% 	 Time used:  0.16 sec
2023-04-01 20:44:39,917 		9792 of 10000 with 97.49% 	 Time used:  0.18 sec
2023-04-01 20:44:40,258 		9816 of 10000 with 97.48% 	 Time used:  0.34 sec
2023-04-01 20:44:40,289 		9840 of 10000 with 97.49% 	 Time used:  0.03 sec
2023-04-01 20:44:40,331 		9864 of 10000 with 97.49% 	 Time used:  0.04 sec
2023-04-01 20:44:40,373 		9888 of 10000 with 97.48% 	 Time used:  0.04 sec
2023-04-01 20:44:40,414 		9912 of 10000 with 97.48% 	 Time used:  0.04 sec
2023-04-01 20:44:40,455 		9936 of 10000 with 97.47% 	 Time used:  0.04 sec
2023-04-01 20:44:40,515 		9960 of 10000 with 97.47% 	 Time used:  0.04 sec
2023-04-01 20:44:40,612 		9984 of 10000 with 97.48% 	 Time used:  0.07 sec
2023-04-01 20:44:40,644 		10000 of 10000 with 97.47% 	 Time used:  0.03 sec
2023-04-01 20:44:40,645 
2023-04-01 20:44:40,669 			Learning rate: weights:   1.000e-04    
2023-04-01 20:44:40,669 			Last test performance: 97.47%
2023-04-01 20:44:40,670 ----------------
2023-04-01 20:44:43,466   35  =>  0    		Training 486 pattern with 97.92% 	Forward time: 	 1.91 sec
2023-04-01 20:44:43,466 			Loss:    2.830e-03    			Backward time: 	 0.83 sec 
2023-04-01 20:44:43,601 			Learning rate: weights:   1.000e-04    
2023-04-01 20:44:43,601 			Last test performance: 97.47%
2023-04-01 20:44:43,602 ----------------
2023-04-01 20:44:46,568   35  =>  1    		Training 486 pattern with 98.54% 	Forward time: 	 1.96 sec
2023-04-01 20:44:46,569 			Loss:    1.594e-03    			Backward time: 	 0.99 sec 
2023-04-01 20:44:46,755 			Learning rate: weights:   1.000e-04    
2023-04-01 20:44:46,755 			Last test performance: 97.47%
2023-04-01 20:44:46,756 ----------------
2023-04-01 20:44:50,327   35  =>  2    		Training 486 pattern with 98.75% 	Forward time: 	 2.46 sec
2023-04-01 20:44:50,327 			Loss:    2.109e-03    			Backward time: 	 1.09 sec 
2023-04-01 20:44:50,495 			Learning rate: weights:   1.000e-04    
2023-04-01 20:44:50,496 			Last test performance: 97.47%
2023-04-01 20:44:50,496 ----------------
2023-04-01 20:44:53,471   35  =>  3    		Training 486 pattern with 98.75% 	Forward time: 	 1.65 sec
2023-04-01 20:44:53,471 			Loss:    2.243e-03    			Backward time: 	 1.30 sec 
2023-04-01 20:44:53,738 			Learning rate: weights:   1.000e-04    
2023-04-01 20:44:53,739 			Last test performance: 97.47%
2023-04-01 20:44:53,740 ----------------
2023-04-01 20:44:55,847   35  =>  4    		Training 486 pattern with 97.08% 	Forward time: 	 1.63 sec
2023-04-01 20:44:55,847 			Loss:    3.979e-03    			Backward time: 	 0.45 sec 
2023-04-01 20:44:56,008 			Learning rate: weights:   1.000e-04    
2023-04-01 20:44:56,009 			Last test performance: 97.47%
2023-04-01 20:44:56,009 ----------------
2023-04-01 20:44:59,530   35  =>  5    		Training 486 pattern with 96.67% 	Forward time: 	 2.21 sec
2023-04-01 20:44:59,530 			Loss:    3.425e-03    			Backward time: 	 1.28 sec 
2023-04-01 20:44:59,648 			Learning rate: weights:   1.000e-04    
2023-04-01 20:44:59,648 			Last test performance: 97.47%
2023-04-01 20:44:59,648 ----------------
2023-04-01 20:45:03,426   35  =>  6    		Training 486 pattern with 97.50% 	Forward time: 	 2.36 sec
2023-04-01 20:45:03,427 			Loss:    2.540e-03    			Backward time: 	 1.39 sec 
2023-04-01 20:45:03,535 			Learning rate: weights:   1.000e-04    
2023-04-01 20:45:03,536 			Last test performance: 97.47%
2023-04-01 20:45:03,536 ----------------
2023-04-01 20:45:07,914   35  =>  7    		Training 486 pattern with 98.75% 	Forward time: 	 3.52 sec
2023-04-01 20:45:07,914 			Loss:    2.120e-03    			Backward time: 	 0.84 sec 
2023-04-01 20:45:08,215 			Learning rate: weights:   1.000e-04    
2023-04-01 20:45:08,215 			Last test performance: 97.47%
2023-04-01 20:45:08,215 ----------------
2023-04-01 20:45:10,593   35  =>  8    		Training 486 pattern with 97.29% 	Forward time: 	 1.71 sec
2023-04-01 20:45:10,615 			Loss:    2.300e-03    			Backward time: 	 0.61 sec 
2023-04-01 20:45:10,740 			Learning rate: weights:   1.000e-04    
2023-04-01 20:45:10,761 			Last test performance: 97.47%
2023-04-01 20:45:10,762 ----------------
2023-04-01 20:45:13,259   35  =>  9    		Training 486 pattern with 98.12% 	Forward time: 	 1.95 sec
2023-04-01 20:45:13,260 			Loss:    2.336e-03    			Backward time: 	 0.54 sec 
2023-04-01 20:45:13,390 			Learning rate: weights:   1.000e-04    
2023-04-01 20:45:13,390 			Last test performance: 97.47%
2023-04-01 20:45:13,390 ----------------
2023-04-01 20:45:16,600   35  =>  10   		Training 486 pattern with 97.08% 	Forward time: 	 2.04 sec
2023-04-01 20:45:16,600 			Loss:    3.501e-03    			Backward time: 	 1.14 sec 
2023-04-01 20:45:16,735 			Learning rate: weights:   1.000e-04    
2023-04-01 20:45:16,735 			Last test performance: 97.47%
2023-04-01 20:45:16,735 ----------------
2023-04-01 20:45:21,391   35  =>  11   		Training 486 pattern with 98.33% 	Forward time: 	 3.42 sec
2023-04-01 20:45:21,392 			Loss:    2.074e-03    			Backward time: 	 1.21 sec 
2023-04-01 20:45:21,555 			Learning rate: weights:   1.000e-04    
2023-04-01 20:45:21,555 			Last test performance: 97.47%
2023-04-01 20:45:21,555 ----------------
2023-04-01 20:45:25,425   35  =>  12   		Training 486 pattern with 98.12% 	Forward time: 	 3.15 sec
2023-04-01 20:45:25,425 			Loss:    2.640e-03    			Backward time: 	 0.69 sec 
2023-04-01 20:45:25,558 			Learning rate: weights:   1.000e-04    
2023-04-01 20:45:25,559 			Last test performance: 97.47%
2023-04-01 20:45:25,559 ----------------
2023-04-01 20:45:28,402   35  =>  13   		Training 486 pattern with 97.08% 	Forward time: 	 2.16 sec
2023-04-01 20:45:28,403 			Loss:    3.105e-03    			Backward time: 	 0.64 sec 
2023-04-01 20:45:29,011 			Learning rate: weights:   1.000e-04    
2023-04-01 20:45:29,011 			Last test performance: 97.47%
2023-04-01 20:45:29,012 ----------------
2023-04-01 20:45:31,676   35  =>  14   		Training 486 pattern with 98.54% 	Forward time: 	 1.83 sec
2023-04-01 20:45:31,677 			Loss:    2.164e-03    			Backward time: 	 0.81 sec 
2023-04-01 20:45:31,835 			Learning rate: weights:   1.000e-04    
2023-04-01 20:45:31,835 			Last test performance: 97.47%
2023-04-01 20:45:31,835 ----------------
2023-04-01 20:45:34,862   35  =>  15   		Training 486 pattern with 97.50% 	Forward time: 	 2.01 sec
2023-04-01 20:45:34,862 			Loss:    2.651e-03    			Backward time: 	 1.00 sec 
2023-04-01 20:45:34,993 			Learning rate: weights:   1.000e-04    
2023-04-01 20:45:34,993 			Last test performance: 97.47%
2023-04-01 20:45:34,994 ----------------
2023-04-01 20:45:38,131   35  =>  16   		Training 486 pattern with 99.17% 	Forward time: 	 1.99 sec
2023-04-01 20:45:38,131 			Loss:    1.480e-03    			Backward time: 	 1.12 sec 
2023-04-01 20:45:38,223 			Learning rate: weights:   1.000e-04    
2023-04-01 20:45:38,223 			Last test performance: 97.47%
2023-04-01 20:45:38,223 ----------------
2023-04-01 20:45:41,074   35  =>  17   		Training 486 pattern with 97.50% 	Forward time: 	 2.00 sec
2023-04-01 20:45:41,075 			Loss:    3.124e-03    			Backward time: 	 0.80 sec 
2023-04-01 20:45:41,233 			Learning rate: weights:   1.000e-04    
2023-04-01 20:45:41,234 			Last test performance: 97.47%
2023-04-01 20:45:41,234 ----------------
2023-04-01 20:45:43,567   35  =>  18   		Training 486 pattern with 97.92% 	Forward time: 	 1.70 sec
2023-04-01 20:45:43,568 			Loss:    2.258e-03    			Backward time: 	 0.60 sec 
2023-04-01 20:45:43,820 			Learning rate: weights:   1.000e-04    
2023-04-01 20:45:43,820 			Last test performance: 97.47%
2023-04-01 20:45:43,820 ----------------
2023-04-01 20:45:47,858   35  =>  19   		Training 486 pattern with 97.92% 	Forward time: 	 2.71 sec
2023-04-01 20:45:47,859 			Loss:    2.669e-03    			Backward time: 	 1.30 sec 
2023-04-01 20:45:47,997 			Learning rate: weights:   1.000e-04    
2023-04-01 20:45:47,997 			Last test performance: 97.47%
2023-04-01 20:45:47,997 ----------------
2023-04-01 20:45:50,509   35  =>  20   		Training 486 pattern with 98.12% 	Forward time: 	 1.71 sec
2023-04-01 20:45:50,509 			Loss:    2.479e-03    			Backward time: 	 0.78 sec 
2023-04-01 20:45:50,675 			Learning rate: weights:   1.000e-04    
2023-04-01 20:45:50,675 			Last test performance: 97.47%
2023-04-01 20:45:50,675 ----------------
2023-04-01 20:45:53,942   35  =>  21   		Training 486 pattern with 97.08% 	Forward time: 	 2.23 sec
2023-04-01 20:45:53,942 			Loss:    3.000e-03    			Backward time: 	 1.01 sec 
2023-04-01 20:45:54,073 			Learning rate: weights:   1.000e-04    
2023-04-01 20:45:54,073 			Last test performance: 97.47%
2023-04-01 20:45:54,074 ----------------
2023-04-01 20:45:57,436   35  =>  22   		Training 486 pattern with 97.08% 	Forward time: 	 2.23 sec
2023-04-01 20:45:57,437 			Loss:    3.320e-03    			Backward time: 	 1.11 sec 
2023-04-01 20:45:57,657 			Learning rate: weights:   1.000e-04    
2023-04-01 20:45:57,658 			Last test performance: 97.47%
2023-04-01 20:45:57,658 ----------------
2023-04-01 20:46:00,521   35  =>  23   		Training 486 pattern with 98.33% 	Forward time: 	 2.02 sec
2023-04-01 20:46:00,521 			Loss:    2.142e-03    			Backward time: 	 0.82 sec 
2023-04-01 20:46:00,723 			Learning rate: weights:   1.000e-04    
2023-04-01 20:46:00,723 			Last test performance: 97.47%
2023-04-01 20:46:00,723 ----------------
2023-04-01 20:46:05,096   35  =>  24   		Training 486 pattern with 98.33% 	Forward time: 	 3.15 sec
2023-04-01 20:46:05,096 			Loss:    2.306e-03    			Backward time: 	 1.19 sec 
2023-04-01 20:46:05,183 			Learning rate: weights:   1.000e-04    
2023-04-01 20:46:05,183 			Last test performance: 97.47%
2023-04-01 20:46:05,183 ----------------
2023-04-01 20:46:08,506   35  =>  25   		Training 486 pattern with 97.92% 	Forward time: 	 2.53 sec
2023-04-01 20:46:08,506 			Loss:    2.300e-03    			Backward time: 	 0.77 sec 
2023-04-01 20:46:08,694 			Learning rate: weights:   1.000e-04    
2023-04-01 20:46:08,695 			Last test performance: 97.47%
2023-04-01 20:46:08,695 ----------------
2023-04-01 20:46:12,003   35  =>  26   		Training 486 pattern with 97.71% 	Forward time: 	 2.49 sec
2023-04-01 20:46:12,004 			Loss:    2.827e-03    			Backward time: 	 0.79 sec 
2023-04-01 20:46:12,103 			Learning rate: weights:   1.000e-04    
2023-04-01 20:46:12,103 			Last test performance: 97.47%
2023-04-01 20:46:12,103 ----------------
2023-04-01 20:46:16,578   35  =>  27   		Training 486 pattern with 97.29% 	Forward time: 	 3.57 sec
2023-04-01 20:46:16,579 			Loss:    4.008e-03    			Backward time: 	 0.88 sec 
2023-04-01 20:46:16,671 			Learning rate: weights:   1.000e-04    
2023-04-01 20:46:16,671 			Last test performance: 97.47%
2023-04-01 20:46:16,671 ----------------
2023-04-01 20:46:20,718   35  =>  28   		Training 486 pattern with 97.50% 	Forward time: 	 2.00 sec
2023-04-01 20:46:20,718 			Loss:    2.612e-03    			Backward time: 	 2.02 sec 
2023-04-01 20:46:21,067 			Learning rate: weights:   1.000e-04    
2023-04-01 20:46:21,067 			Last test performance: 97.47%
2023-04-01 20:46:21,067 ----------------
2023-04-01 20:46:24,963   35  =>  29   		Training 486 pattern with 97.71% 	Forward time: 	 2.72 sec
2023-04-01 20:46:24,963 			Loss:    2.397e-03    			Backward time: 	 1.12 sec 
2023-04-01 20:46:25,167 			Learning rate: weights:   1.000e-04    
2023-04-01 20:46:25,168 			Last test performance: 97.47%
2023-04-01 20:46:25,168 ----------------
2023-04-01 20:46:28,677   35  =>  30   		Training 486 pattern with 99.79% 	Forward time: 	 2.43 sec
2023-04-01 20:46:28,678 			Loss:    1.259e-03    			Backward time: 	 1.05 sec 
2023-04-01 20:46:28,770 			Learning rate: weights:   1.000e-04    
2023-04-01 20:46:28,770 			Last test performance: 97.47%
2023-04-01 20:46:28,770 ----------------
2023-04-01 20:46:31,132   35  =>  31   		Training 486 pattern with 97.50% 	Forward time: 	 1.53 sec
2023-04-01 20:46:31,132 			Loss:    3.475e-03    			Backward time: 	 0.81 sec 
2023-04-01 20:46:31,256 			Learning rate: weights:   1.000e-04    
2023-04-01 20:46:31,256 			Last test performance: 97.47%
2023-04-01 20:46:31,256 ----------------
2023-04-01 20:46:34,960   35  =>  32   		Training 486 pattern with 98.54% 	Forward time: 	 2.58 sec
2023-04-01 20:46:34,960 			Loss:    2.300e-03    			Backward time: 	 1.10 sec 
2023-04-01 20:46:35,019 			Learning rate: weights:   1.000e-04    
2023-04-01 20:46:35,020 			Last test performance: 97.47%
2023-04-01 20:46:35,020 ----------------
2023-04-01 20:46:37,316   35  =>  33   		Training 486 pattern with 98.75% 	Forward time: 	 1.85 sec
2023-04-01 20:46:37,316 			Loss:    1.542e-03    			Backward time: 	 0.42 sec 
2023-04-01 20:46:37,573 			Learning rate: weights:   1.000e-04    
2023-04-01 20:46:37,575 			Last test performance: 97.47%
2023-04-01 20:46:37,575 ----------------
2023-04-01 20:46:41,374   35  =>  34   		Training 486 pattern with 97.29% 	Forward time: 	 2.61 sec
2023-04-01 20:46:41,375 			Loss:    3.583e-03    			Backward time: 	 1.16 sec 
2023-04-01 20:46:41,520 			Learning rate: weights:   1.000e-04    
2023-04-01 20:46:41,521 			Last test performance: 97.47%
2023-04-01 20:46:41,521 ----------------
2023-04-01 20:46:44,392   35  =>  35   		Training 486 pattern with 97.50% 	Forward time: 	 2.13 sec
2023-04-01 20:46:44,392 			Loss:    2.932e-03    			Backward time: 	 0.71 sec 
2023-04-01 20:46:44,491 			Learning rate: weights:   1.000e-04    
2023-04-01 20:46:44,491 			Last test performance: 97.47%
2023-04-01 20:46:44,492 ----------------
2023-04-01 20:46:47,049   35  =>  36   		Training 486 pattern with 97.92% 	Forward time: 	 1.80 sec
2023-04-01 20:46:47,050 			Loss:    2.717e-03    			Backward time: 	 0.73 sec 
2023-04-01 20:46:47,270 			Learning rate: weights:   1.000e-04    
2023-04-01 20:46:47,271 			Last test performance: 97.47%
2023-04-01 20:46:47,271 ----------------
2023-04-01 20:46:50,194   35  =>  37   		Training 486 pattern with 98.75% 	Forward time: 	 2.08 sec
2023-04-01 20:46:50,194 			Loss:    1.688e-03    			Backward time: 	 0.82 sec 
2023-04-01 20:46:50,468 			Learning rate: weights:   1.000e-04    
2023-04-01 20:46:50,468 			Last test performance: 97.47%
2023-04-01 20:46:50,468 ----------------
2023-04-01 20:46:53,686   35  =>  38   		Training 486 pattern with 97.71% 	Forward time: 	 1.95 sec
2023-04-01 20:46:53,686 			Loss:    2.476e-03    			Backward time: 	 1.24 sec 
2023-04-01 20:46:53,816 			Learning rate: weights:   1.000e-04    
2023-04-01 20:46:53,816 			Last test performance: 97.47%
2023-04-01 20:46:53,816 ----------------
2023-04-01 20:46:55,328   35  =>  39   		Training 486 pattern with 98.33% 	Forward time: 	 1.21 sec
2023-04-01 20:46:55,329 			Loss:    2.253e-03    			Backward time: 	 0.27 sec 
2023-04-01 20:46:55,451 			Learning rate: weights:   1.000e-04    
2023-04-01 20:46:55,451 			Last test performance: 97.47%
2023-04-01 20:46:55,453 ----------------
2023-04-01 20:46:59,143   35  =>  40   		Training 486 pattern with 97.50% 	Forward time: 	 2.30 sec
2023-04-01 20:46:59,144 			Loss:    3.795e-03    			Backward time: 	 1.37 sec 
2023-04-01 20:46:59,252 			Learning rate: weights:   1.000e-04    
2023-04-01 20:46:59,253 			Last test performance: 97.47%
2023-04-01 20:46:59,253 ----------------
2023-04-01 20:47:01,806   35  =>  41   		Training 486 pattern with 97.92% 	Forward time: 	 2.11 sec
2023-04-01 20:47:01,807 			Loss:    3.086e-03    			Backward time: 	 0.42 sec 
2023-04-01 20:47:01,940 			Learning rate: weights:   1.000e-04    
2023-04-01 20:47:01,941 			Last test performance: 97.47%
2023-04-01 20:47:01,941 ----------------
2023-04-01 20:47:06,483   35  =>  42   		Training 486 pattern with 97.29% 	Forward time: 	 3.11 sec
2023-04-01 20:47:06,483 			Loss:    3.003e-03    			Backward time: 	 1.40 sec 
2023-04-01 20:47:06,635 			Learning rate: weights:   1.000e-04    
2023-04-01 20:47:06,635 			Last test performance: 97.47%
2023-04-01 20:47:06,635 ----------------
2023-04-01 20:47:10,851   35  =>  43   		Training 486 pattern with 98.12% 	Forward time: 	 2.42 sec
2023-04-01 20:47:10,851 			Loss:    2.496e-03    			Backward time: 	 1.78 sec 
2023-04-01 20:47:11,045 			Learning rate: weights:   1.000e-04    
2023-04-01 20:47:11,046 			Last test performance: 97.47%
2023-04-01 20:47:11,046 ----------------
2023-04-01 20:47:14,560   35  =>  44   		Training 486 pattern with 97.08% 	Forward time: 	 2.17 sec
2023-04-01 20:47:14,560 			Loss:    2.981e-03    			Backward time: 	 1.32 sec 
2023-04-01 20:47:14,670 			Learning rate: weights:   1.000e-04    
2023-04-01 20:47:14,670 			Last test performance: 97.47%
2023-04-01 20:47:14,670 ----------------
2023-04-01 20:47:17,088   35  =>  45   		Training 486 pattern with 97.92% 	Forward time: 	 1.64 sec
2023-04-01 20:47:17,089 			Loss:    2.443e-03    			Backward time: 	 0.75 sec 
2023-04-01 20:47:17,393 			Learning rate: weights:   1.000e-04    
2023-04-01 20:47:17,393 			Last test performance: 97.47%
2023-04-01 20:47:17,393 ----------------
2023-04-01 20:47:21,877   35  =>  46   		Training 486 pattern with 97.29% 	Forward time: 	 3.23 sec
2023-04-01 20:47:21,877 			Loss:    3.113e-03    			Backward time: 	 1.23 sec 
2023-04-01 20:47:21,961 			Learning rate: weights:   1.000e-04    
2023-04-01 20:47:21,962 			Last test performance: 97.47%
2023-04-01 20:47:21,962 ----------------
2023-04-01 20:47:23,989   35  =>  47   		Training 486 pattern with 98.54% 	Forward time: 	 1.53 sec
2023-04-01 20:47:23,990 			Loss:    2.074e-03    			Backward time: 	 0.47 sec 
2023-04-01 20:47:24,237 			Learning rate: weights:   1.000e-04    
2023-04-01 20:47:24,238 			Last test performance: 97.47%
2023-04-01 20:47:24,238 ----------------
2023-04-01 20:47:27,323   35  =>  48   		Training 486 pattern with 99.17% 	Forward time: 	 1.92 sec
2023-04-01 20:47:27,324 			Loss:    1.982e-03    			Backward time: 	 1.14 sec 
2023-04-01 20:47:27,482 			Learning rate: weights:   1.000e-04    
2023-04-01 20:47:27,482 			Last test performance: 97.47%
2023-04-01 20:47:27,482 ----------------
2023-04-01 20:47:29,780   35  =>  49   		Training 486 pattern with 97.08% 	Forward time: 	 1.46 sec
2023-04-01 20:47:29,781 			Loss:    5.604e-03    			Backward time: 	 0.81 sec 
2023-04-01 20:47:29,979 			Learning rate: weights:   1.000e-04    
2023-04-01 20:47:29,979 			Last test performance: 97.47%
2023-04-01 20:47:29,979 ----------------
2023-04-01 20:47:33,846   35  =>  50   		Training 486 pattern with 97.71% 	Forward time: 	 2.59 sec
2023-04-01 20:47:33,847 			Loss:    3.195e-03    			Backward time: 	 1.25 sec 
2023-04-01 20:47:34,002 			Learning rate: weights:   1.000e-04    
2023-04-01 20:47:34,002 			Last test performance: 97.47%
2023-04-01 20:47:34,002 ----------------
2023-04-01 20:47:37,182   35  =>  51   		Training 486 pattern with 97.92% 	Forward time: 	 1.92 sec
2023-04-01 20:47:37,183 			Loss:    2.170e-03    			Backward time: 	 1.23 sec 
2023-04-01 20:47:37,310 			Learning rate: weights:   1.000e-04    
2023-04-01 20:47:37,310 			Last test performance: 97.47%
2023-04-01 20:47:37,310 ----------------
2023-04-01 20:47:40,280   35  =>  52   		Training 486 pattern with 97.50% 	Forward time: 	 2.03 sec
2023-04-01 20:47:40,280 			Loss:    2.698e-03    			Backward time: 	 0.89 sec 
2023-04-01 20:47:40,375 			Learning rate: weights:   1.000e-04    
2023-04-01 20:47:40,375 			Last test performance: 97.47%
2023-04-01 20:47:40,376 ----------------
2023-04-01 20:47:43,723   35  =>  53   		Training 486 pattern with 96.88% 	Forward time: 	 2.24 sec
2023-04-01 20:47:43,724 			Loss:    3.741e-03    			Backward time: 	 1.08 sec 
2023-04-01 20:47:43,949 			Learning rate: weights:   1.000e-04    
2023-04-01 20:47:43,949 			Last test performance: 97.47%
2023-04-01 20:47:43,949 ----------------
2023-04-01 20:47:45,373   35  =>  54   		Training 486 pattern with 97.92% 	Forward time: 	 1.00 sec
2023-04-01 20:47:45,374 			Loss:    3.101e-03    			Backward time: 	 0.40 sec 
2023-04-01 20:47:45,536 			Learning rate: weights:   1.000e-04    
2023-04-01 20:47:45,536 			Last test performance: 97.47%
2023-04-01 20:47:45,537 ----------------
2023-04-01 20:47:48,857   35  =>  55   		Training 486 pattern with 97.92% 	Forward time: 	 2.38 sec
2023-04-01 20:47:48,857 			Loss:    3.225e-03    			Backward time: 	 0.92 sec 
2023-04-01 20:47:49,049 			Learning rate: weights:   1.000e-04    
2023-04-01 20:47:49,049 			Last test performance: 97.47%
2023-04-01 20:47:49,049 ----------------
2023-04-01 20:47:51,554   35  =>  56   		Training 486 pattern with 96.88% 	Forward time: 	 1.97 sec
2023-04-01 20:47:51,554 			Loss:    3.651e-03    			Backward time: 	 0.51 sec 
2023-04-01 20:47:51,926 			Learning rate: weights:   1.000e-04    
2023-04-01 20:47:51,926 			Last test performance: 97.47%
2023-04-01 20:47:51,926 ----------------
2023-04-01 20:47:54,786   35  =>  57   		Training 486 pattern with 96.04% 	Forward time: 	 1.83 sec
2023-04-01 20:47:54,786 			Loss:    5.217e-03    			Backward time: 	 1.00 sec 
2023-04-01 20:47:55,107 			Learning rate: weights:   1.000e-04    
2023-04-01 20:47:55,107 			Last test performance: 97.47%
2023-04-01 20:47:55,107 ----------------
2023-04-01 20:47:58,132   35  =>  58   		Training 486 pattern with 98.75% 	Forward time: 	 1.94 sec
2023-04-01 20:47:58,132 			Loss:    1.505e-03    			Backward time: 	 1.00 sec 
2023-04-01 20:47:58,262 			Learning rate: weights:   1.000e-04    
2023-04-01 20:47:58,262 			Last test performance: 97.47%
2023-04-01 20:47:58,262 ----------------
2023-04-01 20:48:01,209   35  =>  59   		Training 486 pattern with 98.75% 	Forward time: 	 2.06 sec
2023-04-01 20:48:01,210 			Loss:    1.730e-03    			Backward time: 	 0.86 sec 
2023-04-01 20:48:01,481 			Learning rate: weights:   1.000e-04    
2023-04-01 20:48:01,482 			Last test performance: 97.47%
2023-04-01 20:48:01,482 ----------------
2023-04-01 20:48:05,303   35  =>  60   		Training 486 pattern with 97.71% 	Forward time: 	 2.73 sec
2023-04-01 20:48:05,303 			Loss:    2.802e-03    			Backward time: 	 1.06 sec 
2023-04-01 20:48:05,451 			Learning rate: weights:   1.000e-04    
2023-04-01 20:48:05,452 			Last test performance: 97.47%
2023-04-01 20:48:05,452 ----------------
2023-04-01 20:48:09,776   35  =>  61   		Training 486 pattern with 97.92% 	Forward time: 	 3.52 sec
2023-04-01 20:48:09,776 			Loss:    2.490e-03    			Backward time: 	 0.75 sec 
2023-04-01 20:48:09,917 			Learning rate: weights:   1.000e-04    
2023-04-01 20:48:09,917 			Last test performance: 97.47%
2023-04-01 20:48:09,917 ----------------
2023-04-01 20:48:11,906   35  =>  62   		Training 486 pattern with 97.08% 	Forward time: 	 1.41 sec
2023-04-01 20:48:11,907 			Loss:    3.131e-03    			Backward time: 	 0.53 sec 
2023-04-01 20:48:12,012 			Learning rate: weights:   1.000e-04    
2023-04-01 20:48:12,012 			Last test performance: 97.47%
2023-04-01 20:48:12,012 ----------------
2023-04-01 20:48:16,255   35  =>  63   		Training 486 pattern with 97.50% 	Forward time: 	 2.82 sec
2023-04-01 20:48:16,255 			Loss:    3.167e-03    			Backward time: 	 1.40 sec 
2023-04-01 20:48:16,360 			Learning rate: weights:   1.000e-04    
2023-04-01 20:48:16,361 			Last test performance: 97.47%
2023-04-01 20:48:16,361 ----------------
2023-04-01 20:48:18,905   35  =>  64   		Training 486 pattern with 97.71% 	Forward time: 	 2.11 sec
2023-04-01 20:48:18,905 			Loss:    4.433e-03    			Backward time: 	 0.41 sec 
2023-04-01 20:48:19,031 			Learning rate: weights:   1.000e-04    
2023-04-01 20:48:19,031 			Last test performance: 97.47%
2023-04-01 20:48:19,031 ----------------
2023-04-01 20:48:22,688   35  =>  65   		Training 486 pattern with 96.67% 	Forward time: 	 2.97 sec
2023-04-01 20:48:22,688 			Loss:    4.124e-03    			Backward time: 	 0.65 sec 
2023-04-01 20:48:22,969 			Learning rate: weights:   1.000e-04    
2023-04-01 20:48:22,969 			Last test performance: 97.47%
2023-04-01 20:48:22,969 ----------------
2023-04-01 20:48:26,912   35  =>  66   		Training 486 pattern with 96.04% 	Forward time: 	 2.68 sec
2023-04-01 20:48:26,912 			Loss:    3.599e-03    			Backward time: 	 1.24 sec 
2023-04-01 20:48:27,098 			Learning rate: weights:   1.000e-04    
2023-04-01 20:48:27,098 			Last test performance: 97.47%
2023-04-01 20:48:27,099 ----------------
2023-04-01 20:48:29,167   35  =>  67   		Training 486 pattern with 96.67% 	Forward time: 	 1.29 sec
2023-04-01 20:48:29,167 			Loss:    3.760e-03    			Backward time: 	 0.75 sec 
2023-04-01 20:48:29,344 			Learning rate: weights:   1.000e-04    
2023-04-01 20:48:29,345 			Last test performance: 97.47%
2023-04-01 20:48:29,345 ----------------
2023-04-01 20:48:32,074   35  =>  68   		Training 486 pattern with 97.29% 	Forward time: 	 2.02 sec
2023-04-01 20:48:32,074 			Loss:    2.538e-03    			Backward time: 	 0.67 sec 
2023-04-01 20:48:32,278 			Learning rate: weights:   1.000e-04    
2023-04-01 20:48:32,279 			Last test performance: 97.47%
2023-04-01 20:48:32,279 ----------------
2023-04-01 20:48:35,555   35  =>  69   		Training 486 pattern with 98.12% 	Forward time: 	 2.39 sec
2023-04-01 20:48:35,555 			Loss:    2.163e-03    			Backward time: 	 0.84 sec 
2023-04-01 20:48:35,694 			Learning rate: weights:   1.000e-04    
2023-04-01 20:48:35,695 			Last test performance: 97.47%
2023-04-01 20:48:35,695 ----------------
2023-04-01 20:48:38,405   35  =>  70   		Training 486 pattern with 97.29% 	Forward time: 	 1.79 sec
2023-04-01 20:48:38,406 			Loss:    3.875e-03    			Backward time: 	 0.90 sec 
2023-04-01 20:48:38,613 			Learning rate: weights:   1.000e-04    
2023-04-01 20:48:38,614 			Last test performance: 97.47%
2023-04-01 20:48:38,614 ----------------
2023-04-01 20:48:42,118   35  =>  71   		Training 486 pattern with 97.29% 	Forward time: 	 2.26 sec
2023-04-01 20:48:42,119 			Loss:    3.283e-03    			Backward time: 	 1.22 sec 
2023-04-01 20:48:42,319 			Learning rate: weights:   1.000e-04    
2023-04-01 20:48:42,319 			Last test performance: 97.47%
2023-04-01 20:48:42,319 ----------------
2023-04-01 20:48:44,233   35  =>  72   		Training 486 pattern with 98.33% 	Forward time: 	 1.08 sec
2023-04-01 20:48:44,233 			Loss:    2.316e-03    			Backward time: 	 0.76 sec 
2023-04-01 20:48:44,368 			Learning rate: weights:   1.000e-04    
2023-04-01 20:48:44,368 			Last test performance: 97.47%
2023-04-01 20:48:44,368 ----------------
2023-04-01 20:48:47,713   35  =>  73   		Training 486 pattern with 97.50% 	Forward time: 	 1.94 sec
2023-04-01 20:48:47,714 			Loss:    2.705e-03    			Backward time: 	 1.38 sec 
2023-04-01 20:48:47,805 			Learning rate: weights:   1.000e-04    
2023-04-01 20:48:47,827 			Last test performance: 97.47%
2023-04-01 20:48:47,827 ----------------
2023-04-01 20:48:51,177   35  =>  74   		Training 486 pattern with 98.33% 	Forward time: 	 1.48 sec
2023-04-01 20:48:51,177 			Loss:    1.532e-03    			Backward time: 	 1.86 sec 
2023-04-01 20:48:51,260 			Learning rate: weights:   1.000e-04    
2023-04-01 20:48:51,261 			Last test performance: 97.47%
2023-04-01 20:48:51,261 ----------------
2023-04-01 20:48:55,027   35  =>  75   		Training 486 pattern with 97.92% 	Forward time: 	 2.40 sec
2023-04-01 20:48:55,027 			Loss:    3.674e-03    			Backward time: 	 1.34 sec 
2023-04-01 20:48:55,172 			Learning rate: weights:   1.000e-04    
2023-04-01 20:48:55,173 			Last test performance: 97.47%
2023-04-01 20:48:55,173 ----------------
2023-04-01 20:48:58,531   35  =>  76   		Training 486 pattern with 97.92% 	Forward time: 	 2.51 sec
2023-04-01 20:48:58,532 			Loss:    3.042e-03    			Backward time: 	 0.83 sec 
2023-04-01 20:48:58,694 			Learning rate: weights:   1.000e-04    
2023-04-01 20:48:58,694 			Last test performance: 97.47%
2023-04-01 20:48:58,694 ----------------
2023-04-01 20:49:01,963   35  =>  77   		Training 486 pattern with 98.12% 	Forward time: 	 2.00 sec
2023-04-01 20:49:01,964 			Loss:    2.250e-03    			Backward time: 	 1.25 sec 
2023-04-01 20:49:02,099 			Learning rate: weights:   1.000e-04    
2023-04-01 20:49:02,100 			Last test performance: 97.47%
2023-04-01 20:49:02,100 ----------------
2023-04-01 20:49:04,533   35  =>  78   		Training 486 pattern with 97.29% 	Forward time: 	 1.69 sec
2023-04-01 20:49:04,533 			Loss:    3.551e-03    			Backward time: 	 0.72 sec 
2023-04-01 20:49:04,768 			Learning rate: weights:   1.000e-04    
2023-04-01 20:49:04,768 			Last test performance: 97.47%
2023-04-01 20:49:04,776 ----------------
2023-04-01 20:49:07,840   35  =>  79   		Training 486 pattern with 97.71% 	Forward time: 	 2.30 sec
2023-04-01 20:49:07,841 			Loss:    3.198e-03    			Backward time: 	 0.75 sec 
2023-04-01 20:49:07,982 			Learning rate: weights:   1.000e-04    
2023-04-01 20:49:07,982 			Last test performance: 97.47%
2023-04-01 20:49:07,983 ----------------
2023-04-01 20:49:11,322   35  =>  80   		Training 486 pattern with 98.75% 	Forward time: 	 2.38 sec
2023-04-01 20:49:11,323 			Loss:    1.675e-03    			Backward time: 	 0.92 sec 
2023-04-01 20:49:11,408 			Learning rate: weights:   1.000e-04    
2023-04-01 20:49:11,409 			Last test performance: 97.47%
2023-04-01 20:49:11,409 ----------------
2023-04-01 20:49:13,677   35  =>  81   		Training 486 pattern with 97.71% 	Forward time: 	 1.50 sec
2023-04-01 20:49:13,677 			Loss:    3.099e-03    			Backward time: 	 0.71 sec 
2023-04-01 20:49:13,768 			Learning rate: weights:   1.000e-04    
2023-04-01 20:49:13,769 			Last test performance: 97.47%
2023-04-01 20:49:13,769 ----------------
2023-04-01 20:49:15,744   35  =>  82   		Training 486 pattern with 97.71% 	Forward time: 	 1.38 sec
2023-04-01 20:49:15,745 			Loss:    2.905e-03    			Backward time: 	 0.57 sec 
2023-04-01 20:49:15,881 			Learning rate: weights:   1.000e-04    
2023-04-01 20:49:15,881 			Last test performance: 97.47%
2023-04-01 20:49:15,883 ----------------
2023-04-01 20:49:19,822   35  =>  83   		Training 486 pattern with 96.88% 	Forward time: 	 3.10 sec
2023-04-01 20:49:19,822 			Loss:    4.233e-03    			Backward time: 	 0.81 sec 
2023-04-01 20:49:20,089 			Learning rate: weights:   1.000e-04    
2023-04-01 20:49:20,091 			Last test performance: 97.47%
2023-04-01 20:49:20,091 ----------------
2023-04-01 20:49:24,461   35  =>  84   		Training 486 pattern with 96.67% 	Forward time: 	 2.68 sec
2023-04-01 20:49:24,461 			Loss:    4.487e-03    			Backward time: 	 1.67 sec 
2023-04-01 20:49:24,624 			Learning rate: weights:   1.000e-04    
2023-04-01 20:49:24,624 			Last test performance: 97.47%
2023-04-01 20:49:24,625 ----------------
2023-04-01 20:49:27,477   35  =>  85   		Training 486 pattern with 96.67% 	Forward time: 	 1.85 sec
2023-04-01 20:49:27,477 			Loss:    3.855e-03    			Backward time: 	 0.98 sec 
2023-04-01 20:49:27,625 			Learning rate: weights:   1.000e-04    
2023-04-01 20:49:27,625 			Last test performance: 97.47%
2023-04-01 20:49:27,625 ----------------
2023-04-01 20:49:30,299   35  =>  86   		Training 486 pattern with 96.88% 	Forward time: 	 1.84 sec
2023-04-01 20:49:30,299 			Loss:    3.403e-03    			Backward time: 	 0.80 sec 
2023-04-01 20:49:30,375 			Learning rate: weights:   1.000e-04    
2023-04-01 20:49:30,375 			Last test performance: 97.47%
2023-04-01 20:49:30,375 ----------------
2023-04-01 20:49:33,759   35  =>  87   		Training 486 pattern with 98.54% 	Forward time: 	 2.19 sec
2023-04-01 20:49:33,759 			Loss:    2.496e-03    			Backward time: 	 1.17 sec 
2023-04-01 20:49:33,916 			Learning rate: weights:   1.000e-04    
2023-04-01 20:49:33,916 			Last test performance: 97.47%
2023-04-01 20:49:33,916 ----------------
2023-04-01 20:49:36,711   35  =>  88   		Training 486 pattern with 98.33% 	Forward time: 	 1.86 sec
2023-04-01 20:49:36,711 			Loss:    2.060e-03    			Backward time: 	 0.91 sec 
2023-04-01 20:49:37,047 			Learning rate: weights:   1.000e-04    
2023-04-01 20:49:37,047 			Last test performance: 97.47%
2023-04-01 20:49:37,047 ----------------
2023-04-01 20:49:39,377   35  =>  89   		Training 486 pattern with 97.50% 	Forward time: 	 1.77 sec
2023-04-01 20:49:39,377 			Loss:    2.949e-03    			Backward time: 	 0.53 sec 
2023-04-01 20:49:39,541 			Learning rate: weights:   1.000e-04    
2023-04-01 20:49:39,541 			Last test performance: 97.47%
2023-04-01 20:49:39,541 ----------------
2023-04-01 20:49:43,028   35  =>  90   		Training 486 pattern with 98.33% 	Forward time: 	 2.58 sec
2023-04-01 20:49:43,028 			Loss:    2.413e-03    			Backward time: 	 0.88 sec 
2023-04-01 20:49:43,113 			Learning rate: weights:   1.000e-04    
2023-04-01 20:49:43,114 			Last test performance: 97.47%
2023-04-01 20:49:43,114 ----------------
2023-04-01 20:49:45,266   35  =>  91   		Training 486 pattern with 98.33% 	Forward time: 	 1.58 sec
2023-04-01 20:49:45,266 			Loss:    1.845e-03    			Backward time: 	 0.55 sec 
2023-04-01 20:49:45,389 			Learning rate: weights:   1.000e-04    
2023-04-01 20:49:45,389 			Last test performance: 97.47%
2023-04-01 20:49:45,389 ----------------
2023-04-01 20:49:47,496   35  =>  92   		Training 486 pattern with 98.75% 	Forward time: 	 1.38 sec
2023-04-01 20:49:47,497 			Loss:    1.808e-03    			Backward time: 	 0.70 sec 
2023-04-01 20:49:47,624 			Learning rate: weights:   1.000e-04    
2023-04-01 20:49:47,624 			Last test performance: 97.47%
2023-04-01 20:49:47,624 ----------------
2023-04-01 20:49:51,131   35  =>  93   		Training 486 pattern with 98.33% 	Forward time: 	 2.33 sec
2023-04-01 20:49:51,132 			Loss:    2.203e-03    			Backward time: 	 1.16 sec 
2023-04-01 20:49:51,220 			Learning rate: weights:   1.000e-04    
2023-04-01 20:49:51,220 			Last test performance: 97.47%
2023-04-01 20:49:51,220 ----------------
2023-04-01 20:49:53,533   35  =>  94   		Training 486 pattern with 97.29% 	Forward time: 	 1.45 sec
2023-04-01 20:49:53,533 			Loss:    3.744e-03    			Backward time: 	 0.84 sec 
2023-04-01 20:49:53,704 			Learning rate: weights:   1.000e-04    
2023-04-01 20:49:53,704 			Last test performance: 97.47%
2023-04-01 20:49:53,704 ----------------
2023-04-01 20:49:56,181   35  =>  95   		Training 486 pattern with 97.50% 	Forward time: 	 1.72 sec
2023-04-01 20:49:56,182 			Loss:    2.766e-03    			Backward time: 	 0.73 sec 
2023-04-01 20:49:56,304 			Learning rate: weights:   1.000e-04    
2023-04-01 20:49:56,305 			Last test performance: 97.47%
2023-04-01 20:49:56,305 ----------------
2023-04-01 20:49:59,383   35  =>  96   		Training 486 pattern with 97.92% 	Forward time: 	 2.29 sec
2023-04-01 20:49:59,384 			Loss:    3.218e-03    			Backward time: 	 0.76 sec 
2023-04-01 20:49:59,696 			Learning rate: weights:   1.000e-04    
2023-04-01 20:49:59,696 			Last test performance: 97.47%
2023-04-01 20:49:59,696 ----------------
2023-04-01 20:50:03,090   35  =>  97   		Training 486 pattern with 98.96% 	Forward time: 	 1.97 sec
2023-04-01 20:50:03,091 			Loss:    1.655e-03    			Backward time: 	 1.34 sec 
2023-04-01 20:50:03,218 			Learning rate: weights:   1.000e-04    
2023-04-01 20:50:03,218 			Last test performance: 97.47%
2023-04-01 20:50:03,219 ----------------
2023-04-01 20:50:06,711   35  =>  98   		Training 486 pattern with 97.50% 	Forward time: 	 2.60 sec
2023-04-01 20:50:06,712 			Loss:    3.709e-03    			Backward time: 	 0.87 sec 
2023-04-01 20:50:06,895 			Learning rate: weights:   1.000e-04    
2023-04-01 20:50:06,895 			Last test performance: 97.47%
2023-04-01 20:50:06,895 ----------------
2023-04-01 20:50:09,931   35  =>  99   		Training 486 pattern with 97.92% 	Forward time: 	 2.06 sec
2023-04-01 20:50:09,931 			Loss:    2.375e-03    			Backward time: 	 0.95 sec 
2023-04-01 20:50:10,048 			Learning rate: weights:   1.000e-04    
2023-04-01 20:50:10,049 			Last test performance: 97.47%
2023-04-01 20:50:10,049 ----------------
2023-04-01 20:50:13,075   35  => 100   		Training 486 pattern with 97.50% 	Forward time: 	 2.22 sec
2023-04-01 20:50:13,075 			Loss:    3.098e-03    			Backward time: 	 0.78 sec 
2023-04-01 20:50:13,176 			Learning rate: weights:   1.000e-04    
2023-04-01 20:50:13,176 			Last test performance: 97.47%
2023-04-01 20:50:13,176 ----------------
2023-04-01 20:50:15,850   35  => 101   		Training 486 pattern with 97.29% 	Forward time: 	 1.74 sec
2023-04-01 20:50:15,851 			Loss:    3.564e-03    			Backward time: 	 0.88 sec 
2023-04-01 20:50:16,189 			Learning rate: weights:   1.000e-04    
2023-04-01 20:50:16,189 			Last test performance: 97.47%
2023-04-01 20:50:16,189 ----------------
2023-04-01 20:50:20,259   35  => 102   		Training 486 pattern with 98.12% 	Forward time: 	 2.50 sec
2023-04-01 20:50:20,259 			Loss:    2.800e-03    			Backward time: 	 1.55 sec 
2023-04-01 20:50:20,382 			Learning rate: weights:   1.000e-04    
2023-04-01 20:50:20,382 			Last test performance: 97.47%
2023-04-01 20:50:20,382 ----------------
2023-04-01 20:50:24,562   35  => 103   		Training 486 pattern with 97.71% 	Forward time: 	 3.08 sec
2023-04-01 20:50:24,563 			Loss:    3.552e-03    			Backward time: 	 1.08 sec 
2023-04-01 20:50:24,745 			Learning rate: weights:   1.000e-04    
2023-04-01 20:50:24,746 			Last test performance: 97.47%
2023-04-01 20:50:24,746 ----------------
2023-04-01 20:50:28,242   35  => 104   		Training 486 pattern with 99.17% 	Forward time: 	 2.44 sec
2023-04-01 20:50:28,243 			Loss:    1.529e-03    			Backward time: 	 1.03 sec 
2023-04-01 20:50:28,503 			Learning rate: weights:   1.000e-04    
2023-04-01 20:50:28,504 			Last test performance: 97.47%
2023-04-01 20:50:28,504 ----------------
2023-04-01 20:50:31,392   35  => 105   		Training 486 pattern with 97.92% 	Forward time: 	 2.13 sec
2023-04-01 20:50:31,393 			Loss:    2.080e-03    			Backward time: 	 0.72 sec 
2023-04-01 20:50:31,521 			Learning rate: weights:   1.000e-04    
2023-04-01 20:50:31,521 			Last test performance: 97.47%
2023-04-01 20:50:31,521 ----------------
2023-04-01 20:50:34,370   35  => 106   		Training 486 pattern with 97.71% 	Forward time: 	 1.66 sec
2023-04-01 20:50:34,370 			Loss:    3.301e-03    			Backward time: 	 1.16 sec 
2023-04-01 20:50:34,618 			Learning rate: weights:   1.000e-04    
2023-04-01 20:50:34,618 			Last test performance: 97.47%
2023-04-01 20:50:34,618 ----------------
2023-04-01 20:50:37,531   35  => 107   		Training 486 pattern with 96.46% 	Forward time: 	 1.91 sec
2023-04-01 20:50:37,532 			Loss:    3.633e-03    			Backward time: 	 0.98 sec 
2023-04-01 20:50:37,638 			Learning rate: weights:   1.000e-04    
2023-04-01 20:50:37,638 			Last test performance: 97.47%
2023-04-01 20:50:37,639 ----------------
2023-04-01 20:50:39,866   35  => 108   		Training 486 pattern with 98.12% 	Forward time: 	 1.44 sec
2023-04-01 20:50:39,866 			Loss:    2.703e-03    			Backward time: 	 0.75 sec 
2023-04-01 20:50:40,028 			Learning rate: weights:   1.000e-04    
2023-04-01 20:50:40,028 			Last test performance: 97.47%
2023-04-01 20:50:40,030 ----------------
2023-04-01 20:50:43,247   35  => 109   		Training 486 pattern with 98.12% 	Forward time: 	 1.91 sec
2023-04-01 20:50:43,248 			Loss:    2.084e-03    			Backward time: 	 1.28 sec 
2023-04-01 20:50:43,456 			Learning rate: weights:   1.000e-04    
2023-04-01 20:50:43,456 			Last test performance: 97.47%
2023-04-01 20:50:43,456 ----------------
2023-04-01 20:50:46,627   35  => 110   		Training 486 pattern with 98.12% 	Forward time: 	 2.06 sec
2023-04-01 20:50:46,627 			Loss:    2.371e-03    			Backward time: 	 1.08 sec 
2023-04-01 20:50:46,701 			Learning rate: weights:   1.000e-04    
2023-04-01 20:50:46,701 			Last test performance: 97.47%
2023-04-01 20:50:46,701 ----------------
2023-04-01 20:50:51,167   35  => 111   		Training 486 pattern with 98.75% 	Forward time: 	 3.04 sec
2023-04-01 20:50:51,168 			Loss:    1.929e-03    			Backward time: 	 1.40 sec 
2023-04-01 20:50:51,301 			Learning rate: weights:   1.000e-04    
2023-04-01 20:50:51,301 			Last test performance: 97.47%
2023-04-01 20:50:51,301 ----------------
2023-04-01 20:50:54,587   35  => 112   		Training 486 pattern with 97.71% 	Forward time: 	 1.90 sec
2023-04-01 20:50:54,588 			Loss:    2.680e-03    			Backward time: 	 1.35 sec 
2023-04-01 20:50:54,749 			Learning rate: weights:   1.000e-04    
2023-04-01 20:50:54,749 			Last test performance: 97.47%
2023-04-01 20:50:54,749 ----------------
2023-04-01 20:50:58,461   35  => 113   		Training 486 pattern with 97.92% 	Forward time: 	 2.30 sec
2023-04-01 20:50:58,461 			Loss:    2.334e-03    			Backward time: 	 1.38 sec 
2023-04-01 20:50:58,670 			Learning rate: weights:   1.000e-04    
2023-04-01 20:50:58,670 			Last test performance: 97.47%
2023-04-01 20:50:58,671 ----------------
2023-04-01 20:51:03,480   35  => 114   		Training 486 pattern with 98.96% 	Forward time: 	 3.68 sec
2023-04-01 20:51:03,480 			Loss:    1.460e-03    			Backward time: 	 1.10 sec 
2023-04-01 20:51:03,597 			Learning rate: weights:   1.000e-04    
2023-04-01 20:51:03,597 			Last test performance: 97.47%
2023-04-01 20:51:03,598 ----------------
2023-04-01 20:51:07,968   35  => 115   		Training 486 pattern with 98.12% 	Forward time: 	 3.20 sec
2023-04-01 20:51:07,969 			Loss:    2.684e-03    			Backward time: 	 1.11 sec 
2023-04-01 20:51:08,099 			Learning rate: weights:   1.000e-04    
2023-04-01 20:51:08,099 			Last test performance: 97.47%
2023-04-01 20:51:08,099 ----------------
2023-04-01 20:51:12,304   35  => 116   		Training 486 pattern with 98.75% 	Forward time: 	 2.40 sec
2023-04-01 20:51:12,305 			Loss:    2.780e-03    			Backward time: 	 1.78 sec 
2023-04-01 20:51:12,417 			Learning rate: weights:   1.000e-04    
2023-04-01 20:51:12,417 			Last test performance: 97.47%
2023-04-01 20:51:12,417 ----------------
2023-04-01 20:51:15,606   35  => 117   		Training 486 pattern with 97.71% 	Forward time: 	 1.80 sec
2023-04-01 20:51:15,606 			Loss:    2.336e-03    			Backward time: 	 1.36 sec 
2023-04-01 20:51:15,798 			Learning rate: weights:   1.000e-04    
2023-04-01 20:51:15,798 			Last test performance: 97.47%
2023-04-01 20:51:15,799 ----------------
2023-04-01 20:51:18,926   35  => 118   		Training 486 pattern with 96.67% 	Forward time: 	 1.89 sec
2023-04-01 20:51:18,927 			Loss:    4.268e-03    			Backward time: 	 1.21 sec 
2023-04-01 20:51:19,211 			Learning rate: weights:   1.000e-04    
2023-04-01 20:51:19,211 			Last test performance: 97.47%
2023-04-01 20:51:19,211 ----------------
2023-04-01 20:51:22,467   35  => 119   		Training 486 pattern with 98.12% 	Forward time: 	 2.54 sec
2023-04-01 20:51:22,467 			Loss:    2.807e-03    			Backward time: 	 0.67 sec 
2023-04-01 20:51:22,624 			Learning rate: weights:   1.000e-04    
2023-04-01 20:51:22,624 			Last test performance: 97.47%
2023-04-01 20:51:22,624 ----------------
2023-04-01 20:51:25,750   35  => 120   		Training 486 pattern with 98.75% 	Forward time: 	 2.24 sec
2023-04-01 20:51:25,750 			Loss:    2.140e-03    			Backward time: 	 0.86 sec 
2023-04-01 20:51:25,909 			Learning rate: weights:   1.000e-04    
2023-04-01 20:51:25,909 			Last test performance: 97.47%
2023-04-01 20:51:25,909 ----------------
2023-04-01 20:51:29,618   35  => 121   		Training 486 pattern with 98.12% 	Forward time: 	 2.27 sec
2023-04-01 20:51:29,618 			Loss:    2.358e-03    			Backward time: 	 1.39 sec 
2023-04-01 20:51:29,752 			Learning rate: weights:   1.000e-04    
2023-04-01 20:51:29,752 			Last test performance: 97.47%
2023-04-01 20:51:29,752 ----------------
2023-04-01 20:51:32,037   35  => 122   		Training 486 pattern with 97.92% 	Forward time: 	 1.70 sec
2023-04-01 20:51:32,038 			Loss:    2.539e-03    			Backward time: 	 0.56 sec 
2023-04-01 20:51:32,195 			Learning rate: weights:   1.000e-04    
2023-04-01 20:51:32,196 			Last test performance: 97.47%
2023-04-01 20:51:32,196 ----------------
2023-04-01 20:51:34,838   35  => 123   		Training 486 pattern with 98.54% 	Forward time: 	 1.85 sec
2023-04-01 20:51:34,839 			Loss:    2.111e-03    			Backward time: 	 0.77 sec 
2023-04-01 20:51:34,965 			Learning rate: weights:   1.000e-04    
2023-04-01 20:51:34,965 			Last test performance: 97.47%
2023-04-01 20:51:34,965 ----------------
2023-04-01 20:51:39,314   35  => 124   		Training 486 pattern with 98.33% 	Forward time: 	 2.76 sec
2023-04-01 20:51:39,315 			Loss:    2.793e-03    			Backward time: 	 1.53 sec 
2023-04-01 20:51:39,497 
2023-04-01 20:51:39,497 Testing:
2023-04-01 20:51:39,772 		24 of 10000 with 91.67% 	 Time used:  0.27 sec
2023-04-01 20:51:39,802 		48 of 10000 with 93.75% 	 Time used:  0.03 sec
2023-04-01 20:51:39,842 		72 of 10000 with 95.83% 	 Time used:  0.04 sec
2023-04-01 20:51:39,882 		96 of 10000 with 95.83% 	 Time used:  0.04 sec
2023-04-01 20:51:39,922 		120 of 10000 with 96.67% 	 Time used:  0.04 sec
2023-04-01 20:51:40,104 		144 of 10000 with 95.83% 	 Time used:  0.18 sec
2023-04-01 20:51:40,303 		168 of 10000 with 96.43% 	 Time used:  0.20 sec
2023-04-01 20:51:40,451 		192 of 10000 with 96.88% 	 Time used:  0.14 sec
2023-04-01 20:51:40,599 		216 of 10000 with 97.22% 	 Time used:  0.15 sec
2023-04-01 20:51:40,982 		240 of 10000 with 97.08% 	 Time used:  0.38 sec
2023-04-01 20:51:41,160 		264 of 10000 with 97.35% 	 Time used:  0.18 sec
2023-04-01 20:51:41,349 		288 of 10000 with 97.57% 	 Time used:  0.19 sec
2023-04-01 20:51:41,682 		312 of 10000 with 97.44% 	 Time used:  0.33 sec
2023-04-01 20:51:41,870 		336 of 10000 with 97.62% 	 Time used:  0.19 sec
2023-04-01 20:51:42,061 		360 of 10000 with 97.50% 	 Time used:  0.19 sec
2023-04-01 20:51:42,237 		384 of 10000 with 97.40% 	 Time used:  0.17 sec
2023-04-01 20:51:42,427 		408 of 10000 with 97.55% 	 Time used:  0.19 sec
2023-04-01 20:51:42,575 		432 of 10000 with 97.45% 	 Time used:  0.15 sec
2023-04-01 20:51:42,838 		456 of 10000 with 96.93% 	 Time used:  0.26 sec
2023-04-01 20:51:43,042 		480 of 10000 with 97.08% 	 Time used:  0.20 sec
2023-04-01 20:51:43,238 		504 of 10000 with 97.02% 	 Time used:  0.19 sec
2023-04-01 20:51:43,467 		528 of 10000 with 96.97% 	 Time used:  0.23 sec
2023-04-01 20:51:43,497 		552 of 10000 with 97.10% 	 Time used:  0.03 sec
2023-04-01 20:51:43,538 		576 of 10000 with 97.22% 	 Time used:  0.04 sec
2023-04-01 20:51:43,578 		600 of 10000 with 97.33% 	 Time used:  0.04 sec
2023-04-01 20:51:43,729 		624 of 10000 with 97.44% 	 Time used:  0.15 sec
2023-04-01 20:51:43,912 		648 of 10000 with 97.53% 	 Time used:  0.18 sec
2023-04-01 20:51:44,147 		672 of 10000 with 97.62% 	 Time used:  0.23 sec
2023-04-01 20:51:44,281 		696 of 10000 with 97.70% 	 Time used:  0.13 sec
2023-04-01 20:51:44,424 		720 of 10000 with 97.78% 	 Time used:  0.14 sec
2023-04-01 20:51:44,616 		744 of 10000 with 97.72% 	 Time used:  0.19 sec
2023-04-01 20:51:44,802 		768 of 10000 with 97.53% 	 Time used:  0.19 sec
2023-04-01 20:51:44,997 		792 of 10000 with 97.60% 	 Time used:  0.19 sec
2023-04-01 20:51:45,179 		816 of 10000 with 97.55% 	 Time used:  0.18 sec
2023-04-01 20:51:45,440 		840 of 10000 with 97.50% 	 Time used:  0.26 sec
2023-04-01 20:51:45,473 		864 of 10000 with 97.34% 	 Time used:  0.03 sec
2023-04-01 20:51:45,651 		888 of 10000 with 97.41% 	 Time used:  0.15 sec
2023-04-01 20:51:45,811 		912 of 10000 with 97.15% 	 Time used:  0.16 sec
2023-04-01 20:51:45,952 		936 of 10000 with 97.22% 	 Time used:  0.14 sec
2023-04-01 20:51:46,100 		960 of 10000 with 97.29% 	 Time used:  0.15 sec
2023-04-01 20:51:46,412 		984 of 10000 with 97.36% 	 Time used:  0.31 sec
2023-04-01 20:51:46,623 		1008 of 10000 with 97.42% 	 Time used:  0.21 sec
2023-04-01 20:51:46,821 		1032 of 10000 with 97.38% 	 Time used:  0.20 sec
2023-04-01 20:51:46,968 		1056 of 10000 with 97.16% 	 Time used:  0.15 sec
2023-04-01 20:51:47,115 		1080 of 10000 with 97.13% 	 Time used:  0.14 sec
2023-04-01 20:51:47,269 		1104 of 10000 with 97.10% 	 Time used:  0.15 sec
2023-04-01 20:51:47,464 		1128 of 10000 with 97.16% 	 Time used:  0.19 sec
2023-04-01 20:51:47,656 		1152 of 10000 with 97.14% 	 Time used:  0.19 sec
2023-04-01 20:51:47,855 		1176 of 10000 with 97.19% 	 Time used:  0.20 sec
2023-04-01 20:51:48,031 		1200 of 10000 with 97.25% 	 Time used:  0.18 sec
2023-04-01 20:51:48,186 		1224 of 10000 with 97.22% 	 Time used:  0.15 sec
2023-04-01 20:51:48,353 		1248 of 10000 with 97.28% 	 Time used:  0.17 sec
2023-04-01 20:51:48,503 		1272 of 10000 with 97.33% 	 Time used:  0.15 sec
2023-04-01 20:51:48,710 		1296 of 10000 with 97.38% 	 Time used:  0.20 sec
2023-04-01 20:51:48,977 		1320 of 10000 with 97.42% 	 Time used:  0.27 sec
2023-04-01 20:51:49,010 		1344 of 10000 with 97.47% 	 Time used:  0.03 sec
2023-04-01 20:51:49,052 		1368 of 10000 with 97.44% 	 Time used:  0.04 sec
2023-04-01 20:51:49,276 		1392 of 10000 with 97.49% 	 Time used:  0.22 sec
2023-04-01 20:51:49,415 		1416 of 10000 with 97.53% 	 Time used:  0.14 sec
2023-04-01 20:51:49,606 		1440 of 10000 with 97.57% 	 Time used:  0.19 sec
2023-04-01 20:51:49,825 		1464 of 10000 with 97.61% 	 Time used:  0.22 sec
2023-04-01 20:51:50,016 		1488 of 10000 with 97.45% 	 Time used:  0.19 sec
2023-04-01 20:51:50,210 		1512 of 10000 with 97.49% 	 Time used:  0.19 sec
2023-04-01 20:51:50,443 		1536 of 10000 with 97.46% 	 Time used:  0.23 sec
2023-04-01 20:51:50,650 		1560 of 10000 with 97.50% 	 Time used:  0.21 sec
2023-04-01 20:51:50,832 		1584 of 10000 with 97.22% 	 Time used:  0.18 sec
2023-04-01 20:51:51,032 		1608 of 10000 with 97.26% 	 Time used:  0.20 sec
2023-04-01 20:51:51,233 		1632 of 10000 with 97.24% 	 Time used:  0.20 sec
2023-04-01 20:51:51,436 		1656 of 10000 with 97.28% 	 Time used:  0.20 sec
2023-04-01 20:51:51,640 		1680 of 10000 with 97.26% 	 Time used:  0.20 sec
2023-04-01 20:51:51,835 		1704 of 10000 with 97.30% 	 Time used:  0.19 sec
2023-04-01 20:51:52,067 		1728 of 10000 with 97.22% 	 Time used:  0.23 sec
2023-04-01 20:51:52,226 		1752 of 10000 with 97.26% 	 Time used:  0.16 sec
2023-04-01 20:51:52,438 		1776 of 10000 with 97.30% 	 Time used:  0.21 sec
2023-04-01 20:51:52,642 		1800 of 10000 with 97.33% 	 Time used:  0.20 sec
2023-04-01 20:51:52,879 		1824 of 10000 with 97.26% 	 Time used:  0.23 sec
2023-04-01 20:51:53,000 		1848 of 10000 with 97.29% 	 Time used:  0.12 sec
2023-04-01 20:51:53,185 		1872 of 10000 with 97.28% 	 Time used:  0.18 sec
2023-04-01 20:51:53,381 		1896 of 10000 with 97.31% 	 Time used:  0.19 sec
2023-04-01 20:51:53,778 		1920 of 10000 with 97.34% 	 Time used:  0.40 sec
2023-04-01 20:51:53,970 		1944 of 10000 with 97.27% 	 Time used:  0.19 sec
2023-04-01 20:51:54,160 		1968 of 10000 with 97.15% 	 Time used:  0.19 sec
2023-04-01 20:51:54,516 		1992 of 10000 with 97.14% 	 Time used:  0.35 sec
2023-04-01 20:51:54,545 		2016 of 10000 with 97.17% 	 Time used:  0.03 sec
2023-04-01 20:51:54,582 		2040 of 10000 with 97.16% 	 Time used:  0.04 sec
2023-04-01 20:51:54,902 		2064 of 10000 with 97.09% 	 Time used:  0.32 sec
2023-04-01 20:51:55,084 		2088 of 10000 with 97.08% 	 Time used:  0.18 sec
2023-04-01 20:51:55,286 		2112 of 10000 with 97.11% 	 Time used:  0.20 sec
2023-04-01 20:51:55,470 		2136 of 10000 with 97.10% 	 Time used:  0.18 sec
2023-04-01 20:51:55,657 		2160 of 10000 with 97.13% 	 Time used:  0.19 sec
2023-04-01 20:51:55,850 		2184 of 10000 with 97.16% 	 Time used:  0.19 sec
2023-04-01 20:51:56,048 		2208 of 10000 with 97.19% 	 Time used:  0.20 sec
2023-04-01 20:51:56,255 		2232 of 10000 with 97.13% 	 Time used:  0.20 sec
2023-04-01 20:51:56,453 		2256 of 10000 with 97.16% 	 Time used:  0.19 sec
2023-04-01 20:51:56,641 		2280 of 10000 with 97.15% 	 Time used:  0.19 sec
2023-04-01 20:51:56,824 		2304 of 10000 with 97.18% 	 Time used:  0.18 sec
2023-04-01 20:51:57,028 		2328 of 10000 with 97.16% 	 Time used:  0.20 sec
2023-04-01 20:51:57,255 		2352 of 10000 with 97.19% 	 Time used:  0.20 sec
2023-04-01 20:51:57,472 		2376 of 10000 with 97.18% 	 Time used:  0.21 sec
2023-04-01 20:51:57,602 		2400 of 10000 with 97.21% 	 Time used:  0.13 sec
2023-04-01 20:51:57,804 		2424 of 10000 with 97.19% 	 Time used:  0.20 sec
2023-04-01 20:51:58,018 		2448 of 10000 with 97.22% 	 Time used:  0.21 sec
2023-04-01 20:51:58,252 		2472 of 10000 with 97.25% 	 Time used:  0.23 sec
2023-04-01 20:51:58,503 		2496 of 10000 with 97.20% 	 Time used:  0.22 sec
2023-04-01 20:51:58,725 		2520 of 10000 with 97.22% 	 Time used:  0.22 sec
2023-04-01 20:51:58,868 		2544 of 10000 with 97.25% 	 Time used:  0.14 sec
2023-04-01 20:51:59,159 		2568 of 10000 with 97.24% 	 Time used:  0.29 sec
2023-04-01 20:51:59,298 		2592 of 10000 with 97.26% 	 Time used:  0.14 sec
2023-04-01 20:51:59,530 		2616 of 10000 with 97.29% 	 Time used:  0.23 sec
2023-04-01 20:51:59,703 		2640 of 10000 with 97.31% 	 Time used:  0.17 sec
2023-04-01 20:51:59,872 		2664 of 10000 with 97.33% 	 Time used:  0.17 sec
2023-04-01 20:52:00,051 		2688 of 10000 with 97.25% 	 Time used:  0.18 sec
2023-04-01 20:52:00,270 		2712 of 10000 with 97.27% 	 Time used:  0.22 sec
2023-04-01 20:52:00,498 		2736 of 10000 with 97.26% 	 Time used:  0.23 sec
2023-04-01 20:52:00,716 		2760 of 10000 with 97.28% 	 Time used:  0.22 sec
2023-04-01 20:52:00,896 		2784 of 10000 with 97.31% 	 Time used:  0.18 sec
2023-04-01 20:52:01,126 		2808 of 10000 with 97.33% 	 Time used:  0.23 sec
2023-04-01 20:52:01,162 		2832 of 10000 with 97.32% 	 Time used:  0.03 sec
2023-04-01 20:52:01,192 		2856 of 10000 with 97.30% 	 Time used:  0.03 sec
2023-04-01 20:52:01,226 		2880 of 10000 with 97.33% 	 Time used:  0.03 sec
2023-04-01 20:52:01,263 		2904 of 10000 with 97.35% 	 Time used:  0.04 sec
2023-04-01 20:52:01,300 		2928 of 10000 with 97.37% 	 Time used:  0.04 sec
2023-04-01 20:52:01,336 		2952 of 10000 with 97.39% 	 Time used:  0.03 sec
2023-04-01 20:52:01,373 		2976 of 10000 with 97.38% 	 Time used:  0.04 sec
2023-04-01 20:52:01,410 		3000 of 10000 with 97.37% 	 Time used:  0.04 sec
2023-04-01 20:52:01,447 		3024 of 10000 with 97.39% 	 Time used:  0.04 sec
2023-04-01 20:52:01,579 		3048 of 10000 with 97.41% 	 Time used:  0.13 sec
2023-04-01 20:52:01,919 		3072 of 10000 with 97.40% 	 Time used:  0.34 sec
2023-04-01 20:52:02,159 		3096 of 10000 with 97.38% 	 Time used:  0.24 sec
2023-04-01 20:52:02,349 		3120 of 10000 with 97.40% 	 Time used:  0.19 sec
2023-04-01 20:52:02,578 		3144 of 10000 with 97.42% 	 Time used:  0.23 sec
2023-04-01 20:52:02,758 		3168 of 10000 with 97.44% 	 Time used:  0.18 sec
2023-04-01 20:52:02,978 		3192 of 10000 with 97.40% 	 Time used:  0.22 sec
2023-04-01 20:52:03,133 		3216 of 10000 with 97.42% 	 Time used:  0.15 sec
2023-04-01 20:52:03,369 		3240 of 10000 with 97.44% 	 Time used:  0.23 sec
2023-04-01 20:52:03,589 		3264 of 10000 with 97.43% 	 Time used:  0.22 sec
2023-04-01 20:52:03,625 		3288 of 10000 with 97.38% 	 Time used:  0.03 sec
2023-04-01 20:52:03,781 		3312 of 10000 with 97.40% 	 Time used:  0.15 sec
2023-04-01 20:52:03,977 		3336 of 10000 with 97.39% 	 Time used:  0.19 sec
2023-04-01 20:52:04,175 		3360 of 10000 with 97.41% 	 Time used:  0.19 sec
2023-04-01 20:52:04,408 		3384 of 10000 with 97.40% 	 Time used:  0.23 sec
2023-04-01 20:52:04,585 		3408 of 10000 with 97.42% 	 Time used:  0.18 sec
2023-04-01 20:52:04,792 		3432 of 10000 with 97.44% 	 Time used:  0.21 sec
2023-04-01 20:52:05,032 		3456 of 10000 with 97.42% 	 Time used:  0.24 sec
2023-04-01 20:52:05,201 		3480 of 10000 with 97.41% 	 Time used:  0.17 sec
2023-04-01 20:52:05,431 		3504 of 10000 with 97.43% 	 Time used:  0.23 sec
2023-04-01 20:52:05,681 		3528 of 10000 with 97.45% 	 Time used:  0.25 sec
2023-04-01 20:52:05,904 		3552 of 10000 with 97.47% 	 Time used:  0.22 sec
2023-04-01 20:52:06,108 		3576 of 10000 with 97.48% 	 Time used:  0.20 sec
2023-04-01 20:52:06,309 		3600 of 10000 with 97.47% 	 Time used:  0.20 sec
2023-04-01 20:52:06,543 		3624 of 10000 with 97.46% 	 Time used:  0.23 sec
2023-04-01 20:52:06,724 		3648 of 10000 with 97.48% 	 Time used:  0.18 sec
2023-04-01 20:52:06,926 		3672 of 10000 with 97.49% 	 Time used:  0.20 sec
2023-04-01 20:52:07,131 		3696 of 10000 with 97.48% 	 Time used:  0.20 sec
2023-04-01 20:52:07,376 		3720 of 10000 with 97.45% 	 Time used:  0.24 sec
2023-04-01 20:52:07,584 		3744 of 10000 with 97.46% 	 Time used:  0.21 sec
2023-04-01 20:52:07,794 		3768 of 10000 with 97.48% 	 Time used:  0.21 sec
2023-04-01 20:52:07,958 		3792 of 10000 with 97.49% 	 Time used:  0.16 sec
2023-04-01 20:52:08,178 		3816 of 10000 with 97.46% 	 Time used:  0.22 sec
2023-04-01 20:52:08,392 		3840 of 10000 with 97.47% 	 Time used:  0.21 sec
2023-04-01 20:52:08,621 		3864 of 10000 with 97.46% 	 Time used:  0.23 sec
2023-04-01 20:52:08,845 		3888 of 10000 with 97.48% 	 Time used:  0.22 sec
2023-04-01 20:52:09,078 		3912 of 10000 with 97.49% 	 Time used:  0.23 sec
2023-04-01 20:52:09,120 		3936 of 10000 with 97.51% 	 Time used:  0.04 sec
2023-04-01 20:52:09,352 		3960 of 10000 with 97.47% 	 Time used:  0.23 sec
2023-04-01 20:52:09,567 		3984 of 10000 with 97.49% 	 Time used:  0.21 sec
2023-04-01 20:52:09,782 		4008 of 10000 with 97.48% 	 Time used:  0.21 sec
2023-04-01 20:52:10,005 		4032 of 10000 with 97.45% 	 Time used:  0.22 sec
2023-04-01 20:52:10,162 		4056 of 10000 with 97.44% 	 Time used:  0.16 sec
2023-04-01 20:52:10,423 		4080 of 10000 with 97.45% 	 Time used:  0.26 sec
2023-04-01 20:52:10,660 		4104 of 10000 with 97.47% 	 Time used:  0.24 sec
2023-04-01 20:52:10,690 		4128 of 10000 with 97.46% 	 Time used:  0.03 sec
2023-04-01 20:52:10,753 		4152 of 10000 with 97.47% 	 Time used:  0.04 sec
2023-04-01 20:52:10,990 		4176 of 10000 with 97.49% 	 Time used:  0.21 sec
2023-04-01 20:52:11,182 		4200 of 10000 with 97.48% 	 Time used:  0.19 sec
2023-04-01 20:52:11,371 		4224 of 10000 with 97.49% 	 Time used:  0.19 sec
2023-04-01 20:52:11,590 		4248 of 10000 with 97.50% 	 Time used:  0.22 sec
2023-04-01 20:52:11,780 		4272 of 10000 with 97.50% 	 Time used:  0.19 sec
2023-04-01 20:52:12,058 		4296 of 10000 with 97.49% 	 Time used:  0.27 sec
2023-04-01 20:52:12,266 		4320 of 10000 with 97.48% 	 Time used:  0.21 sec
2023-04-01 20:52:12,475 		4344 of 10000 with 97.47% 	 Time used:  0.21 sec
2023-04-01 20:52:12,647 		4368 of 10000 with 97.46% 	 Time used:  0.17 sec
2023-04-01 20:52:12,933 		4392 of 10000 with 97.47% 	 Time used:  0.28 sec
2023-04-01 20:52:13,147 		4416 of 10000 with 97.46% 	 Time used:  0.21 sec
2023-04-01 20:52:13,301 		4440 of 10000 with 97.48% 	 Time used:  0.15 sec
2023-04-01 20:52:13,490 		4464 of 10000 with 97.49% 	 Time used:  0.19 sec
2023-04-01 20:52:13,691 		4488 of 10000 with 97.50% 	 Time used:  0.20 sec
2023-04-01 20:52:13,845 		4512 of 10000 with 97.50% 	 Time used:  0.15 sec
2023-04-01 20:52:13,998 		4536 of 10000 with 97.46% 	 Time used:  0.15 sec
2023-04-01 20:52:14,177 		4560 of 10000 with 97.48% 	 Time used:  0.18 sec
2023-04-01 20:52:14,370 		4584 of 10000 with 97.49% 	 Time used:  0.19 sec
2023-04-01 20:52:14,555 		4608 of 10000 with 97.44% 	 Time used:  0.18 sec
2023-04-01 20:52:14,737 		4632 of 10000 with 97.45% 	 Time used:  0.18 sec
2023-04-01 20:52:14,893 		4656 of 10000 with 97.42% 	 Time used:  0.15 sec
2023-04-01 20:52:15,051 		4680 of 10000 with 97.44% 	 Time used:  0.16 sec
2023-04-01 20:52:15,258 		4704 of 10000 with 97.43% 	 Time used:  0.21 sec
2023-04-01 20:52:15,489 		4728 of 10000 with 97.40% 	 Time used:  0.23 sec
2023-04-01 20:52:15,629 		4752 of 10000 with 97.41% 	 Time used:  0.14 sec
2023-04-01 20:52:15,804 		4776 of 10000 with 97.42% 	 Time used:  0.17 sec
2023-04-01 20:52:15,992 		4800 of 10000 with 97.44% 	 Time used:  0.18 sec
2023-04-01 20:52:16,175 		4824 of 10000 with 97.45% 	 Time used:  0.18 sec
2023-04-01 20:52:16,398 		4848 of 10000 with 97.44% 	 Time used:  0.22 sec
2023-04-01 20:52:16,622 		4872 of 10000 with 97.45% 	 Time used:  0.22 sec
2023-04-01 20:52:16,681 		4896 of 10000 with 97.47% 	 Time used:  0.06 sec
2023-04-01 20:52:16,723 		4920 of 10000 with 97.48% 	 Time used:  0.04 sec
2023-04-01 20:52:16,765 		4944 of 10000 with 97.47% 	 Time used:  0.04 sec
2023-04-01 20:52:16,959 		4968 of 10000 with 97.46% 	 Time used:  0.19 sec
2023-04-01 20:52:17,141 		4992 of 10000 with 97.46% 	 Time used:  0.18 sec
2023-04-01 20:52:17,330 		5016 of 10000 with 97.47% 	 Time used:  0.19 sec
2023-04-01 20:52:17,520 		5040 of 10000 with 97.46% 	 Time used:  0.19 sec
2023-04-01 20:52:17,696 		5064 of 10000 with 97.45% 	 Time used:  0.17 sec
2023-04-01 20:52:17,883 		5088 of 10000 with 97.44% 	 Time used:  0.19 sec
2023-04-01 20:52:18,077 		5112 of 10000 with 97.46% 	 Time used:  0.19 sec
2023-04-01 20:52:18,308 		5136 of 10000 with 97.47% 	 Time used:  0.23 sec
2023-04-01 20:52:18,474 		5160 of 10000 with 97.48% 	 Time used:  0.16 sec
2023-04-01 20:52:18,687 		5184 of 10000 with 97.49% 	 Time used:  0.21 sec
2023-04-01 20:52:18,890 		5208 of 10000 with 97.50% 	 Time used:  0.20 sec
2023-04-01 20:52:19,120 		5232 of 10000 with 97.52% 	 Time used:  0.22 sec
2023-04-01 20:52:19,262 		5256 of 10000 with 97.51% 	 Time used:  0.14 sec
2023-04-01 20:52:19,420 		5280 of 10000 with 97.52% 	 Time used:  0.16 sec
2023-04-01 20:52:19,606 		5304 of 10000 with 97.53% 	 Time used:  0.18 sec
2023-04-01 20:52:19,781 		5328 of 10000 with 97.54% 	 Time used:  0.17 sec
2023-04-01 20:52:20,012 		5352 of 10000 with 97.53% 	 Time used:  0.23 sec
2023-04-01 20:52:20,147 		5376 of 10000 with 97.51% 	 Time used:  0.13 sec
2023-04-01 20:52:20,297 		5400 of 10000 with 97.50% 	 Time used:  0.15 sec
2023-04-01 20:52:20,406 		5424 of 10000 with 97.51% 	 Time used:  0.11 sec
2023-04-01 20:52:20,620 		5448 of 10000 with 97.52% 	 Time used:  0.21 sec
2023-04-01 20:52:20,796 		5472 of 10000 with 97.51% 	 Time used:  0.17 sec
2023-04-01 20:52:20,941 		5496 of 10000 with 97.49% 	 Time used:  0.14 sec
2023-04-01 20:52:21,029 		5520 of 10000 with 97.48% 	 Time used:  0.09 sec
2023-04-01 20:52:21,221 		5544 of 10000 with 97.46% 	 Time used:  0.16 sec
2023-04-01 20:52:21,416 		5568 of 10000 with 97.45% 	 Time used:  0.19 sec
2023-04-01 20:52:21,615 		5592 of 10000 with 97.46% 	 Time used:  0.20 sec
2023-04-01 20:52:21,766 		5616 of 10000 with 97.47% 	 Time used:  0.15 sec
2023-04-01 20:52:21,932 		5640 of 10000 with 97.46% 	 Time used:  0.16 sec
2023-04-01 20:52:22,083 		5664 of 10000 with 97.46% 	 Time used:  0.15 sec
2023-04-01 20:52:22,225 		5688 of 10000 with 97.47% 	 Time used:  0.14 sec
2023-04-01 20:52:22,379 		5712 of 10000 with 97.48% 	 Time used:  0.15 sec
2023-04-01 20:52:22,542 		5736 of 10000 with 97.47% 	 Time used:  0.16 sec
2023-04-01 20:52:22,751 		5760 of 10000 with 97.45% 	 Time used:  0.20 sec
2023-04-01 20:52:22,931 		5784 of 10000 with 97.44% 	 Time used:  0.18 sec
2023-04-01 20:52:23,195 		5808 of 10000 with 97.43% 	 Time used:  0.26 sec
2023-04-01 20:52:23,420 		5832 of 10000 with 97.43% 	 Time used:  0.22 sec
2023-04-01 20:52:23,636 		5856 of 10000 with 97.42% 	 Time used:  0.21 sec
2023-04-01 20:52:23,864 		5880 of 10000 with 97.41% 	 Time used:  0.23 sec
2023-04-01 20:52:24,081 		5904 of 10000 with 97.43% 	 Time used:  0.22 sec
2023-04-01 20:52:24,211 		5928 of 10000 with 97.44% 	 Time used:  0.13 sec
2023-04-01 20:52:24,386 		5952 of 10000 with 97.45% 	 Time used:  0.17 sec
2023-04-01 20:52:24,670 		5976 of 10000 with 97.46% 	 Time used:  0.28 sec
2023-04-01 20:52:24,869 		6000 of 10000 with 97.47% 	 Time used:  0.20 sec
2023-04-01 20:52:25,064 		6024 of 10000 with 97.48% 	 Time used:  0.19 sec
2023-04-01 20:52:25,235 		6048 of 10000 with 97.47% 	 Time used:  0.17 sec
2023-04-01 20:52:25,651 		6072 of 10000 with 97.48% 	 Time used:  0.41 sec
2023-04-01 20:52:25,823 		6096 of 10000 with 97.46% 	 Time used:  0.17 sec
2023-04-01 20:52:25,995 		6120 of 10000 with 97.43% 	 Time used:  0.17 sec
2023-04-01 20:52:26,177 		6144 of 10000 with 97.44% 	 Time used:  0.18 sec
2023-04-01 20:52:26,339 		6168 of 10000 with 97.44% 	 Time used:  0.16 sec
2023-04-01 20:52:26,497 		6192 of 10000 with 97.42% 	 Time used:  0.16 sec
2023-04-01 20:52:26,719 		6216 of 10000 with 97.41% 	 Time used:  0.22 sec
2023-04-01 20:52:26,857 		6240 of 10000 with 97.42% 	 Time used:  0.14 sec
2023-04-01 20:52:27,164 		6264 of 10000 with 97.43% 	 Time used:  0.30 sec
2023-04-01 20:52:27,193 		6288 of 10000 with 97.44% 	 Time used:  0.03 sec
2023-04-01 20:52:27,423 		6312 of 10000 with 97.43% 	 Time used:  0.21 sec
2023-04-01 20:52:27,659 		6336 of 10000 with 97.44% 	 Time used:  0.22 sec
2023-04-01 20:52:27,688 		6360 of 10000 with 97.42% 	 Time used:  0.03 sec
2023-04-01 20:52:27,838 		6384 of 10000 with 97.43% 	 Time used:  0.15 sec
2023-04-01 20:52:28,008 		6408 of 10000 with 97.43% 	 Time used:  0.17 sec
2023-04-01 20:52:28,197 		6432 of 10000 with 97.43% 	 Time used:  0.19 sec
2023-04-01 20:52:28,427 		6456 of 10000 with 97.44% 	 Time used:  0.23 sec
2023-04-01 20:52:28,457 		6480 of 10000 with 97.45% 	 Time used:  0.03 sec
2023-04-01 20:52:28,497 		6504 of 10000 with 97.46% 	 Time used:  0.04 sec
2023-04-01 20:52:28,539 		6528 of 10000 with 97.44% 	 Time used:  0.04 sec
2023-04-01 20:52:28,600 		6552 of 10000 with 97.41% 	 Time used:  0.06 sec
2023-04-01 20:52:28,662 		6576 of 10000 with 97.41% 	 Time used:  0.06 sec
2023-04-01 20:52:28,853 		6600 of 10000 with 97.42% 	 Time used:  0.19 sec
2023-04-01 20:52:29,039 		6624 of 10000 with 97.43% 	 Time used:  0.18 sec
2023-04-01 20:52:29,265 		6648 of 10000 with 97.41% 	 Time used:  0.22 sec
2023-04-01 20:52:29,591 		6672 of 10000 with 97.42% 	 Time used:  0.32 sec
2023-04-01 20:52:29,823 		6696 of 10000 with 97.43% 	 Time used:  0.23 sec
2023-04-01 20:52:29,989 		6720 of 10000 with 97.44% 	 Time used:  0.16 sec
2023-04-01 20:52:30,166 		6744 of 10000 with 97.43% 	 Time used:  0.18 sec
2023-04-01 20:52:30,311 		6768 of 10000 with 97.43% 	 Time used:  0.14 sec
2023-04-01 20:52:30,457 		6792 of 10000 with 97.41% 	 Time used:  0.14 sec
2023-04-01 20:52:30,650 		6816 of 10000 with 97.42% 	 Time used:  0.19 sec
2023-04-01 20:52:30,863 		6840 of 10000 with 97.43% 	 Time used:  0.21 sec
2023-04-01 20:52:31,031 		6864 of 10000 with 97.44% 	 Time used:  0.17 sec
2023-04-01 20:52:31,212 		6888 of 10000 with 97.44% 	 Time used:  0.18 sec
2023-04-01 20:52:31,407 		6912 of 10000 with 97.42% 	 Time used:  0.19 sec
2023-04-01 20:52:31,581 		6936 of 10000 with 97.42% 	 Time used:  0.17 sec
2023-04-01 20:52:31,946 		6960 of 10000 with 97.43% 	 Time used:  0.36 sec
2023-04-01 20:52:31,983 		6984 of 10000 with 97.42% 	 Time used:  0.04 sec
2023-04-01 20:52:32,060 		7008 of 10000 with 97.42% 	 Time used:  0.07 sec
2023-04-01 20:52:32,166 		7032 of 10000 with 97.43% 	 Time used:  0.07 sec
2023-04-01 20:52:32,366 		7056 of 10000 with 97.43% 	 Time used:  0.19 sec
2023-04-01 20:52:32,558 		7080 of 10000 with 97.44% 	 Time used:  0.19 sec
2023-04-01 20:52:32,749 		7104 of 10000 with 97.44% 	 Time used:  0.19 sec
2023-04-01 20:52:32,976 		7128 of 10000 with 97.45% 	 Time used:  0.23 sec
2023-04-01 20:52:33,133 		7152 of 10000 with 97.44% 	 Time used:  0.16 sec
2023-04-01 20:52:33,330 		7176 of 10000 with 97.45% 	 Time used:  0.20 sec
2023-04-01 20:52:33,508 		7200 of 10000 with 97.46% 	 Time used:  0.18 sec
2023-04-01 20:52:33,651 		7224 of 10000 with 97.45% 	 Time used:  0.14 sec
2023-04-01 20:52:33,834 		7248 of 10000 with 97.43% 	 Time used:  0.18 sec
2023-04-01 20:52:34,053 		7272 of 10000 with 97.44% 	 Time used:  0.22 sec
2023-04-01 20:52:34,267 		7296 of 10000 with 97.44% 	 Time used:  0.21 sec
2023-04-01 20:52:34,445 		7320 of 10000 with 97.45% 	 Time used:  0.18 sec
2023-04-01 20:52:34,615 		7344 of 10000 with 97.44% 	 Time used:  0.17 sec
2023-04-01 20:52:34,846 		7368 of 10000 with 97.43% 	 Time used:  0.23 sec
2023-04-01 20:52:35,025 		7392 of 10000 with 97.44% 	 Time used:  0.18 sec
2023-04-01 20:52:35,218 		7416 of 10000 with 97.44% 	 Time used:  0.19 sec
2023-04-01 20:52:35,452 		7440 of 10000 with 97.43% 	 Time used:  0.23 sec
2023-04-01 20:52:35,680 		7464 of 10000 with 97.43% 	 Time used:  0.23 sec
2023-04-01 20:52:35,853 		7488 of 10000 with 97.44% 	 Time used:  0.17 sec
2023-04-01 20:52:36,061 		7512 of 10000 with 97.44% 	 Time used:  0.21 sec
2023-04-01 20:52:36,200 		7536 of 10000 with 97.45% 	 Time used:  0.14 sec
2023-04-01 20:52:36,427 		7560 of 10000 with 97.45% 	 Time used:  0.23 sec
2023-04-01 20:52:36,589 		7584 of 10000 with 97.46% 	 Time used:  0.16 sec
2023-04-01 20:52:36,821 		7608 of 10000 with 97.46% 	 Time used:  0.23 sec
2023-04-01 20:52:36,852 		7632 of 10000 with 97.47% 	 Time used:  0.03 sec
2023-04-01 20:52:36,894 		7656 of 10000 with 97.48% 	 Time used:  0.04 sec
2023-04-01 20:52:36,949 		7680 of 10000 with 97.49% 	 Time used:  0.04 sec
2023-04-01 20:52:37,037 		7704 of 10000 with 97.49% 	 Time used:  0.09 sec
2023-04-01 20:52:37,211 		7728 of 10000 with 97.50% 	 Time used:  0.17 sec
2023-04-01 20:52:37,380 		7752 of 10000 with 97.51% 	 Time used:  0.17 sec
2023-04-01 20:52:37,577 		7776 of 10000 with 97.52% 	 Time used:  0.20 sec
2023-04-01 20:52:37,829 		7800 of 10000 with 97.53% 	 Time used:  0.25 sec
2023-04-01 20:52:38,004 		7824 of 10000 with 97.53% 	 Time used:  0.17 sec
2023-04-01 20:52:38,228 		7848 of 10000 with 97.54% 	 Time used:  0.22 sec
2023-04-01 20:52:38,406 		7872 of 10000 with 97.54% 	 Time used:  0.18 sec
2023-04-01 20:52:38,619 		7896 of 10000 with 97.53% 	 Time used:  0.21 sec
2023-04-01 20:52:38,795 		7920 of 10000 with 97.53% 	 Time used:  0.17 sec
2023-04-01 20:52:39,034 		7944 of 10000 with 97.53% 	 Time used:  0.24 sec
2023-04-01 20:52:39,229 		7968 of 10000 with 97.52% 	 Time used:  0.19 sec
2023-04-01 20:52:39,462 		7992 of 10000 with 97.52% 	 Time used:  0.23 sec
2023-04-01 20:52:39,596 		8016 of 10000 with 97.50% 	 Time used:  0.13 sec
2023-04-01 20:52:39,739 		8040 of 10000 with 97.51% 	 Time used:  0.14 sec
2023-04-01 20:52:39,910 		8064 of 10000 with 97.52% 	 Time used:  0.17 sec
2023-04-01 20:52:40,077 		8088 of 10000 with 97.51% 	 Time used:  0.17 sec
2023-04-01 20:52:40,215 		8112 of 10000 with 97.50% 	 Time used:  0.14 sec
2023-04-01 20:52:40,375 		8136 of 10000 with 97.50% 	 Time used:  0.16 sec
2023-04-01 20:52:40,586 		8160 of 10000 with 97.51% 	 Time used:  0.19 sec
2023-04-01 20:52:40,782 		8184 of 10000 with 97.52% 	 Time used:  0.19 sec
2023-04-01 20:52:41,039 		8208 of 10000 with 97.53% 	 Time used:  0.26 sec
2023-04-01 20:52:41,228 		8232 of 10000 with 97.52% 	 Time used:  0.19 sec
2023-04-01 20:52:41,421 		8256 of 10000 with 97.53% 	 Time used:  0.19 sec
2023-04-01 20:52:41,610 		8280 of 10000 with 97.54% 	 Time used:  0.18 sec
2023-04-01 20:52:41,801 		8304 of 10000 with 97.53% 	 Time used:  0.19 sec
2023-04-01 20:52:41,981 		8328 of 10000 with 97.53% 	 Time used:  0.18 sec
2023-04-01 20:52:42,180 		8352 of 10000 with 97.51% 	 Time used:  0.20 sec
2023-04-01 20:52:42,357 		8376 of 10000 with 97.52% 	 Time used:  0.17 sec
2023-04-01 20:52:42,573 		8400 of 10000 with 97.52% 	 Time used:  0.21 sec
2023-04-01 20:52:42,766 		8424 of 10000 with 97.52% 	 Time used:  0.19 sec
2023-04-01 20:52:42,960 		8448 of 10000 with 97.53% 	 Time used:  0.19 sec
2023-04-01 20:52:43,212 		8472 of 10000 with 97.53% 	 Time used:  0.25 sec
2023-04-01 20:52:43,378 		8496 of 10000 with 97.53% 	 Time used:  0.17 sec
2023-04-01 20:52:43,630 		8520 of 10000 with 97.52% 	 Time used:  0.25 sec
2023-04-01 20:52:43,727 		8544 of 10000 with 97.52% 	 Time used:  0.10 sec
2023-04-01 20:52:43,972 		8568 of 10000 with 97.53% 	 Time used:  0.22 sec
2023-04-01 20:52:44,199 		8592 of 10000 with 97.53% 	 Time used:  0.22 sec
2023-04-01 20:52:44,402 		8616 of 10000 with 97.54% 	 Time used:  0.20 sec
2023-04-01 20:52:44,618 		8640 of 10000 with 97.53% 	 Time used:  0.22 sec
2023-04-01 20:52:44,822 		8664 of 10000 with 97.53% 	 Time used:  0.20 sec
2023-04-01 20:52:45,044 		8688 of 10000 with 97.54% 	 Time used:  0.22 sec
2023-04-01 20:52:45,245 		8712 of 10000 with 97.54% 	 Time used:  0.20 sec
2023-04-01 20:52:45,453 		8736 of 10000 with 97.54% 	 Time used:  0.21 sec
2023-04-01 20:52:45,658 		8760 of 10000 with 97.55% 	 Time used:  0.20 sec
2023-04-01 20:52:45,901 		8784 of 10000 with 97.54% 	 Time used:  0.24 sec
2023-04-01 20:52:45,930 		8808 of 10000 with 97.51% 	 Time used:  0.03 sec
2023-04-01 20:52:45,970 		8832 of 10000 with 97.51% 	 Time used:  0.04 sec
2023-04-01 20:52:46,011 		8856 of 10000 with 97.50% 	 Time used:  0.04 sec
2023-04-01 20:52:46,051 		8880 of 10000 with 97.51% 	 Time used:  0.04 sec
2023-04-01 20:52:46,115 		8904 of 10000 with 97.52% 	 Time used:  0.06 sec
2023-04-01 20:52:46,257 		8928 of 10000 with 97.52% 	 Time used:  0.14 sec
2023-04-01 20:52:46,401 		8952 of 10000 with 97.53% 	 Time used:  0.14 sec
2023-04-01 20:52:46,543 		8976 of 10000 with 97.53% 	 Time used:  0.14 sec
2023-04-01 20:52:46,698 		9000 of 10000 with 97.52% 	 Time used:  0.15 sec
2023-04-01 20:52:46,832 		9024 of 10000 with 97.52% 	 Time used:  0.13 sec
2023-04-01 20:52:47,035 		9048 of 10000 with 97.52% 	 Time used:  0.20 sec
2023-04-01 20:52:47,271 		9072 of 10000 with 97.52% 	 Time used:  0.23 sec
2023-04-01 20:52:47,304 		9096 of 10000 with 97.52% 	 Time used:  0.03 sec
2023-04-01 20:52:47,341 		9120 of 10000 with 97.52% 	 Time used:  0.04 sec
2023-04-01 20:52:47,377 		9144 of 10000 with 97.52% 	 Time used:  0.03 sec
2023-04-01 20:52:47,413 		9168 of 10000 with 97.52% 	 Time used:  0.03 sec
2023-04-01 20:52:47,450 		9192 of 10000 with 97.52% 	 Time used:  0.04 sec
2023-04-01 20:52:47,487 		9216 of 10000 with 97.52% 	 Time used:  0.03 sec
2023-04-01 20:52:47,523 		9240 of 10000 with 97.52% 	 Time used:  0.03 sec
2023-04-01 20:52:47,665 		9264 of 10000 with 97.53% 	 Time used:  0.14 sec
2023-04-01 20:52:47,820 		9288 of 10000 with 97.53% 	 Time used:  0.15 sec
2023-04-01 20:52:47,964 		9312 of 10000 with 97.53% 	 Time used:  0.14 sec
2023-04-01 20:52:48,169 		9336 of 10000 with 97.54% 	 Time used:  0.20 sec
2023-04-01 20:52:48,419 		9360 of 10000 with 97.54% 	 Time used:  0.25 sec
2023-04-01 20:52:48,449 		9384 of 10000 with 97.54% 	 Time used:  0.03 sec
2023-04-01 20:52:48,512 		9408 of 10000 with 97.54% 	 Time used:  0.04 sec
2023-04-01 20:52:48,706 		9432 of 10000 with 97.55% 	 Time used:  0.19 sec
2023-04-01 20:52:48,887 		9456 of 10000 with 97.56% 	 Time used:  0.18 sec
2023-04-01 20:52:49,074 		9480 of 10000 with 97.56% 	 Time used:  0.19 sec
2023-04-01 20:52:49,269 		9504 of 10000 with 97.57% 	 Time used:  0.19 sec
2023-04-01 20:52:49,467 		9528 of 10000 with 97.57% 	 Time used:  0.20 sec
2023-04-01 20:52:49,642 		9552 of 10000 with 97.57% 	 Time used:  0.17 sec
2023-04-01 20:52:49,841 		9576 of 10000 with 97.58% 	 Time used:  0.20 sec
2023-04-01 20:52:50,000 		9600 of 10000 with 97.58% 	 Time used:  0.16 sec
2023-04-01 20:52:50,201 		9624 of 10000 with 97.59% 	 Time used:  0.20 sec
2023-04-01 20:52:50,446 		9648 of 10000 with 97.56% 	 Time used:  0.24 sec
2023-04-01 20:52:50,613 		9672 of 10000 with 97.57% 	 Time used:  0.17 sec
2023-04-01 20:52:50,894 		9696 of 10000 with 97.57% 	 Time used:  0.28 sec
2023-04-01 20:52:50,926 		9720 of 10000 with 97.55% 	 Time used:  0.03 sec
2023-04-01 20:52:50,963 		9744 of 10000 with 97.56% 	 Time used:  0.04 sec
2023-04-01 20:52:51,000 		9768 of 10000 with 97.54% 	 Time used:  0.04 sec
2023-04-01 20:52:51,038 		9792 of 10000 with 97.55% 	 Time used:  0.04 sec
2023-04-01 20:52:51,075 		9816 of 10000 with 97.54% 	 Time used:  0.04 sec
2023-04-01 20:52:51,246 		9840 of 10000 with 97.55% 	 Time used:  0.17 sec
2023-04-01 20:52:51,287 		9864 of 10000 with 97.55% 	 Time used:  0.04 sec
2023-04-01 20:52:51,328 		9888 of 10000 with 97.54% 	 Time used:  0.04 sec
2023-04-01 20:52:51,369 		9912 of 10000 with 97.55% 	 Time used:  0.04 sec
2023-04-01 20:52:51,410 		9936 of 10000 with 97.55% 	 Time used:  0.04 sec
2023-04-01 20:52:51,451 		9960 of 10000 with 97.54% 	 Time used:  0.04 sec
2023-04-01 20:52:51,502 		9984 of 10000 with 97.54% 	 Time used:  0.04 sec
2023-04-01 20:52:51,725 		10000 of 10000 with 97.53% 	 Time used:  0.22 sec
2023-04-01 20:52:51,725 
2023-04-01 20:52:51,735 			Learning rate: weights:   1.000e-04    
2023-04-01 20:52:51,735 			Last test performance: 97.53%
2023-04-01 20:52:51,735 ----------------
2023-04-01 20:52:55,074   36  =>  0    		Training 486 pattern with 97.71% 	Forward time: 	 2.59 sec
2023-04-01 20:52:55,074 			Loss:    3.186e-03    			Backward time: 	 0.73 sec 
2023-04-01 20:52:55,164 			Learning rate: weights:   1.000e-04    
2023-04-01 20:52:55,165 			Last test performance: 97.53%
2023-04-01 20:52:55,166 ----------------
2023-04-01 20:52:57,875   36  =>  1    		Training 486 pattern with 99.38% 	Forward time: 	 1.87 sec
2023-04-01 20:52:57,876 			Loss:    1.199e-03    			Backward time: 	 0.79 sec 
2023-04-01 20:52:58,177 			Learning rate: weights:   1.000e-04    
2023-04-01 20:52:58,177 			Last test performance: 97.53%
2023-04-01 20:52:58,178 ----------------
2023-04-01 20:53:02,611   36  =>  2    		Training 486 pattern with 98.33% 	Forward time: 	 2.67 sec
2023-04-01 20:53:02,611 			Loss:    2.312e-03    			Backward time: 	 1.74 sec 
2023-04-01 20:53:02,715 			Learning rate: weights:   1.000e-04    
2023-04-01 20:53:02,715 			Last test performance: 97.53%
2023-04-01 20:53:02,716 ----------------
2023-04-01 20:53:07,310   36  =>  3    		Training 486 pattern with 99.17% 	Forward time: 	 3.66 sec
2023-04-01 20:53:07,310 			Loss:    1.254e-03    			Backward time: 	 0.90 sec 
2023-04-01 20:53:07,793 			Learning rate: weights:   1.000e-04    
2023-04-01 20:53:07,793 			Last test performance: 97.53%
2023-04-01 20:53:07,793 ----------------
2023-04-01 20:53:12,567   36  =>  4    		Training 486 pattern with 97.92% 	Forward time: 	 3.63 sec
2023-04-01 20:53:12,568 			Loss:    2.439e-03    			Backward time: 	 1.12 sec 
2023-04-01 20:53:12,733 			Learning rate: weights:   1.000e-04    
2023-04-01 20:53:12,734 			Last test performance: 97.53%
2023-04-01 20:53:12,734 ----------------
2023-04-01 20:53:16,266   36  =>  5    		Training 486 pattern with 97.92% 	Forward time: 	 2.34 sec
2023-04-01 20:53:16,266 			Loss:    3.768e-03    			Backward time: 	 1.16 sec 
2023-04-01 20:53:16,463 			Learning rate: weights:   1.000e-04    
2023-04-01 20:53:16,464 			Last test performance: 97.53%
2023-04-01 20:53:16,464 ----------------
2023-04-01 20:53:19,902   36  =>  6    		Training 486 pattern with 98.12% 	Forward time: 	 2.22 sec
2023-04-01 20:53:19,902 			Loss:    2.339e-03    			Backward time: 	 1.19 sec 
2023-04-01 20:53:20,052 			Learning rate: weights:   1.000e-04    
2023-04-01 20:53:20,052 			Last test performance: 97.53%
2023-04-01 20:53:20,052 ----------------
2023-04-01 20:53:24,390   36  =>  7    		Training 486 pattern with 98.12% 	Forward time: 	 3.46 sec
2023-04-01 20:53:24,391 			Loss:    2.434e-03    			Backward time: 	 0.85 sec 
2023-04-01 20:53:24,570 			Learning rate: weights:   1.000e-04    
2023-04-01 20:53:24,570 			Last test performance: 97.53%
2023-04-01 20:53:24,571 ----------------
2023-04-01 20:53:28,081   36  =>  8    		Training 486 pattern with 98.33% 	Forward time: 	 2.91 sec
2023-04-01 20:53:28,082 			Loss:    2.145e-03    			Backward time: 	 0.58 sec 
2023-04-01 20:53:28,217 			Learning rate: weights:   1.000e-04    
2023-04-01 20:53:28,217 			Last test performance: 97.53%
2023-04-01 20:53:28,218 ----------------
2023-04-01 20:53:32,111   36  =>  9    		Training 486 pattern with 97.71% 	Forward time: 	 2.11 sec
2023-04-01 20:53:32,111 			Loss:    2.596e-03    			Backward time: 	 1.76 sec 
2023-04-01 20:53:32,464 			Learning rate: weights:   1.000e-04    
2023-04-01 20:53:32,465 			Last test performance: 97.53%
2023-04-01 20:53:32,465 ----------------
2023-04-01 20:53:35,218   36  =>  10   		Training 486 pattern with 97.71% 	Forward time: 	 1.55 sec
2023-04-01 20:53:35,218 			Loss:    2.803e-03    			Backward time: 	 1.17 sec 
2023-04-01 20:53:35,348 			Learning rate: weights:   1.000e-04    
2023-04-01 20:53:35,348 			Last test performance: 97.53%
2023-04-01 20:53:35,348 ----------------
2023-04-01 20:53:37,593   36  =>  11   		Training 486 pattern with 97.92% 	Forward time: 	 1.24 sec
2023-04-01 20:53:37,593 			Loss:    2.371e-03    			Backward time: 	 0.97 sec 
2023-04-01 20:53:37,752 			Learning rate: weights:   1.000e-04    
2023-04-01 20:53:37,754 			Last test performance: 97.53%
2023-04-01 20:53:37,755 ----------------
2023-04-01 20:53:41,199   36  =>  12   		Training 486 pattern with 98.12% 	Forward time: 	 2.16 sec
2023-04-01 20:53:41,200 			Loss:    2.022e-03    			Backward time: 	 1.26 sec 
2023-04-01 20:53:41,259 			Learning rate: weights:   1.000e-04    
2023-04-01 20:53:41,259 			Last test performance: 97.53%
2023-04-01 20:53:41,259 ----------------
2023-04-01 20:53:44,920   36  =>  13   		Training 486 pattern with 97.92% 	Forward time: 	 2.56 sec
2023-04-01 20:53:44,921 			Loss:    3.475e-03    			Backward time: 	 1.08 sec 
2023-04-01 20:53:45,082 			Learning rate: weights:   1.000e-04    
2023-04-01 20:53:45,084 			Last test performance: 97.53%
2023-04-01 20:53:45,085 ----------------
2023-04-01 20:53:46,068   36  =>  14   		Training 486 pattern with 98.54% 	Forward time: 	 0.81 sec
2023-04-01 20:53:46,068 			Loss:    2.237e-03    			Backward time: 	 0.15 sec 
2023-04-01 20:53:46,358 			Learning rate: weights:   1.000e-04    
2023-04-01 20:53:46,358 			Last test performance: 97.53%
2023-04-01 20:53:46,359 ----------------
2023-04-01 20:53:49,454   36  =>  15   		Training 486 pattern with 98.54% 	Forward time: 	 2.10 sec
2023-04-01 20:53:49,454 			Loss:    2.056e-03    			Backward time: 	 0.97 sec 
2023-04-01 20:53:49,571 			Learning rate: weights:   1.000e-04    
2023-04-01 20:53:49,571 			Last test performance: 97.53%
2023-04-01 20:53:49,572 ----------------
2023-04-01 20:53:52,675   36  =>  16   		Training 486 pattern with 97.71% 	Forward time: 	 2.30 sec
2023-04-01 20:53:52,675 			Loss:    2.610e-03    			Backward time: 	 0.78 sec 
2023-04-01 20:53:52,771 			Learning rate: weights:   1.000e-04    
2023-04-01 20:53:52,772 			Last test performance: 97.53%
2023-04-01 20:53:52,772 ----------------
2023-04-01 20:53:56,574   36  =>  17   		Training 486 pattern with 98.33% 	Forward time: 	 2.26 sec
2023-04-01 20:53:56,574 			Loss:    1.984e-03    			Backward time: 	 1.52 sec 
2023-04-01 20:53:56,736 			Learning rate: weights:   1.000e-04    
2023-04-01 20:53:56,738 			Last test performance: 97.53%
2023-04-01 20:53:56,738 ----------------
2023-04-01 20:53:58,806   36  =>  18   		Training 486 pattern with 97.71% 	Forward time: 	 1.66 sec
2023-04-01 20:53:58,806 			Loss:    2.992e-03    			Backward time: 	 0.38 sec 
2023-04-01 20:53:59,003 			Learning rate: weights:   1.000e-04    
2023-04-01 20:53:59,003 			Last test performance: 97.53%
2023-04-01 20:53:59,004 ----------------
2023-04-01 20:54:02,170   36  =>  19   		Training 486 pattern with 98.12% 	Forward time: 	 1.86 sec
2023-04-01 20:54:02,171 			Loss:    2.299e-03    			Backward time: 	 1.28 sec 
2023-04-01 20:54:02,358 			Learning rate: weights:   1.000e-04    
2023-04-01 20:54:02,359 			Last test performance: 97.53%
2023-04-01 20:54:02,360 ----------------
2023-04-01 20:54:05,600   36  =>  20   		Training 486 pattern with 97.92% 	Forward time: 	 2.38 sec
2023-04-01 20:54:05,601 			Loss:    2.684e-03    			Backward time: 	 0.82 sec 
2023-04-01 20:54:05,901 			Learning rate: weights:   1.000e-04    
2023-04-01 20:54:05,901 			Last test performance: 97.53%
2023-04-01 20:54:05,901 ----------------
2023-04-01 20:54:09,998   36  =>  21   		Training 486 pattern with 97.50% 	Forward time: 	 2.79 sec
2023-04-01 20:54:09,999 			Loss:    3.758e-03    			Backward time: 	 1.28 sec 
2023-04-01 20:54:10,087 			Learning rate: weights:   1.000e-04    
2023-04-01 20:54:10,087 			Last test performance: 97.53%
2023-04-01 20:54:10,087 ----------------
2023-04-01 20:54:14,307   36  =>  22   		Training 486 pattern with 98.96% 	Forward time: 	 2.98 sec
2023-04-01 20:54:14,307 			Loss:    1.611e-03    			Backward time: 	 1.22 sec 
2023-04-01 20:54:14,437 			Learning rate: weights:   1.000e-04    
2023-04-01 20:54:14,437 			Last test performance: 97.53%
2023-04-01 20:54:14,438 ----------------
2023-04-01 20:54:17,562   36  =>  23   		Training 486 pattern with 98.12% 	Forward time: 	 1.65 sec
2023-04-01 20:54:17,562 			Loss:    1.904e-03    			Backward time: 	 1.45 sec 
2023-04-01 20:54:17,724 			Learning rate: weights:   1.000e-04    
2023-04-01 20:54:17,724 			Last test performance: 97.53%
2023-04-01 20:54:17,724 ----------------
2023-04-01 20:54:20,362   36  =>  24   		Training 486 pattern with 98.12% 	Forward time: 	 1.95 sec
2023-04-01 20:54:20,362 			Loss:    2.387e-03    			Backward time: 	 0.66 sec 
2023-04-01 20:54:20,604 			Learning rate: weights:   1.000e-04    
2023-04-01 20:54:20,604 			Last test performance: 97.53%
2023-04-01 20:54:20,604 ----------------
2023-04-01 20:54:23,835   36  =>  25   		Training 486 pattern with 97.08% 	Forward time: 	 2.09 sec
2023-04-01 20:54:23,835 			Loss:    2.510e-03    			Backward time: 	 1.12 sec 
2023-04-01 20:54:23,920 			Learning rate: weights:   1.000e-04    
2023-04-01 20:54:23,921 			Last test performance: 97.53%
2023-04-01 20:54:23,921 ----------------
2023-04-01 20:54:27,709   36  =>  26   		Training 486 pattern with 97.50% 	Forward time: 	 2.48 sec
2023-04-01 20:54:27,709 			Loss:    2.523e-03    			Backward time: 	 1.29 sec 
2023-04-01 20:54:27,802 			Learning rate: weights:   1.000e-04    
2023-04-01 20:54:27,802 			Last test performance: 97.53%
2023-04-01 20:54:27,802 ----------------
2023-04-01 20:54:32,118   36  =>  27   		Training 486 pattern with 97.71% 	Forward time: 	 2.93 sec
2023-04-01 20:54:32,118 			Loss:    3.126e-03    			Backward time: 	 1.36 sec 
2023-04-01 20:54:32,288 			Learning rate: weights:   1.000e-04    
2023-04-01 20:54:32,288 			Last test performance: 97.53%
2023-04-01 20:54:32,288 ----------------
2023-04-01 20:54:35,483   36  =>  28   		Training 486 pattern with 98.96% 	Forward time: 	 2.03 sec
2023-04-01 20:54:35,483 			Loss:    1.932e-03    			Backward time: 	 1.13 sec 
2023-04-01 20:54:35,605 			Learning rate: weights:   1.000e-04    
2023-04-01 20:54:35,605 			Last test performance: 97.53%
2023-04-01 20:54:35,605 ----------------
2023-04-01 20:54:38,839   36  =>  29   		Training 486 pattern with 98.54% 	Forward time: 	 2.14 sec
2023-04-01 20:54:38,840 			Loss:    2.728e-03    			Backward time: 	 1.06 sec 
2023-04-01 20:54:38,930 			Learning rate: weights:   1.000e-04    
2023-04-01 20:54:38,930 			Last test performance: 97.53%
2023-04-01 20:54:38,930 ----------------
2023-04-01 20:54:41,455   36  =>  30   		Training 486 pattern with 97.71% 	Forward time: 	 1.74 sec
2023-04-01 20:54:41,456 			Loss:    3.377e-03    			Backward time: 	 0.76 sec 
2023-04-01 20:54:41,603 			Learning rate: weights:   1.000e-04    
2023-04-01 20:54:41,603 			Last test performance: 97.53%
2023-04-01 20:54:41,603 ----------------
2023-04-01 20:54:44,523   36  =>  31   		Training 486 pattern with 97.29% 	Forward time: 	 1.93 sec
2023-04-01 20:54:44,523 			Loss:    3.632e-03    			Backward time: 	 0.96 sec 
2023-04-01 20:54:44,676 			Learning rate: weights:   1.000e-04    
2023-04-01 20:54:44,707 			Last test performance: 97.53%
2023-04-01 20:54:44,707 ----------------
2023-04-01 20:54:48,081   36  =>  32   		Training 486 pattern with 98.96% 	Forward time: 	 2.30 sec
2023-04-01 20:54:48,081 			Loss:    1.658e-03    			Backward time: 	 1.08 sec 
2023-04-01 20:54:48,189 			Learning rate: weights:   1.000e-04    
2023-04-01 20:54:48,189 			Last test performance: 97.53%
2023-04-01 20:54:48,189 ----------------
2023-04-01 20:54:50,353   36  =>  33   		Training 486 pattern with 97.50% 	Forward time: 	 1.60 sec
2023-04-01 20:54:50,353 			Loss:    2.738e-03    			Backward time: 	 0.53 sec 
2023-04-01 20:54:50,502 			Learning rate: weights:   1.000e-04    
2023-04-01 20:54:50,503 			Last test performance: 97.53%
2023-04-01 20:54:50,503 ----------------
2023-04-01 20:54:54,295   36  =>  34   		Training 486 pattern with 98.33% 	Forward time: 	 2.42 sec
2023-04-01 20:54:54,296 			Loss:    3.353e-03    			Backward time: 	 1.35 sec 
2023-04-01 20:54:54,606 			Learning rate: weights:   1.000e-04    
2023-04-01 20:54:54,606 			Last test performance: 97.53%
2023-04-01 20:54:54,606 ----------------
2023-04-01 20:54:57,420   36  =>  35   		Training 486 pattern with 98.12% 	Forward time: 	 1.63 sec
2023-04-01 20:54:57,420 			Loss:    2.022e-03    			Backward time: 	 1.16 sec 
2023-04-01 20:54:57,597 			Learning rate: weights:   1.000e-04    
2023-04-01 20:54:57,597 			Last test performance: 97.53%
2023-04-01 20:54:57,597 ----------------
2023-04-01 20:54:59,834   36  =>  36   		Training 486 pattern with 98.12% 	Forward time: 	 1.66 sec
2023-04-01 20:54:59,834 			Loss:    3.395e-03    			Backward time: 	 0.56 sec 
2023-04-01 20:54:59,930 			Learning rate: weights:   1.000e-04    
2023-04-01 20:54:59,930 			Last test performance: 97.53%
2023-04-01 20:54:59,930 ----------------
2023-04-01 20:55:02,443   36  =>  37   		Training 486 pattern with 97.50% 	Forward time: 	 2.04 sec
2023-04-01 20:55:02,443 			Loss:    2.734e-03    			Backward time: 	 0.45 sec 
2023-04-01 20:55:02,589 			Learning rate: weights:   1.000e-04    
2023-04-01 20:55:02,590 			Last test performance: 97.53%
2023-04-01 20:55:02,590 ----------------
2023-04-01 20:55:05,295   36  =>  38   		Training 486 pattern with 96.67% 	Forward time: 	 1.79 sec
2023-04-01 20:55:05,296 			Loss:    3.399e-03    			Backward time: 	 0.88 sec 
2023-04-01 20:55:05,404 			Learning rate: weights:   1.000e-04    
2023-04-01 20:55:05,405 			Last test performance: 97.53%
2023-04-01 20:55:05,405 ----------------
2023-04-01 20:55:10,442   36  =>  39   		Training 486 pattern with 96.67% 	Forward time: 	 3.85 sec
2023-04-01 20:55:10,442 			Loss:    3.666e-03    			Backward time: 	 1.16 sec 
2023-04-01 20:55:10,570 			Learning rate: weights:   1.000e-04    
2023-04-01 20:55:10,570 			Last test performance: 97.53%
2023-04-01 20:55:10,570 ----------------
2023-04-01 20:55:13,348   36  =>  40   		Training 486 pattern with 98.54% 	Forward time: 	 2.21 sec
2023-04-01 20:55:13,349 			Loss:    2.054e-03    			Backward time: 	 0.53 sec 
2023-04-01 20:55:13,517 			Learning rate: weights:   1.000e-04    
2023-04-01 20:55:13,517 			Last test performance: 97.53%
2023-04-01 20:55:13,517 ----------------
2023-04-01 20:55:17,142   36  =>  41   		Training 486 pattern with 97.71% 	Forward time: 	 2.84 sec
2023-04-01 20:55:17,142 			Loss:    2.516e-03    			Backward time: 	 0.75 sec 
2023-04-01 20:55:17,322 			Learning rate: weights:   1.000e-04    
2023-04-01 20:55:17,324 			Last test performance: 97.53%
2023-04-01 20:55:17,324 ----------------
2023-04-01 20:55:20,574   36  =>  42   		Training 486 pattern with 98.54% 	Forward time: 	 1.82 sec
2023-04-01 20:55:20,575 			Loss:    2.732e-03    			Backward time: 	 1.41 sec 
2023-04-01 20:55:20,661 			Learning rate: weights:   1.000e-04    
2023-04-01 20:55:20,662 			Last test performance: 97.53%
2023-04-01 20:55:20,697 ----------------
2023-04-01 20:55:24,264   36  =>  43   		Training 486 pattern with 98.12% 	Forward time: 	 2.08 sec
2023-04-01 20:55:24,264 			Loss:    2.280e-03    			Backward time: 	 1.50 sec 
2023-04-01 20:55:24,349 			Learning rate: weights:   1.000e-04    
2023-04-01 20:55:24,349 			Last test performance: 97.53%
2023-04-01 20:55:24,349 ----------------
2023-04-01 20:55:27,779   36  =>  44   		Training 486 pattern with 98.12% 	Forward time: 	 2.34 sec
2023-04-01 20:55:27,779 			Loss:    2.361e-03    			Backward time: 	 1.06 sec 
2023-04-01 20:55:28,163 			Learning rate: weights:   1.000e-04    
2023-04-01 20:55:28,163 			Last test performance: 97.53%
2023-04-01 20:55:28,163 ----------------
2023-04-01 20:55:32,282   36  =>  45   		Training 486 pattern with 99.17% 	Forward time: 	 3.06 sec
2023-04-01 20:55:32,282 			Loss:    1.582e-03    			Backward time: 	 1.04 sec 
2023-04-01 20:55:32,410 			Learning rate: weights:   1.000e-04    
2023-04-01 20:55:32,410 			Last test performance: 97.53%
2023-04-01 20:55:32,410 ----------------
2023-04-01 20:55:34,702   36  =>  46   		Training 486 pattern with 98.33% 	Forward time: 	 1.82 sec
2023-04-01 20:55:34,702 			Loss:    2.498e-03    			Backward time: 	 0.45 sec 
2023-04-01 20:55:34,793 			Learning rate: weights:   1.000e-04    
2023-04-01 20:55:34,794 			Last test performance: 97.53%
2023-04-01 20:55:34,794 ----------------
2023-04-01 20:55:37,328   36  =>  47   		Training 486 pattern with 97.50% 	Forward time: 	 1.89 sec
2023-04-01 20:55:37,329 			Loss:    2.653e-03    			Backward time: 	 0.62 sec 
2023-04-01 20:55:37,460 			Learning rate: weights:   1.000e-04    
2023-04-01 20:55:37,461 			Last test performance: 97.53%
2023-04-01 20:55:37,461 ----------------
2023-04-01 20:55:41,240   36  =>  48   		Training 486 pattern with 97.08% 	Forward time: 	 2.75 sec
2023-04-01 20:55:41,240 			Loss:    3.576e-03    			Backward time: 	 1.00 sec 
2023-04-01 20:55:41,519 			Learning rate: weights:   1.000e-04    
2023-04-01 20:55:41,519 			Last test performance: 97.53%
2023-04-01 20:55:41,519 ----------------
2023-04-01 20:55:43,915   36  =>  49   		Training 486 pattern with 97.92% 	Forward time: 	 1.73 sec
2023-04-01 20:55:43,915 			Loss:    1.908e-03    			Backward time: 	 0.64 sec 
2023-04-01 20:55:44,134 			Learning rate: weights:   1.000e-04    
2023-04-01 20:55:44,134 			Last test performance: 97.53%
2023-04-01 20:55:44,135 ----------------
2023-04-01 20:55:47,745   36  =>  50   		Training 486 pattern with 97.71% 	Forward time: 	 2.26 sec
2023-04-01 20:55:47,745 			Loss:    3.076e-03    			Backward time: 	 1.32 sec 
2023-04-01 20:55:48,042 			Learning rate: weights:   1.000e-04    
2023-04-01 20:55:48,043 			Last test performance: 97.53%
2023-04-01 20:55:48,043 ----------------
2023-04-01 20:55:50,527   36  =>  51   		Training 486 pattern with 98.12% 	Forward time: 	 1.94 sec
2023-04-01 20:55:50,528 			Loss:    2.480e-03    			Backward time: 	 0.52 sec 
2023-04-01 20:55:50,618 			Learning rate: weights:   1.000e-04    
2023-04-01 20:55:50,618 			Last test performance: 97.53%
2023-04-01 20:55:50,618 ----------------
2023-04-01 20:55:55,277   36  =>  52   		Training 486 pattern with 97.71% 	Forward time: 	 3.31 sec
2023-04-01 20:55:55,277 			Loss:    2.800e-03    			Backward time: 	 1.32 sec 
2023-04-01 20:55:55,408 			Learning rate: weights:   1.000e-04    
2023-04-01 20:55:55,408 			Last test performance: 97.53%
2023-04-01 20:55:55,409 ----------------
2023-04-01 20:55:57,276   36  =>  53   		Training 486 pattern with 98.12% 	Forward time: 	 1.41 sec
2023-04-01 20:55:57,277 			Loss:    3.942e-03    			Backward time: 	 0.43 sec 
2023-04-01 20:55:57,475 			Learning rate: weights:   1.000e-04    
2023-04-01 20:55:57,477 			Last test performance: 97.53%
2023-04-01 20:55:57,477 ----------------
2023-04-01 20:56:00,688   36  =>  54   		Training 486 pattern with 97.71% 	Forward time: 	 2.27 sec
2023-04-01 20:56:00,688 			Loss:    2.412e-03    			Backward time: 	 0.91 sec 
2023-04-01 20:56:00,819 			Learning rate: weights:   1.000e-04    
2023-04-01 20:56:00,819 			Last test performance: 97.53%
2023-04-01 20:56:00,819 ----------------
2023-04-01 20:56:02,842   36  =>  55   		Training 486 pattern with 97.50% 	Forward time: 	 1.49 sec
2023-04-01 20:56:02,842 			Loss:    2.782e-03    			Backward time: 	 0.51 sec 
2023-04-01 20:56:03,035 			Learning rate: weights:   1.000e-04    
2023-04-01 20:56:03,036 			Last test performance: 97.53%
2023-04-01 20:56:03,036 ----------------
2023-04-01 20:56:06,345   36  =>  56   		Training 486 pattern with 97.71% 	Forward time: 	 2.63 sec
2023-04-01 20:56:06,346 			Loss:    2.842e-03    			Backward time: 	 0.65 sec 
2023-04-01 20:56:06,520 			Learning rate: weights:   1.000e-04    
2023-04-01 20:56:06,520 			Last test performance: 97.53%
2023-04-01 20:56:06,520 ----------------
2023-04-01 20:56:10,273   36  =>  57   		Training 486 pattern with 98.12% 	Forward time: 	 2.49 sec
2023-04-01 20:56:10,274 			Loss:    1.830e-03    			Backward time: 	 1.23 sec 
2023-04-01 20:56:10,621 			Learning rate: weights:   1.000e-04    
2023-04-01 20:56:10,622 			Last test performance: 97.53%
2023-04-01 20:56:10,622 ----------------
2023-04-01 20:56:12,500   36  =>  58   		Training 486 pattern with 97.50% 	Forward time: 	 1.33 sec
2023-04-01 20:56:12,501 			Loss:    2.773e-03    			Backward time: 	 0.52 sec 
2023-04-01 20:56:12,640 			Learning rate: weights:   1.000e-04    
2023-04-01 20:56:12,642 			Last test performance: 97.53%
2023-04-01 20:56:12,642 ----------------
2023-04-01 20:56:16,269   36  =>  59   		Training 486 pattern with 97.50% 	Forward time: 	 2.09 sec
2023-04-01 20:56:16,270 			Loss:    3.869e-03    			Backward time: 	 1.50 sec 
2023-04-01 20:56:16,403 			Learning rate: weights:   1.000e-04    
2023-04-01 20:56:16,404 			Last test performance: 97.53%
2023-04-01 20:56:16,404 ----------------
2023-04-01 20:56:19,494   36  =>  60   		Training 486 pattern with 97.50% 	Forward time: 	 2.21 sec
2023-04-01 20:56:19,495 			Loss:    2.329e-03    			Backward time: 	 0.84 sec 
2023-04-01 20:56:19,732 			Learning rate: weights:   1.000e-04    
2023-04-01 20:56:19,732 			Last test performance: 97.53%
2023-04-01 20:56:19,732 ----------------
2023-04-01 20:56:23,261   36  =>  61   		Training 486 pattern with 97.29% 	Forward time: 	 2.13 sec
2023-04-01 20:56:23,261 			Loss:    2.586e-03    			Backward time: 	 1.37 sec 
2023-04-01 20:56:23,350 			Learning rate: weights:   1.000e-04    
2023-04-01 20:56:23,350 			Last test performance: 97.53%
2023-04-01 20:56:23,350 ----------------
2023-04-01 20:56:26,435   36  =>  62   		Training 486 pattern with 97.29% 	Forward time: 	 2.13 sec
2023-04-01 20:56:26,435 			Loss:    4.739e-03    			Backward time: 	 0.92 sec 
2023-04-01 20:56:26,571 			Learning rate: weights:   1.000e-04    
2023-04-01 20:56:26,571 			Last test performance: 97.53%
2023-04-01 20:56:26,571 ----------------
2023-04-01 20:56:29,967   36  =>  63   		Training 486 pattern with 98.54% 	Forward time: 	 2.24 sec
2023-04-01 20:56:29,968 			Loss:    2.209e-03    			Backward time: 	 1.13 sec 
2023-04-01 20:56:30,082 			Learning rate: weights:   1.000e-04    
2023-04-01 20:56:30,082 			Last test performance: 97.53%
2023-04-01 20:56:30,083 ----------------
2023-04-01 20:56:32,290   36  =>  64   		Training 486 pattern with 98.33% 	Forward time: 	 1.76 sec
2023-04-01 20:56:32,291 			Loss:    2.183e-03    			Backward time: 	 0.40 sec 
2023-04-01 20:56:32,458 			Learning rate: weights:   1.000e-04    
2023-04-01 20:56:32,459 			Last test performance: 97.53%
2023-04-01 20:56:32,459 ----------------
2023-04-01 20:56:34,841   36  =>  65   		Training 486 pattern with 99.17% 	Forward time: 	 1.60 sec
2023-04-01 20:56:34,842 			Loss:    1.553e-03    			Backward time: 	 0.76 sec 
2023-04-01 20:56:34,929 			Learning rate: weights:   1.000e-04    
2023-04-01 20:56:34,929 			Last test performance: 97.53%
2023-04-01 20:56:34,930 ----------------
2023-04-01 20:56:37,855   36  =>  66   		Training 486 pattern with 98.54% 	Forward time: 	 2.13 sec
2023-04-01 20:56:37,855 			Loss:    1.963e-03    			Backward time: 	 0.77 sec 
2023-04-01 20:56:37,987 			Learning rate: weights:   1.000e-04    
2023-04-01 20:56:37,987 			Last test performance: 97.53%
2023-04-01 20:56:37,988 ----------------
2023-04-01 20:56:40,567   36  =>  67   		Training 486 pattern with 98.54% 	Forward time: 	 1.35 sec
2023-04-01 20:56:40,567 			Loss:    2.004e-03    			Backward time: 	 1.18 sec 
2023-04-01 20:56:40,692 			Learning rate: weights:   1.000e-04    
2023-04-01 20:56:40,693 			Last test performance: 97.53%
2023-04-01 20:56:40,693 ----------------
2023-04-01 20:56:44,417   36  =>  68   		Training 486 pattern with 98.75% 	Forward time: 	 2.64 sec
2023-04-01 20:56:44,418 			Loss:    1.735e-03    			Backward time: 	 1.06 sec 
2023-04-01 20:56:44,522 			Learning rate: weights:   1.000e-04    
2023-04-01 20:56:44,523 			Last test performance: 97.53%
2023-04-01 20:56:44,523 ----------------
2023-04-01 20:56:48,409   36  =>  69   		Training 486 pattern with 97.50% 	Forward time: 	 2.70 sec
2023-04-01 20:56:48,410 			Loss:    3.481e-03    			Backward time: 	 1.16 sec 
2023-04-01 20:56:48,760 			Learning rate: weights:   1.000e-04    
2023-04-01 20:56:48,760 			Last test performance: 97.53%
2023-04-01 20:56:48,761 ----------------
2023-04-01 20:56:52,539   36  =>  70   		Training 486 pattern with 97.29% 	Forward time: 	 2.64 sec
2023-04-01 20:56:52,540 			Loss:    2.918e-03    			Backward time: 	 1.11 sec 
2023-04-01 20:56:52,701 			Learning rate: weights:   1.000e-04    
2023-04-01 20:56:52,701 			Last test performance: 97.53%
2023-04-01 20:56:52,701 ----------------
2023-04-01 20:56:56,875   36  =>  71   		Training 486 pattern with 98.12% 	Forward time: 	 2.92 sec
2023-04-01 20:56:56,876 			Loss:    2.216e-03    			Backward time: 	 1.22 sec 
2023-04-01 20:56:57,132 			Learning rate: weights:   1.000e-04    
2023-04-01 20:56:57,132 			Last test performance: 97.53%
2023-04-01 20:56:57,132 ----------------
2023-04-01 20:56:59,952   36  =>  72   		Training 486 pattern with 97.92% 	Forward time: 	 2.23 sec
2023-04-01 20:56:59,953 			Loss:    2.964e-03    			Backward time: 	 0.56 sec 
2023-04-01 20:57:00,256 			Learning rate: weights:   1.000e-04    
2023-04-01 20:57:00,256 			Last test performance: 97.53%
2023-04-01 20:57:00,256 ----------------
2023-04-01 20:57:03,102   36  =>  73   		Training 486 pattern with 97.92% 	Forward time: 	 1.88 sec
2023-04-01 20:57:03,102 			Loss:    3.678e-03    			Backward time: 	 0.94 sec 
2023-04-01 20:57:03,319 			Learning rate: weights:   1.000e-04    
2023-04-01 20:57:03,320 			Last test performance: 97.53%
2023-04-01 20:57:03,320 ----------------
2023-04-01 20:57:07,670   36  =>  74   		Training 486 pattern with 96.67% 	Forward time: 	 3.55 sec
2023-04-01 20:57:07,671 			Loss:    4.139e-03    			Backward time: 	 0.78 sec 
2023-04-01 20:57:07,910 			Learning rate: weights:   1.000e-04    
2023-04-01 20:57:07,910 			Last test performance: 97.53%
2023-04-01 20:57:07,910 ----------------
2023-04-01 20:57:10,997   36  =>  75   		Training 486 pattern with 97.08% 	Forward time: 	 2.28 sec
2023-04-01 20:57:10,998 			Loss:    2.467e-03    			Backward time: 	 0.78 sec 
2023-04-01 20:57:11,234 			Learning rate: weights:   1.000e-04    
2023-04-01 20:57:11,234 			Last test performance: 97.53%
2023-04-01 20:57:11,234 ----------------
2023-04-01 20:57:15,157   36  =>  76   		Training 486 pattern with 98.54% 	Forward time: 	 2.74 sec
2023-04-01 20:57:15,158 			Loss:    2.955e-03    			Backward time: 	 1.15 sec 
2023-04-01 20:57:15,302 			Learning rate: weights:   1.000e-04    
2023-04-01 20:57:15,302 			Last test performance: 97.53%
2023-04-01 20:57:15,303 ----------------
2023-04-01 20:57:18,963   36  =>  77   		Training 486 pattern with 98.96% 	Forward time: 	 2.43 sec
2023-04-01 20:57:18,963 			Loss:    2.173e-03    			Backward time: 	 1.20 sec 
2023-04-01 20:57:19,162 			Learning rate: weights:   1.000e-04    
2023-04-01 20:57:19,163 			Last test performance: 97.53%
2023-04-01 20:57:19,163 ----------------
2023-04-01 20:57:22,624   36  =>  78   		Training 486 pattern with 97.08% 	Forward time: 	 2.53 sec
2023-04-01 20:57:22,624 			Loss:    2.996e-03    			Backward time: 	 0.90 sec 
2023-04-01 20:57:22,743 			Learning rate: weights:   1.000e-04    
2023-04-01 20:57:22,743 			Last test performance: 97.53%
2023-04-01 20:57:22,743 ----------------
2023-04-01 20:57:24,399   36  =>  79   		Training 486 pattern with 97.92% 	Forward time: 	 1.12 sec
2023-04-01 20:57:24,399 			Loss:    2.093e-03    			Backward time: 	 0.47 sec 
2023-04-01 20:57:24,550 			Learning rate: weights:   1.000e-04    
2023-04-01 20:57:24,551 			Last test performance: 97.53%
2023-04-01 20:57:24,551 ----------------
2023-04-01 20:57:26,381   36  =>  80   		Training 486 pattern with 96.88% 	Forward time: 	 1.36 sec
2023-04-01 20:57:26,382 			Loss:    4.699e-03    			Backward time: 	 0.45 sec 
2023-04-01 20:57:26,548 			Learning rate: weights:   1.000e-04    
2023-04-01 20:57:26,551 			Last test performance: 97.53%
2023-04-01 20:57:26,552 ----------------
2023-04-01 20:57:30,063   36  =>  81   		Training 486 pattern with 98.12% 	Forward time: 	 2.27 sec
2023-04-01 20:57:30,063 			Loss:    3.304e-03    			Backward time: 	 1.22 sec 
2023-04-01 20:57:30,220 			Learning rate: weights:   1.000e-04    
2023-04-01 20:57:30,221 			Last test performance: 97.53%
2023-04-01 20:57:30,221 ----------------
2023-04-01 20:57:34,159   36  =>  82   		Training 486 pattern with 97.08% 	Forward time: 	 2.38 sec
2023-04-01 20:57:34,159 			Loss:    3.441e-03    			Backward time: 	 1.53 sec 
2023-04-01 20:57:34,264 			Learning rate: weights:   1.000e-04    
2023-04-01 20:57:34,264 			Last test performance: 97.53%
2023-04-01 20:57:34,264 ----------------
2023-04-01 20:57:37,327   36  =>  83   		Training 486 pattern with 96.46% 	Forward time: 	 2.26 sec
2023-04-01 20:57:37,327 			Loss:    5.112e-03    			Backward time: 	 0.78 sec 
2023-04-01 20:57:37,431 			Learning rate: weights:   1.000e-04    
2023-04-01 20:57:37,432 			Last test performance: 97.53%
2023-04-01 20:57:37,432 ----------------
2023-04-01 20:57:40,889   36  =>  84   		Training 486 pattern with 98.12% 	Forward time: 	 2.40 sec
2023-04-01 20:57:40,890 			Loss:    2.103e-03    			Backward time: 	 1.03 sec 
2023-04-01 20:57:41,050 			Learning rate: weights:   1.000e-04    
2023-04-01 20:57:41,052 			Last test performance: 97.53%
2023-04-01 20:57:41,053 ----------------
2023-04-01 20:57:43,801   36  =>  85   		Training 486 pattern with 97.29% 	Forward time: 	 1.75 sec
2023-04-01 20:57:43,801 			Loss:    3.456e-03    			Backward time: 	 0.97 sec 
2023-04-01 20:57:43,921 			Learning rate: weights:   1.000e-04    
2023-04-01 20:57:43,921 			Last test performance: 97.53%
2023-04-01 20:57:43,921 ----------------
2023-04-01 20:57:47,348   36  =>  86   		Training 486 pattern with 98.75% 	Forward time: 	 2.24 sec
2023-04-01 20:57:47,348 			Loss:    2.206e-03    			Backward time: 	 1.14 sec 
2023-04-01 20:57:47,464 			Learning rate: weights:   1.000e-04    
2023-04-01 20:57:47,464 			Last test performance: 97.53%
2023-04-01 20:57:47,464 ----------------
2023-04-01 20:57:51,023   36  =>  87   		Training 486 pattern with 97.29% 	Forward time: 	 2.49 sec
2023-04-01 20:57:51,024 			Loss:    3.398e-03    			Backward time: 	 1.04 sec 
2023-04-01 20:57:51,246 			Learning rate: weights:   1.000e-04    
2023-04-01 20:57:51,246 			Last test performance: 97.53%
2023-04-01 20:57:51,246 ----------------
2023-04-01 20:57:53,437   36  =>  88   		Training 486 pattern with 98.54% 	Forward time: 	 1.59 sec
2023-04-01 20:57:53,438 			Loss:    2.524e-03    			Backward time: 	 0.58 sec 
2023-04-01 20:57:53,594 			Learning rate: weights:   1.000e-04    
2023-04-01 20:57:53,595 			Last test performance: 97.53%
2023-04-01 20:57:53,595 ----------------
2023-04-01 20:57:56,403   36  =>  89   		Training 486 pattern with 98.75% 	Forward time: 	 1.89 sec
2023-04-01 20:57:56,403 			Loss:    2.497e-03    			Backward time: 	 0.89 sec 
2023-04-01 20:57:56,591 			Learning rate: weights:   1.000e-04    
2023-04-01 20:57:56,592 			Last test performance: 97.53%
2023-04-01 20:57:56,592 ----------------
2023-04-01 20:57:59,025   36  =>  90   		Training 486 pattern with 98.33% 	Forward time: 	 1.68 sec
2023-04-01 20:57:59,025 			Loss:    2.620e-03    			Backward time: 	 0.67 sec 
2023-04-01 20:57:59,144 			Learning rate: weights:   1.000e-04    
2023-04-01 20:57:59,144 			Last test performance: 97.53%
2023-04-01 20:57:59,147 ----------------
2023-04-01 20:58:01,235   36  =>  91   		Training 486 pattern with 98.33% 	Forward time: 	 1.72 sec
2023-04-01 20:58:01,256 			Loss:    2.129e-03    			Backward time: 	 0.34 sec 
2023-04-01 20:58:01,369 			Learning rate: weights:   1.000e-04    
2023-04-01 20:58:01,370 			Last test performance: 97.53%
2023-04-01 20:58:01,370 ----------------
2023-04-01 20:58:04,644   36  =>  92   		Training 486 pattern with 96.46% 	Forward time: 	 2.47 sec
2023-04-01 20:58:04,644 			Loss:    4.794e-03    			Backward time: 	 0.77 sec 
2023-04-01 20:58:04,732 			Learning rate: weights:   1.000e-04    
2023-04-01 20:58:04,732 			Last test performance: 97.53%
2023-04-01 20:58:04,732 ----------------
2023-04-01 20:58:07,872   36  =>  93   		Training 486 pattern with 97.08% 	Forward time: 	 2.07 sec
2023-04-01 20:58:07,872 			Loss:    3.594e-03    			Backward time: 	 1.04 sec 
2023-04-01 20:58:08,006 			Learning rate: weights:   1.000e-04    
2023-04-01 20:58:08,007 			Last test performance: 97.53%
2023-04-01 20:58:08,007 ----------------
2023-04-01 20:58:11,732   36  =>  94   		Training 486 pattern with 98.12% 	Forward time: 	 2.68 sec
2023-04-01 20:58:11,733 			Loss:    2.891e-03    			Backward time: 	 1.02 sec 
2023-04-01 20:58:11,880 			Learning rate: weights:   1.000e-04    
2023-04-01 20:58:11,880 			Last test performance: 97.53%
2023-04-01 20:58:11,880 ----------------
2023-04-01 20:58:14,547   36  =>  95   		Training 486 pattern with 97.92% 	Forward time: 	 1.77 sec
2023-04-01 20:58:14,547 			Loss:    3.368e-03    			Backward time: 	 0.86 sec 
2023-04-01 20:58:14,685 			Learning rate: weights:   1.000e-04    
2023-04-01 20:58:14,686 			Last test performance: 97.53%
2023-04-01 20:58:14,686 ----------------
2023-04-01 20:58:17,951   36  =>  96   		Training 486 pattern with 96.88% 	Forward time: 	 2.21 sec
2023-04-01 20:58:17,952 			Loss:    2.930e-03    			Backward time: 	 1.03 sec 
2023-04-01 20:58:18,013 			Learning rate: weights:   1.000e-04    
2023-04-01 20:58:18,014 			Last test performance: 97.53%
2023-04-01 20:58:18,014 ----------------
2023-04-01 20:58:20,884   36  =>  97   		Training 486 pattern with 96.88% 	Forward time: 	 2.05 sec
2023-04-01 20:58:20,885 			Loss:    2.955e-03    			Backward time: 	 0.72 sec 
2023-04-01 20:58:21,119 			Learning rate: weights:   1.000e-04    
2023-04-01 20:58:21,119 			Last test performance: 97.53%
2023-04-01 20:58:21,119 ----------------
2023-04-01 20:58:25,302   36  =>  98   		Training 486 pattern with 99.38% 	Forward time: 	 2.96 sec
2023-04-01 20:58:25,311 			Loss:    1.331e-03    			Backward time: 	 1.20 sec 
2023-04-01 20:58:25,460 			Learning rate: weights:   1.000e-04    
2023-04-01 20:58:25,460 			Last test performance: 97.53%
2023-04-01 20:58:25,460 ----------------
2023-04-01 20:58:27,677   36  =>  99   		Training 486 pattern with 97.92% 	Forward time: 	 1.54 sec
2023-04-01 20:58:27,677 			Loss:    3.501e-03    			Backward time: 	 0.66 sec 
2023-04-01 20:58:27,784 			Learning rate: weights:   1.000e-04    
2023-04-01 20:58:27,784 			Last test performance: 97.53%
2023-04-01 20:58:27,784 ----------------
2023-04-01 20:58:30,240   36  => 100   		Training 486 pattern with 98.12% 	Forward time: 	 1.73 sec
2023-04-01 20:58:30,240 			Loss:    2.539e-03    			Backward time: 	 0.71 sec 
2023-04-01 20:58:30,343 			Learning rate: weights:   1.000e-04    
2023-04-01 20:58:30,343 			Last test performance: 97.53%
2023-04-01 20:58:30,343 ----------------
2023-04-01 20:58:33,534   36  => 101   		Training 486 pattern with 98.54% 	Forward time: 	 2.36 sec
2023-04-01 20:58:33,534 			Loss:    2.227e-03    			Backward time: 	 0.80 sec 
2023-04-01 20:58:33,685 			Learning rate: weights:   1.000e-04    
2023-04-01 20:58:33,685 			Last test performance: 97.53%
2023-04-01 20:58:33,685 ----------------
2023-04-01 20:58:36,892   36  => 102   		Training 486 pattern with 97.29% 	Forward time: 	 2.29 sec
2023-04-01 20:58:36,893 			Loss:    3.239e-03    			Backward time: 	 0.89 sec 
2023-04-01 20:58:37,058 			Learning rate: weights:   1.000e-04    
2023-04-01 20:58:37,058 			Last test performance: 97.53%
2023-04-01 20:58:37,058 ----------------
2023-04-01 20:58:40,460   36  => 103   		Training 486 pattern with 96.88% 	Forward time: 	 2.15 sec
2023-04-01 20:58:40,460 			Loss:    3.608e-03    			Backward time: 	 1.23 sec 
2023-04-01 20:58:40,612 			Learning rate: weights:   1.000e-04    
2023-04-01 20:58:40,612 			Last test performance: 97.53%
2023-04-01 20:58:40,612 ----------------
2023-04-01 20:58:43,589   36  => 104   		Training 486 pattern with 95.83% 	Forward time: 	 2.19 sec
2023-04-01 20:58:43,589 			Loss:    4.538e-03    			Backward time: 	 0.74 sec 
2023-04-01 20:58:43,804 			Learning rate: weights:   1.000e-04    
2023-04-01 20:58:43,804 			Last test performance: 97.53%
2023-04-01 20:58:43,804 ----------------
2023-04-01 20:58:46,752   36  => 105   		Training 486 pattern with 97.29% 	Forward time: 	 1.97 sec
2023-04-01 20:58:46,753 			Loss:    2.852e-03    			Backward time: 	 0.94 sec 
2023-04-01 20:58:46,913 			Learning rate: weights:   1.000e-04    
2023-04-01 20:58:46,920 			Last test performance: 97.53%
2023-04-01 20:58:46,920 ----------------
2023-04-01 20:58:51,332   36  => 106   		Training 486 pattern with 97.92% 	Forward time: 	 2.84 sec
2023-04-01 20:58:51,333 			Loss:    2.873e-03    			Backward time: 	 1.55 sec 
2023-04-01 20:58:51,466 			Learning rate: weights:   1.000e-04    
2023-04-01 20:58:51,466 			Last test performance: 97.53%
2023-04-01 20:58:51,466 ----------------
2023-04-01 20:58:54,986   36  => 107   		Training 486 pattern with 98.33% 	Forward time: 	 2.31 sec
2023-04-01 20:58:54,987 			Loss:    2.539e-03    			Backward time: 	 1.19 sec 
2023-04-01 20:58:55,084 			Learning rate: weights:   1.000e-04    
2023-04-01 20:58:55,085 			Last test performance: 97.53%
2023-04-01 20:58:55,085 ----------------
2023-04-01 20:58:58,821   36  => 108   		Training 486 pattern with 97.92% 	Forward time: 	 2.45 sec
2023-04-01 20:58:58,822 			Loss:    2.884e-03    			Backward time: 	 1.27 sec 
2023-04-01 20:58:58,964 			Learning rate: weights:   1.000e-04    
2023-04-01 20:58:58,964 			Last test performance: 97.53%
2023-04-01 20:58:58,964 ----------------
2023-04-01 20:59:00,995   36  => 109   		Training 486 pattern with 99.38% 	Forward time: 	 1.39 sec
2023-04-01 20:59:00,996 			Loss:    1.359e-03    			Backward time: 	 0.61 sec 
2023-04-01 20:59:01,091 			Learning rate: weights:   1.000e-04    
2023-04-01 20:59:01,092 			Last test performance: 97.53%
2023-04-01 20:59:01,092 ----------------
2023-04-01 20:59:05,117   36  => 110   		Training 486 pattern with 96.25% 	Forward time: 	 2.60 sec
2023-04-01 20:59:05,117 			Loss:    3.526e-03    			Backward time: 	 1.40 sec 
2023-04-01 20:59:05,299 			Learning rate: weights:   1.000e-04    
2023-04-01 20:59:05,301 			Last test performance: 97.53%
2023-04-01 20:59:05,301 ----------------
2023-04-01 20:59:09,024   36  => 111   		Training 486 pattern with 98.33% 	Forward time: 	 2.79 sec
2023-04-01 20:59:09,025 			Loss:    3.511e-03    			Backward time: 	 0.90 sec 
2023-04-01 20:59:09,111 			Learning rate: weights:   1.000e-04    
2023-04-01 20:59:09,111 			Last test performance: 97.53%
2023-04-01 20:59:09,111 ----------------
2023-04-01 20:59:12,203   36  => 112   		Training 486 pattern with 97.92% 	Forward time: 	 2.20 sec
2023-04-01 20:59:12,203 			Loss:    2.236e-03    			Backward time: 	 0.87 sec 
2023-04-01 20:59:12,354 			Learning rate: weights:   1.000e-04    
2023-04-01 20:59:12,354 			Last test performance: 97.53%
2023-04-01 20:59:12,354 ----------------
2023-04-01 20:59:14,418   36  => 113   		Training 486 pattern with 97.08% 	Forward time: 	 1.54 sec
2023-04-01 20:59:14,419 			Loss:    3.030e-03    			Backward time: 	 0.49 sec 
2023-04-01 20:59:14,643 			Learning rate: weights:   1.000e-04    
2023-04-01 20:59:14,643 			Last test performance: 97.53%
2023-04-01 20:59:14,643 ----------------
2023-04-01 20:59:17,134   36  => 114   		Training 486 pattern with 97.29% 	Forward time: 	 1.64 sec
2023-04-01 20:59:17,134 			Loss:    3.454e-03    			Backward time: 	 0.82 sec 
2023-04-01 20:59:17,540 			Learning rate: weights:   1.000e-04    
2023-04-01 20:59:17,540 			Last test performance: 97.53%
2023-04-01 20:59:17,540 ----------------
2023-04-01 20:59:21,183   36  => 115   		Training 486 pattern with 97.50% 	Forward time: 	 1.97 sec
2023-04-01 20:59:21,183 			Loss:    4.259e-03    			Backward time: 	 1.65 sec 
2023-04-01 20:59:21,340 			Learning rate: weights:   1.000e-04    
2023-04-01 20:59:21,340 			Last test performance: 97.53%
2023-04-01 20:59:21,340 ----------------
2023-04-01 20:59:24,322   36  => 116   		Training 486 pattern with 97.50% 	Forward time: 	 2.30 sec
2023-04-01 20:59:24,323 			Loss:    2.895e-03    			Backward time: 	 0.64 sec 
2023-04-01 20:59:24,511 			Learning rate: weights:   1.000e-04    
2023-04-01 20:59:24,511 			Last test performance: 97.53%
2023-04-01 20:59:24,511 ----------------
2023-04-01 20:59:26,568   36  => 117   		Training 486 pattern with 97.50% 	Forward time: 	 1.24 sec
2023-04-01 20:59:26,568 			Loss:    3.562e-03    			Backward time: 	 0.79 sec 
2023-04-01 20:59:26,717 			Learning rate: weights:   1.000e-04    
2023-04-01 20:59:26,717 			Last test performance: 97.53%
2023-04-01 20:59:26,717 ----------------
2023-04-01 20:59:30,315   36  => 118   		Training 486 pattern with 98.54% 	Forward time: 	 2.50 sec
2023-04-01 20:59:30,315 			Loss:    1.958e-03    			Backward time: 	 1.07 sec 
2023-04-01 20:59:30,434 			Learning rate: weights:   1.000e-04    
2023-04-01 20:59:30,435 			Last test performance: 97.53%
2023-04-01 20:59:30,435 ----------------
2023-04-01 20:59:33,524   36  => 119   		Training 486 pattern with 97.08% 	Forward time: 	 2.12 sec
2023-04-01 20:59:33,524 			Loss:    4.384e-03    			Backward time: 	 0.91 sec 
2023-04-01 20:59:33,640 			Learning rate: weights:   1.000e-04    
2023-04-01 20:59:33,640 			Last test performance: 97.53%
2023-04-01 20:59:33,640 ----------------
2023-04-01 20:59:36,831   36  => 120   		Training 486 pattern with 97.92% 	Forward time: 	 2.15 sec
2023-04-01 20:59:36,831 			Loss:    2.255e-03    			Backward time: 	 1.01 sec 
2023-04-01 20:59:37,026 			Learning rate: weights:   1.000e-04    
2023-04-01 20:59:37,027 			Last test performance: 97.53%
2023-04-01 20:59:37,027 ----------------
2023-04-01 20:59:40,348   36  => 121   		Training 486 pattern with 98.33% 	Forward time: 	 2.34 sec
2023-04-01 20:59:40,348 			Loss:    2.187e-03    			Backward time: 	 0.96 sec 
2023-04-01 20:59:40,492 			Learning rate: weights:   1.000e-04    
2023-04-01 20:59:40,492 			Last test performance: 97.53%
2023-04-01 20:59:40,492 ----------------
2023-04-01 20:59:43,763   36  => 122   		Training 486 pattern with 97.92% 	Forward time: 	 1.81 sec
2023-04-01 20:59:43,763 			Loss:    2.451e-03    			Backward time: 	 1.43 sec 
2023-04-01 20:59:44,179 			Learning rate: weights:   1.000e-04    
2023-04-01 20:59:44,179 			Last test performance: 97.53%
2023-04-01 20:59:44,179 ----------------
2023-04-01 20:59:47,303   36  => 123   		Training 486 pattern with 97.92% 	Forward time: 	 2.33 sec
2023-04-01 20:59:47,303 			Loss:    3.305e-03    			Backward time: 	 0.75 sec 
2023-04-01 20:59:47,408 			Learning rate: weights:   1.000e-04    
2023-04-01 20:59:47,408 			Last test performance: 97.53%
2023-04-01 20:59:47,409 ----------------
2023-04-01 20:59:50,480   36  => 124   		Training 486 pattern with 97.92% 	Forward time: 	 1.84 sec
2023-04-01 20:59:50,480 			Loss:    2.186e-03    			Backward time: 	 1.20 sec 
2023-04-01 20:59:50,651 
2023-04-01 20:59:50,651 Testing:
2023-04-01 20:59:50,707 		24 of 10000 with 91.67% 	 Time used:  0.05 sec
2023-04-01 20:59:50,880 		48 of 10000 with 93.75% 	 Time used:  0.17 sec
2023-04-01 20:59:51,018 		72 of 10000 with 95.83% 	 Time used:  0.14 sec
2023-04-01 20:59:51,194 		96 of 10000 with 95.83% 	 Time used:  0.17 sec
2023-04-01 20:59:51,451 		120 of 10000 with 96.67% 	 Time used:  0.26 sec
2023-04-01 20:59:51,625 		144 of 10000 with 95.83% 	 Time used:  0.17 sec
2023-04-01 20:59:51,812 		168 of 10000 with 96.43% 	 Time used:  0.19 sec
2023-04-01 20:59:52,009 		192 of 10000 with 96.88% 	 Time used:  0.20 sec
2023-04-01 20:59:52,383 		216 of 10000 with 97.22% 	 Time used:  0.37 sec
2023-04-01 20:59:52,571 		240 of 10000 with 97.50% 	 Time used:  0.19 sec
2023-04-01 20:59:52,824 		264 of 10000 with 97.73% 	 Time used:  0.25 sec
2023-04-01 20:59:52,967 		288 of 10000 with 97.57% 	 Time used:  0.14 sec
2023-04-01 20:59:53,150 		312 of 10000 with 97.44% 	 Time used:  0.18 sec
2023-04-01 20:59:53,358 		336 of 10000 with 97.62% 	 Time used:  0.21 sec
2023-04-01 20:59:53,600 		360 of 10000 with 97.50% 	 Time used:  0.24 sec
2023-04-01 20:59:53,824 		384 of 10000 with 97.40% 	 Time used:  0.22 sec
2023-04-01 20:59:53,997 		408 of 10000 with 97.55% 	 Time used:  0.17 sec
2023-04-01 20:59:54,195 		432 of 10000 with 97.45% 	 Time used:  0.20 sec
2023-04-01 20:59:54,393 		456 of 10000 with 96.93% 	 Time used:  0.20 sec
2023-04-01 20:59:54,633 		480 of 10000 with 97.08% 	 Time used:  0.24 sec
2023-04-01 20:59:54,780 		504 of 10000 with 97.02% 	 Time used:  0.14 sec
2023-04-01 20:59:54,974 		528 of 10000 with 96.78% 	 Time used:  0.19 sec
2023-04-01 20:59:55,170 		552 of 10000 with 96.92% 	 Time used:  0.19 sec
2023-04-01 20:59:55,313 		576 of 10000 with 97.05% 	 Time used:  0.14 sec
2023-04-01 20:59:55,477 		600 of 10000 with 97.17% 	 Time used:  0.16 sec
2023-04-01 20:59:55,743 		624 of 10000 with 97.28% 	 Time used:  0.26 sec
2023-04-01 20:59:55,911 		648 of 10000 with 97.22% 	 Time used:  0.17 sec
2023-04-01 20:59:56,061 		672 of 10000 with 97.32% 	 Time used:  0.15 sec
2023-04-01 20:59:56,264 		696 of 10000 with 97.41% 	 Time used:  0.20 sec
2023-04-01 20:59:56,441 		720 of 10000 with 97.50% 	 Time used:  0.18 sec
2023-04-01 20:59:56,597 		744 of 10000 with 97.45% 	 Time used:  0.15 sec
2023-04-01 20:59:56,745 		768 of 10000 with 97.40% 	 Time used:  0.15 sec
2023-04-01 20:59:56,853 		792 of 10000 with 97.47% 	 Time used:  0.11 sec
2023-04-01 20:59:57,115 		816 of 10000 with 97.43% 	 Time used:  0.26 sec
2023-04-01 20:59:57,156 		840 of 10000 with 97.38% 	 Time used:  0.04 sec
2023-04-01 20:59:57,200 		864 of 10000 with 97.34% 	 Time used:  0.04 sec
2023-04-01 20:59:57,396 		888 of 10000 with 97.30% 	 Time used:  0.17 sec
2023-04-01 20:59:57,620 		912 of 10000 with 97.04% 	 Time used:  0.22 sec
2023-04-01 20:59:57,811 		936 of 10000 with 97.12% 	 Time used:  0.19 sec
2023-04-01 20:59:58,019 		960 of 10000 with 97.19% 	 Time used:  0.21 sec
2023-04-01 20:59:58,222 		984 of 10000 with 97.26% 	 Time used:  0.20 sec
2023-04-01 20:59:58,424 		1008 of 10000 with 97.32% 	 Time used:  0.20 sec
2023-04-01 20:59:58,625 		1032 of 10000 with 97.29% 	 Time used:  0.20 sec
2023-04-01 20:59:58,881 		1056 of 10000 with 97.06% 	 Time used:  0.26 sec
2023-04-01 20:59:59,078 		1080 of 10000 with 97.04% 	 Time used:  0.19 sec
2023-04-01 20:59:59,314 		1104 of 10000 with 97.01% 	 Time used:  0.24 sec
2023-04-01 20:59:59,519 		1128 of 10000 with 97.07% 	 Time used:  0.20 sec
2023-04-01 20:59:59,721 		1152 of 10000 with 97.05% 	 Time used:  0.20 sec
2023-04-01 20:59:59,958 		1176 of 10000 with 97.11% 	 Time used:  0.24 sec
2023-04-01 20:59:59,992 		1200 of 10000 with 97.17% 	 Time used:  0.03 sec
2023-04-01 21:00:00,033 		1224 of 10000 with 97.14% 	 Time used:  0.04 sec
2023-04-01 21:00:00,073 		1248 of 10000 with 97.12% 	 Time used:  0.04 sec
2023-04-01 21:00:00,278 		1272 of 10000 with 97.17% 	 Time used:  0.20 sec
2023-04-01 21:00:00,461 		1296 of 10000 with 97.22% 	 Time used:  0.18 sec
2023-04-01 21:00:00,644 		1320 of 10000 with 97.27% 	 Time used:  0.18 sec
2023-04-01 21:00:00,786 		1344 of 10000 with 97.32% 	 Time used:  0.14 sec
2023-04-01 21:00:00,930 		1368 of 10000 with 97.30% 	 Time used:  0.14 sec
2023-04-01 21:00:01,112 		1392 of 10000 with 97.34% 	 Time used:  0.18 sec
2023-04-01 21:00:01,282 		1416 of 10000 with 97.39% 	 Time used:  0.17 sec
2023-04-01 21:00:01,430 		1440 of 10000 with 97.43% 	 Time used:  0.14 sec
2023-04-01 21:00:01,739 		1464 of 10000 with 97.47% 	 Time used:  0.31 sec
2023-04-01 21:00:01,923 		1488 of 10000 with 97.31% 	 Time used:  0.18 sec
2023-04-01 21:00:02,380 		1512 of 10000 with 97.29% 	 Time used:  0.46 sec
2023-04-01 21:00:02,567 		1536 of 10000 with 97.27% 	 Time used:  0.19 sec
2023-04-01 21:00:02,766 		1560 of 10000 with 97.31% 	 Time used:  0.20 sec
2023-04-01 21:00:03,054 		1584 of 10000 with 97.03% 	 Time used:  0.26 sec
2023-04-01 21:00:03,091 		1608 of 10000 with 97.08% 	 Time used:  0.04 sec
2023-04-01 21:00:03,323 		1632 of 10000 with 97.06% 	 Time used:  0.23 sec
2023-04-01 21:00:03,560 		1656 of 10000 with 97.10% 	 Time used:  0.24 sec
2023-04-01 21:00:03,749 		1680 of 10000 with 97.14% 	 Time used:  0.19 sec
2023-04-01 21:00:03,940 		1704 of 10000 with 97.18% 	 Time used:  0.19 sec
2023-04-01 21:00:04,181 		1728 of 10000 with 97.11% 	 Time used:  0.24 sec
2023-04-01 21:00:04,215 		1752 of 10000 with 97.09% 	 Time used:  0.03 sec
2023-04-01 21:00:04,256 		1776 of 10000 with 97.13% 	 Time used:  0.04 sec
2023-04-01 21:00:04,421 		1800 of 10000 with 97.17% 	 Time used:  0.16 sec
2023-04-01 21:00:04,658 		1824 of 10000 with 97.09% 	 Time used:  0.24 sec
2023-04-01 21:00:04,826 		1848 of 10000 with 97.13% 	 Time used:  0.17 sec
2023-04-01 21:00:05,016 		1872 of 10000 with 97.12% 	 Time used:  0.19 sec
2023-04-01 21:00:05,245 		1896 of 10000 with 97.15% 	 Time used:  0.23 sec
2023-04-01 21:00:05,467 		1920 of 10000 with 97.19% 	 Time used:  0.22 sec
2023-04-01 21:00:05,631 		1944 of 10000 with 97.12% 	 Time used:  0.16 sec
2023-04-01 21:00:05,817 		1968 of 10000 with 97.00% 	 Time used:  0.18 sec
2023-04-01 21:00:06,060 		1992 of 10000 with 96.99% 	 Time used:  0.24 sec
2023-04-01 21:00:06,091 		2016 of 10000 with 97.02% 	 Time used:  0.03 sec
2023-04-01 21:00:06,132 		2040 of 10000 with 97.01% 	 Time used:  0.04 sec
2023-04-01 21:00:06,173 		2064 of 10000 with 96.95% 	 Time used:  0.04 sec
2023-04-01 21:00:06,214 		2088 of 10000 with 96.93% 	 Time used:  0.04 sec
2023-04-01 21:00:06,256 		2112 of 10000 with 96.97% 	 Time used:  0.04 sec
2023-04-01 21:00:06,321 		2136 of 10000 with 97.00% 	 Time used:  0.04 sec
2023-04-01 21:00:06,362 		2160 of 10000 with 96.99% 	 Time used:  0.04 sec
2023-04-01 21:00:06,402 		2184 of 10000 with 97.02% 	 Time used:  0.04 sec
2023-04-01 21:00:06,444 		2208 of 10000 with 97.06% 	 Time used:  0.04 sec
2023-04-01 21:00:06,485 		2232 of 10000 with 97.00% 	 Time used:  0.04 sec
2023-04-01 21:00:06,646 		2256 of 10000 with 97.03% 	 Time used:  0.16 sec
2023-04-01 21:00:06,817 		2280 of 10000 with 97.02% 	 Time used:  0.17 sec
2023-04-01 21:00:07,043 		2304 of 10000 with 97.05% 	 Time used:  0.22 sec
2023-04-01 21:00:07,195 		2328 of 10000 with 97.04% 	 Time used:  0.15 sec
2023-04-01 21:00:07,430 		2352 of 10000 with 97.07% 	 Time used:  0.23 sec
2023-04-01 21:00:07,460 		2376 of 10000 with 97.05% 	 Time used:  0.03 sec
2023-04-01 21:00:07,621 		2400 of 10000 with 97.08% 	 Time used:  0.16 sec
2023-04-01 21:00:07,819 		2424 of 10000 with 97.07% 	 Time used:  0.20 sec
2023-04-01 21:00:08,057 		2448 of 10000 with 97.10% 	 Time used:  0.24 sec
2023-04-01 21:00:09,154 		2472 of 10000 with 97.13% 	 Time used:  1.10 sec
2023-04-01 21:00:09,359 		2496 of 10000 with 97.08% 	 Time used:  0.20 sec
2023-04-01 21:00:09,426 		2520 of 10000 with 97.10% 	 Time used:  0.07 sec
2023-04-01 21:00:09,536 		2544 of 10000 with 97.13% 	 Time used:  0.11 sec
2023-04-01 21:00:09,651 		2568 of 10000 with 97.12% 	 Time used:  0.11 sec
2023-04-01 21:00:09,723 		2592 of 10000 with 97.15% 	 Time used:  0.07 sec
2023-04-01 21:00:09,795 		2616 of 10000 with 97.17% 	 Time used:  0.07 sec
2023-04-01 21:00:10,036 		2640 of 10000 with 97.20% 	 Time used:  0.24 sec
2023-04-01 21:00:10,209 		2664 of 10000 with 97.22% 	 Time used:  0.16 sec
2023-04-01 21:00:10,367 		2688 of 10000 with 97.14% 	 Time used:  0.16 sec
2023-04-01 21:00:10,602 		2712 of 10000 with 97.16% 	 Time used:  0.23 sec
2023-04-01 21:00:10,761 		2736 of 10000 with 97.15% 	 Time used:  0.16 sec
2023-04-01 21:00:10,995 		2760 of 10000 with 97.17% 	 Time used:  0.23 sec
2023-04-01 21:00:11,217 		2784 of 10000 with 97.20% 	 Time used:  0.22 sec
2023-04-01 21:00:11,330 		2808 of 10000 with 97.22% 	 Time used:  0.11 sec
2023-04-01 21:00:11,371 		2832 of 10000 with 97.21% 	 Time used:  0.04 sec
2023-04-01 21:00:11,562 		2856 of 10000 with 97.23% 	 Time used:  0.19 sec
2023-04-01 21:00:11,763 		2880 of 10000 with 97.22% 	 Time used:  0.20 sec
2023-04-01 21:00:11,994 		2904 of 10000 with 97.21% 	 Time used:  0.23 sec
2023-04-01 21:00:12,037 		2928 of 10000 with 97.23% 	 Time used:  0.04 sec
2023-04-01 21:00:12,082 		2952 of 10000 with 97.26% 	 Time used:  0.04 sec
2023-04-01 21:00:12,314 		2976 of 10000 with 97.24% 	 Time used:  0.23 sec
2023-04-01 21:00:12,540 		3000 of 10000 with 97.23% 	 Time used:  0.22 sec
2023-04-01 21:00:12,599 		3024 of 10000 with 97.26% 	 Time used:  0.06 sec
2023-04-01 21:00:12,717 		3048 of 10000 with 97.28% 	 Time used:  0.12 sec
2023-04-01 21:00:12,758 		3072 of 10000 with 97.27% 	 Time used:  0.04 sec
2023-04-01 21:00:12,798 		3096 of 10000 with 97.25% 	 Time used:  0.04 sec
2023-04-01 21:00:12,962 		3120 of 10000 with 97.28% 	 Time used:  0.16 sec
2023-04-01 21:00:13,221 		3144 of 10000 with 97.26% 	 Time used:  0.26 sec
2023-04-01 21:00:13,401 		3168 of 10000 with 97.29% 	 Time used:  0.18 sec
2023-04-01 21:00:13,573 		3192 of 10000 with 97.27% 	 Time used:  0.17 sec
2023-04-01 21:00:13,817 		3216 of 10000 with 97.29% 	 Time used:  0.24 sec
2023-04-01 21:00:14,045 		3240 of 10000 with 97.31% 	 Time used:  0.23 sec
2023-04-01 21:00:14,247 		3264 of 10000 with 97.30% 	 Time used:  0.20 sec
2023-04-01 21:00:14,447 		3288 of 10000 with 97.26% 	 Time used:  0.20 sec
2023-04-01 21:00:14,689 		3312 of 10000 with 97.28% 	 Time used:  0.24 sec
2023-04-01 21:00:14,915 		3336 of 10000 with 97.27% 	 Time used:  0.22 sec
2023-04-01 21:00:15,180 		3360 of 10000 with 97.29% 	 Time used:  0.26 sec
2023-04-01 21:00:15,372 		3384 of 10000 with 97.28% 	 Time used:  0.19 sec
2023-04-01 21:00:15,632 		3408 of 10000 with 97.30% 	 Time used:  0.26 sec
2023-04-01 21:00:15,878 		3432 of 10000 with 97.32% 	 Time used:  0.24 sec
2023-04-01 21:00:16,069 		3456 of 10000 with 97.31% 	 Time used:  0.19 sec
2023-04-01 21:00:16,487 		3480 of 10000 with 97.30% 	 Time used:  0.42 sec
2023-04-01 21:00:16,692 		3504 of 10000 with 97.29% 	 Time used:  0.20 sec
2023-04-01 21:00:16,927 		3528 of 10000 with 97.31% 	 Time used:  0.23 sec
2023-04-01 21:00:17,101 		3552 of 10000 with 97.33% 	 Time used:  0.17 sec
2023-04-01 21:00:17,351 		3576 of 10000 with 97.34% 	 Time used:  0.25 sec
2023-04-01 21:00:17,572 		3600 of 10000 with 97.33% 	 Time used:  0.22 sec
2023-04-01 21:00:17,742 		3624 of 10000 with 97.32% 	 Time used:  0.17 sec
2023-04-01 21:00:17,920 		3648 of 10000 with 97.34% 	 Time used:  0.18 sec
2023-04-01 21:00:18,155 		3672 of 10000 with 97.36% 	 Time used:  0.23 sec
2023-04-01 21:00:18,322 		3696 of 10000 with 97.35% 	 Time used:  0.16 sec
2023-04-01 21:00:18,587 		3720 of 10000 with 97.34% 	 Time used:  0.26 sec
2023-04-01 21:00:18,625 		3744 of 10000 with 97.36% 	 Time used:  0.04 sec
2023-04-01 21:00:18,818 		3768 of 10000 with 97.37% 	 Time used:  0.18 sec
2023-04-01 21:00:19,013 		3792 of 10000 with 97.39% 	 Time used:  0.19 sec
2023-04-01 21:00:19,251 		3816 of 10000 with 97.35% 	 Time used:  0.24 sec
2023-04-01 21:00:19,461 		3840 of 10000 with 97.37% 	 Time used:  0.21 sec
2023-04-01 21:00:19,692 		3864 of 10000 with 97.36% 	 Time used:  0.23 sec
2023-04-01 21:00:19,873 		3888 of 10000 with 97.38% 	 Time used:  0.18 sec
2023-04-01 21:00:20,059 		3912 of 10000 with 97.39% 	 Time used:  0.18 sec
2023-04-01 21:00:20,247 		3936 of 10000 with 97.41% 	 Time used:  0.19 sec
2023-04-01 21:00:20,478 		3960 of 10000 with 97.37% 	 Time used:  0.23 sec
2023-04-01 21:00:20,620 		3984 of 10000 with 97.36% 	 Time used:  0.14 sec
2023-04-01 21:00:20,819 		4008 of 10000 with 97.36% 	 Time used:  0.20 sec
2023-04-01 21:00:21,044 		4032 of 10000 with 97.32% 	 Time used:  0.20 sec
2023-04-01 21:00:21,292 		4056 of 10000 with 97.31% 	 Time used:  0.25 sec
2023-04-01 21:00:21,537 		4080 of 10000 with 97.33% 	 Time used:  0.21 sec
2023-04-01 21:00:21,715 		4104 of 10000 with 97.34% 	 Time used:  0.18 sec
2023-04-01 21:00:21,904 		4128 of 10000 with 97.34% 	 Time used:  0.19 sec
2023-04-01 21:00:22,115 		4152 of 10000 with 97.35% 	 Time used:  0.21 sec
2023-04-01 21:00:22,307 		4176 of 10000 with 97.37% 	 Time used:  0.19 sec
2023-04-01 21:00:22,504 		4200 of 10000 with 97.36% 	 Time used:  0.19 sec
2023-04-01 21:00:22,736 		4224 of 10000 with 97.37% 	 Time used:  0.23 sec
2023-04-01 21:00:22,970 		4248 of 10000 with 97.39% 	 Time used:  0.23 sec
2023-04-01 21:00:23,131 		4272 of 10000 with 97.38% 	 Time used:  0.16 sec
2023-04-01 21:00:23,396 		4296 of 10000 with 97.37% 	 Time used:  0.26 sec
2023-04-01 21:00:23,610 		4320 of 10000 with 97.36% 	 Time used:  0.21 sec
2023-04-01 21:00:23,837 		4344 of 10000 with 97.35% 	 Time used:  0.22 sec
2023-04-01 21:00:23,878 		4368 of 10000 with 97.34% 	 Time used:  0.04 sec
2023-04-01 21:00:24,083 		4392 of 10000 with 97.36% 	 Time used:  0.20 sec
2023-04-01 21:00:24,284 		4416 of 10000 with 97.35% 	 Time used:  0.20 sec
2023-04-01 21:00:24,484 		4440 of 10000 with 97.36% 	 Time used:  0.20 sec
2023-04-01 21:00:24,724 		4464 of 10000 with 97.38% 	 Time used:  0.24 sec
2023-04-01 21:00:24,914 		4488 of 10000 with 97.39% 	 Time used:  0.19 sec
2023-04-01 21:00:25,151 		4512 of 10000 with 97.38% 	 Time used:  0.24 sec
2023-04-01 21:00:25,346 		4536 of 10000 with 97.35% 	 Time used:  0.19 sec
2023-04-01 21:00:25,618 		4560 of 10000 with 97.37% 	 Time used:  0.24 sec
2023-04-01 21:00:25,777 		4584 of 10000 with 97.38% 	 Time used:  0.16 sec
2023-04-01 21:00:25,972 		4608 of 10000 with 97.33% 	 Time used:  0.19 sec
2023-04-01 21:00:26,162 		4632 of 10000 with 97.34% 	 Time used:  0.19 sec
2023-04-01 21:00:26,313 		4656 of 10000 with 97.34% 	 Time used:  0.15 sec
2023-04-01 21:00:26,710 		4680 of 10000 with 97.35% 	 Time used:  0.39 sec
2023-04-01 21:00:26,933 		4704 of 10000 with 97.34% 	 Time used:  0.22 sec
2023-04-01 21:00:27,105 		4728 of 10000 with 97.31% 	 Time used:  0.17 sec
2023-04-01 21:00:27,300 		4752 of 10000 with 97.33% 	 Time used:  0.19 sec
2023-04-01 21:00:27,511 		4776 of 10000 with 97.34% 	 Time used:  0.21 sec
2023-04-01 21:00:27,749 		4800 of 10000 with 97.35% 	 Time used:  0.24 sec
2023-04-01 21:00:27,783 		4824 of 10000 with 97.37% 	 Time used:  0.03 sec
2023-04-01 21:00:27,828 		4848 of 10000 with 97.36% 	 Time used:  0.04 sec
2023-04-01 21:00:27,871 		4872 of 10000 with 97.37% 	 Time used:  0.04 sec
2023-04-01 21:00:27,913 		4896 of 10000 with 97.39% 	 Time used:  0.04 sec
2023-04-01 21:00:27,955 		4920 of 10000 with 97.40% 	 Time used:  0.04 sec
2023-04-01 21:00:27,997 		4944 of 10000 with 97.39% 	 Time used:  0.04 sec
2023-04-01 21:00:28,038 		4968 of 10000 with 97.38% 	 Time used:  0.04 sec
2023-04-01 21:00:28,080 		4992 of 10000 with 97.38% 	 Time used:  0.04 sec
2023-04-01 21:00:28,206 		5016 of 10000 with 97.39% 	 Time used:  0.12 sec
2023-04-01 21:00:28,366 		5040 of 10000 with 97.38% 	 Time used:  0.16 sec
2023-04-01 21:00:28,523 		5064 of 10000 with 97.37% 	 Time used:  0.16 sec
2023-04-01 21:00:28,687 		5088 of 10000 with 97.37% 	 Time used:  0.16 sec
2023-04-01 21:00:28,883 		5112 of 10000 with 97.38% 	 Time used:  0.19 sec
2023-04-01 21:00:29,135 		5136 of 10000 with 97.39% 	 Time used:  0.23 sec
2023-04-01 21:00:29,320 		5160 of 10000 with 97.40% 	 Time used:  0.18 sec
2023-04-01 21:00:29,563 		5184 of 10000 with 97.42% 	 Time used:  0.22 sec
2023-04-01 21:00:29,625 		5208 of 10000 with 97.43% 	 Time used:  0.06 sec
2023-04-01 21:00:29,666 		5232 of 10000 with 97.44% 	 Time used:  0.04 sec
2023-04-01 21:00:29,707 		5256 of 10000 with 97.43% 	 Time used:  0.04 sec
2023-04-01 21:00:29,888 		5280 of 10000 with 97.44% 	 Time used:  0.18 sec
2023-04-01 21:00:30,050 		5304 of 10000 with 97.45% 	 Time used:  0.16 sec
2023-04-01 21:00:30,249 		5328 of 10000 with 97.47% 	 Time used:  0.20 sec
2023-04-01 21:00:30,440 		5352 of 10000 with 97.48% 	 Time used:  0.19 sec
2023-04-01 21:00:30,601 		5376 of 10000 with 97.47% 	 Time used:  0.16 sec
2023-04-01 21:00:30,823 		5400 of 10000 with 97.46% 	 Time used:  0.22 sec
2023-04-01 21:00:31,020 		5424 of 10000 with 97.47% 	 Time used:  0.20 sec
2023-04-01 21:00:31,257 		5448 of 10000 with 97.49% 	 Time used:  0.24 sec
2023-04-01 21:00:31,453 		5472 of 10000 with 97.48% 	 Time used:  0.19 sec
2023-04-01 21:00:31,676 		5496 of 10000 with 97.47% 	 Time used:  0.22 sec
2023-04-01 21:00:31,898 		5520 of 10000 with 97.48% 	 Time used:  0.22 sec
2023-04-01 21:00:32,107 		5544 of 10000 with 97.46% 	 Time used:  0.21 sec
2023-04-01 21:00:32,327 		5568 of 10000 with 97.45% 	 Time used:  0.22 sec
2023-04-01 21:00:32,548 		5592 of 10000 with 97.46% 	 Time used:  0.22 sec
2023-04-01 21:00:32,744 		5616 of 10000 with 97.47% 	 Time used:  0.19 sec
2023-04-01 21:00:32,938 		5640 of 10000 with 97.46% 	 Time used:  0.19 sec
2023-04-01 21:00:33,178 		5664 of 10000 with 97.46% 	 Time used:  0.24 sec
2023-04-01 21:00:33,336 		5688 of 10000 with 97.47% 	 Time used:  0.16 sec
2023-04-01 21:00:33,572 		5712 of 10000 with 97.48% 	 Time used:  0.23 sec
2023-04-01 21:00:33,759 		5736 of 10000 with 97.47% 	 Time used:  0.19 sec
2023-04-01 21:00:33,998 		5760 of 10000 with 97.47% 	 Time used:  0.24 sec
2023-04-01 21:00:34,200 		5784 of 10000 with 97.46% 	 Time used:  0.20 sec
2023-04-01 21:00:34,405 		5808 of 10000 with 97.47% 	 Time used:  0.20 sec
2023-04-01 21:00:34,642 		5832 of 10000 with 97.46% 	 Time used:  0.24 sec
2023-04-01 21:00:34,887 		5856 of 10000 with 97.46% 	 Time used:  0.24 sec
2023-04-01 21:00:35,052 		5880 of 10000 with 97.47% 	 Time used:  0.16 sec
2023-04-01 21:00:35,248 		5904 of 10000 with 97.48% 	 Time used:  0.19 sec
2023-04-01 21:00:35,442 		5928 of 10000 with 97.49% 	 Time used:  0.19 sec
2023-04-01 21:00:35,680 		5952 of 10000 with 97.50% 	 Time used:  0.24 sec
2023-04-01 21:00:35,895 		5976 of 10000 with 97.51% 	 Time used:  0.21 sec
2023-04-01 21:00:36,126 		6000 of 10000 with 97.52% 	 Time used:  0.23 sec
2023-04-01 21:00:36,381 		6024 of 10000 with 97.53% 	 Time used:  0.25 sec
2023-04-01 21:00:36,577 		6048 of 10000 with 97.52% 	 Time used:  0.19 sec
2023-04-01 21:00:36,817 		6072 of 10000 with 97.53% 	 Time used:  0.24 sec
2023-04-01 21:00:36,848 		6096 of 10000 with 97.51% 	 Time used:  0.03 sec
2023-04-01 21:00:36,890 		6120 of 10000 with 97.48% 	 Time used:  0.04 sec
2023-04-01 21:00:36,931 		6144 of 10000 with 97.49% 	 Time used:  0.04 sec
2023-04-01 21:00:36,972 		6168 of 10000 with 97.49% 	 Time used:  0.04 sec
2023-04-01 21:00:37,013 		6192 of 10000 with 97.46% 	 Time used:  0.04 sec
2023-04-01 21:00:37,080 		6216 of 10000 with 97.46% 	 Time used:  0.04 sec
2023-04-01 21:00:37,121 		6240 of 10000 with 97.47% 	 Time used:  0.04 sec
2023-04-01 21:00:37,162 		6264 of 10000 with 97.48% 	 Time used:  0.04 sec
2023-04-01 21:00:37,202 		6288 of 10000 with 97.49% 	 Time used:  0.04 sec
2023-04-01 21:00:37,242 		6312 of 10000 with 97.48% 	 Time used:  0.04 sec
2023-04-01 21:00:37,292 		6336 of 10000 with 97.49% 	 Time used:  0.05 sec
2023-04-01 21:00:37,559 		6360 of 10000 with 97.47% 	 Time used:  0.27 sec
2023-04-01 21:00:37,756 		6384 of 10000 with 97.48% 	 Time used:  0.20 sec
2023-04-01 21:00:37,960 		6408 of 10000 with 97.46% 	 Time used:  0.20 sec
2023-04-01 21:00:38,204 		6432 of 10000 with 97.47% 	 Time used:  0.24 sec
2023-04-01 21:00:38,430 		6456 of 10000 with 97.48% 	 Time used:  0.23 sec
2023-04-01 21:00:38,624 		6480 of 10000 with 97.48% 	 Time used:  0.19 sec
2023-04-01 21:00:38,829 		6504 of 10000 with 97.49% 	 Time used:  0.20 sec
2023-04-01 21:00:39,037 		6528 of 10000 with 97.47% 	 Time used:  0.21 sec
2023-04-01 21:00:39,250 		6552 of 10000 with 97.45% 	 Time used:  0.21 sec
2023-04-01 21:00:39,475 		6576 of 10000 with 97.46% 	 Time used:  0.22 sec
2023-04-01 21:00:39,726 		6600 of 10000 with 97.47% 	 Time used:  0.25 sec
2023-04-01 21:00:39,756 		6624 of 10000 with 97.48% 	 Time used:  0.03 sec
2023-04-01 21:00:39,796 		6648 of 10000 with 97.47% 	 Time used:  0.04 sec
2023-04-01 21:00:39,837 		6672 of 10000 with 97.48% 	 Time used:  0.04 sec
2023-04-01 21:00:39,878 		6696 of 10000 with 97.49% 	 Time used:  0.04 sec
2023-04-01 21:00:39,919 		6720 of 10000 with 97.50% 	 Time used:  0.04 sec
2023-04-01 21:00:39,959 		6744 of 10000 with 97.49% 	 Time used:  0.04 sec
2023-04-01 21:00:40,000 		6768 of 10000 with 97.49% 	 Time used:  0.04 sec
2023-04-01 21:00:40,041 		6792 of 10000 with 97.48% 	 Time used:  0.04 sec
2023-04-01 21:00:40,081 		6816 of 10000 with 97.48% 	 Time used:  0.04 sec
2023-04-01 21:00:40,122 		6840 of 10000 with 97.49% 	 Time used:  0.04 sec
2023-04-01 21:00:40,163 		6864 of 10000 with 97.49% 	 Time used:  0.04 sec
2023-04-01 21:00:40,204 		6888 of 10000 with 97.50% 	 Time used:  0.04 sec
2023-04-01 21:00:40,244 		6912 of 10000 with 97.48% 	 Time used:  0.04 sec
2023-04-01 21:00:40,285 		6936 of 10000 with 97.49% 	 Time used:  0.04 sec
2023-04-01 21:00:40,326 		6960 of 10000 with 97.50% 	 Time used:  0.04 sec
2023-04-01 21:00:40,366 		6984 of 10000 with 97.49% 	 Time used:  0.04 sec
2023-04-01 21:00:40,441 		7008 of 10000 with 97.49% 	 Time used:  0.07 sec
2023-04-01 21:00:40,482 		7032 of 10000 with 97.50% 	 Time used:  0.04 sec
2023-04-01 21:00:40,524 		7056 of 10000 with 97.51% 	 Time used:  0.04 sec
2023-04-01 21:00:40,627 		7080 of 10000 with 97.50% 	 Time used:  0.10 sec
2023-04-01 21:00:40,691 		7104 of 10000 with 97.49% 	 Time used:  0.06 sec
2023-04-01 21:00:40,733 		7128 of 10000 with 97.50% 	 Time used:  0.04 sec
2023-04-01 21:00:40,789 		7152 of 10000 with 97.50% 	 Time used:  0.05 sec
2023-04-01 21:00:40,831 		7176 of 10000 with 97.51% 	 Time used:  0.04 sec
2023-04-01 21:00:40,873 		7200 of 10000 with 97.51% 	 Time used:  0.04 sec
2023-04-01 21:00:41,063 		7224 of 10000 with 97.51% 	 Time used:  0.19 sec
2023-04-01 21:00:41,291 		7248 of 10000 with 97.49% 	 Time used:  0.23 sec
2023-04-01 21:00:41,474 		7272 of 10000 with 97.48% 	 Time used:  0.18 sec
2023-04-01 21:00:41,674 		7296 of 10000 with 97.48% 	 Time used:  0.20 sec
2023-04-01 21:00:41,892 		7320 of 10000 with 97.49% 	 Time used:  0.22 sec
2023-04-01 21:00:42,041 		7344 of 10000 with 97.48% 	 Time used:  0.15 sec
2023-04-01 21:00:42,225 		7368 of 10000 with 97.49% 	 Time used:  0.18 sec
2023-04-01 21:00:42,414 		7392 of 10000 with 97.50% 	 Time used:  0.19 sec
2023-04-01 21:00:42,601 		7416 of 10000 with 97.49% 	 Time used:  0.19 sec
2023-04-01 21:00:42,787 		7440 of 10000 with 97.49% 	 Time used:  0.18 sec
2023-04-01 21:00:43,017 		7464 of 10000 with 97.48% 	 Time used:  0.23 sec
2023-04-01 21:00:43,178 		7488 of 10000 with 97.49% 	 Time used:  0.16 sec
2023-04-01 21:00:43,370 		7512 of 10000 with 97.50% 	 Time used:  0.19 sec
2023-04-01 21:00:43,540 		7536 of 10000 with 97.51% 	 Time used:  0.17 sec
2023-04-01 21:00:43,713 		7560 of 10000 with 97.51% 	 Time used:  0.17 sec
2023-04-01 21:00:43,870 		7584 of 10000 with 97.52% 	 Time used:  0.16 sec
2023-04-01 21:00:44,052 		7608 of 10000 with 97.53% 	 Time used:  0.18 sec
2023-04-01 21:00:44,233 		7632 of 10000 with 97.54% 	 Time used:  0.18 sec
2023-04-01 21:00:44,400 		7656 of 10000 with 97.54% 	 Time used:  0.17 sec
2023-04-01 21:00:44,611 		7680 of 10000 with 97.55% 	 Time used:  0.21 sec
2023-04-01 21:00:44,866 		7704 of 10000 with 97.56% 	 Time used:  0.25 sec
2023-04-01 21:00:45,088 		7728 of 10000 with 97.57% 	 Time used:  0.22 sec
2023-04-01 21:00:45,302 		7752 of 10000 with 97.57% 	 Time used:  0.21 sec
2023-04-01 21:00:45,530 		7776 of 10000 with 97.57% 	 Time used:  0.23 sec
2023-04-01 21:00:45,751 		7800 of 10000 with 97.58% 	 Time used:  0.22 sec
2023-04-01 21:00:45,974 		7824 of 10000 with 97.58% 	 Time used:  0.22 sec
2023-04-01 21:00:46,009 		7848 of 10000 with 97.59% 	 Time used:  0.03 sec
2023-04-01 21:00:46,240 		7872 of 10000 with 97.59% 	 Time used:  0.23 sec
2023-04-01 21:00:47,581 		7896 of 10000 with 97.57% 	 Time used:  1.34 sec
2023-04-01 21:00:47,806 		7920 of 10000 with 97.56% 	 Time used:  0.22 sec
2023-04-01 21:00:47,849 		7944 of 10000 with 97.57% 	 Time used:  0.04 sec
2023-04-01 21:00:48,037 		7968 of 10000 with 97.55% 	 Time used:  0.19 sec
2023-04-01 21:00:48,280 		7992 of 10000 with 97.56% 	 Time used:  0.24 sec
2023-04-01 21:00:48,478 		8016 of 10000 with 97.54% 	 Time used:  0.20 sec
2023-04-01 21:00:48,679 		8040 of 10000 with 97.55% 	 Time used:  0.20 sec
2023-04-01 21:00:48,878 		8064 of 10000 with 97.56% 	 Time used:  0.20 sec
2023-04-01 21:00:49,108 		8088 of 10000 with 97.55% 	 Time used:  0.23 sec
2023-04-01 21:00:49,262 		8112 of 10000 with 97.53% 	 Time used:  0.15 sec
2023-04-01 21:00:49,445 		8136 of 10000 with 97.54% 	 Time used:  0.18 sec
2023-04-01 21:00:49,634 		8160 of 10000 with 97.55% 	 Time used:  0.19 sec
2023-04-01 21:00:49,827 		8184 of 10000 with 97.56% 	 Time used:  0.19 sec
2023-04-01 21:00:50,030 		8208 of 10000 with 97.56% 	 Time used:  0.20 sec
2023-04-01 21:00:50,261 		8232 of 10000 with 97.56% 	 Time used:  0.23 sec
2023-04-01 21:00:50,340 		8256 of 10000 with 97.57% 	 Time used:  0.08 sec
2023-04-01 21:00:50,515 		8280 of 10000 with 97.57% 	 Time used:  0.17 sec
2023-04-01 21:00:50,695 		8304 of 10000 with 97.57% 	 Time used:  0.18 sec
2023-04-01 21:00:50,854 		8328 of 10000 with 97.57% 	 Time used:  0.16 sec
2023-04-01 21:00:51,004 		8352 of 10000 with 97.56% 	 Time used:  0.15 sec
2023-04-01 21:00:51,184 		8376 of 10000 with 97.56% 	 Time used:  0.18 sec
2023-04-01 21:00:51,425 		8400 of 10000 with 97.57% 	 Time used:  0.24 sec
2023-04-01 21:00:51,454 		8424 of 10000 with 97.57% 	 Time used:  0.03 sec
2023-04-01 21:00:51,495 		8448 of 10000 with 97.57% 	 Time used:  0.04 sec
2023-04-01 21:00:51,536 		8472 of 10000 with 97.58% 	 Time used:  0.04 sec
2023-04-01 21:00:51,576 		8496 of 10000 with 97.56% 	 Time used:  0.04 sec
2023-04-01 21:00:51,661 		8520 of 10000 with 97.56% 	 Time used:  0.05 sec
2023-04-01 21:00:51,702 		8544 of 10000 with 97.55% 	 Time used:  0.04 sec
2023-04-01 21:00:51,858 		8568 of 10000 with 97.56% 	 Time used:  0.15 sec
2023-04-01 21:00:52,111 		8592 of 10000 with 97.57% 	 Time used:  0.25 sec
2023-04-01 21:00:52,275 		8616 of 10000 with 97.57% 	 Time used:  0.16 sec
2023-04-01 21:00:52,498 		8640 of 10000 with 97.57% 	 Time used:  0.22 sec
2023-04-01 21:00:52,729 		8664 of 10000 with 97.56% 	 Time used:  0.23 sec
2023-04-01 21:00:52,928 		8688 of 10000 with 97.56% 	 Time used:  0.20 sec
2023-04-01 21:00:53,157 		8712 of 10000 with 97.57% 	 Time used:  0.23 sec
2023-04-01 21:00:53,366 		8736 of 10000 with 97.56% 	 Time used:  0.21 sec
2023-04-01 21:00:53,588 		8760 of 10000 with 97.57% 	 Time used:  0.22 sec
2023-04-01 21:00:53,617 		8784 of 10000 with 97.56% 	 Time used:  0.03 sec
2023-04-01 21:00:53,830 		8808 of 10000 with 97.55% 	 Time used:  0.21 sec
2023-04-01 21:00:54,017 		8832 of 10000 with 97.54% 	 Time used:  0.19 sec
2023-04-01 21:00:54,250 		8856 of 10000 with 97.54% 	 Time used:  0.23 sec
2023-04-01 21:00:54,464 		8880 of 10000 with 97.55% 	 Time used:  0.21 sec
2023-04-01 21:00:54,658 		8904 of 10000 with 97.55% 	 Time used:  0.19 sec
2023-04-01 21:00:54,876 		8928 of 10000 with 97.56% 	 Time used:  0.21 sec
2023-04-01 21:00:55,070 		8952 of 10000 with 97.56% 	 Time used:  0.19 sec
2023-04-01 21:00:55,255 		8976 of 10000 with 97.56% 	 Time used:  0.18 sec
2023-04-01 21:00:55,418 		9000 of 10000 with 97.56% 	 Time used:  0.16 sec
2023-04-01 21:00:55,586 		9024 of 10000 with 97.55% 	 Time used:  0.16 sec
2023-04-01 21:00:55,783 		9048 of 10000 with 97.56% 	 Time used:  0.20 sec
2023-04-01 21:00:55,997 		9072 of 10000 with 97.54% 	 Time used:  0.21 sec
2023-04-01 21:00:56,198 		9096 of 10000 with 97.54% 	 Time used:  0.20 sec
2023-04-01 21:00:56,421 		9120 of 10000 with 97.53% 	 Time used:  0.22 sec
2023-04-01 21:00:56,586 		9144 of 10000 with 97.54% 	 Time used:  0.16 sec
2023-04-01 21:00:56,847 		9168 of 10000 with 97.55% 	 Time used:  0.26 sec
2023-04-01 21:00:57,020 		9192 of 10000 with 97.55% 	 Time used:  0.17 sec
2023-04-01 21:00:57,259 		9216 of 10000 with 97.55% 	 Time used:  0.24 sec
2023-04-01 21:00:57,412 		9240 of 10000 with 97.55% 	 Time used:  0.15 sec
2023-04-01 21:00:57,595 		9264 of 10000 with 97.56% 	 Time used:  0.18 sec
2023-04-01 21:00:58,035 		9288 of 10000 with 97.57% 	 Time used:  0.44 sec
2023-04-01 21:00:58,179 		9312 of 10000 with 97.56% 	 Time used:  0.14 sec
2023-04-01 21:00:58,382 		9336 of 10000 with 97.57% 	 Time used:  0.20 sec
2023-04-01 21:00:58,536 		9360 of 10000 with 97.57% 	 Time used:  0.15 sec
2023-04-01 21:00:58,687 		9384 of 10000 with 97.56% 	 Time used:  0.15 sec
2023-04-01 21:00:58,832 		9408 of 10000 with 97.57% 	 Time used:  0.14 sec
2023-04-01 21:00:59,025 		9432 of 10000 with 97.57% 	 Time used:  0.19 sec
2023-04-01 21:00:59,204 		9456 of 10000 with 97.58% 	 Time used:  0.17 sec
2023-04-01 21:00:59,424 		9480 of 10000 with 97.58% 	 Time used:  0.22 sec
2023-04-01 21:00:59,633 		9504 of 10000 with 97.59% 	 Time used:  0.21 sec
2023-04-01 21:00:59,838 		9528 of 10000 with 97.59% 	 Time used:  0.20 sec
2023-04-01 21:01:00,033 		9552 of 10000 with 97.59% 	 Time used:  0.19 sec
2023-04-01 21:01:00,221 		9576 of 10000 with 97.60% 	 Time used:  0.19 sec
2023-04-01 21:01:00,454 		9600 of 10000 with 97.60% 	 Time used:  0.23 sec
2023-04-01 21:01:00,647 		9624 of 10000 with 97.61% 	 Time used:  0.19 sec
2023-04-01 21:01:00,841 		9648 of 10000 with 97.58% 	 Time used:  0.19 sec
2023-04-01 21:01:01,071 		9672 of 10000 with 97.58% 	 Time used:  0.23 sec
2023-04-01 21:01:01,216 		9696 of 10000 with 97.58% 	 Time used:  0.14 sec
2023-04-01 21:01:01,446 		9720 of 10000 with 97.56% 	 Time used:  0.23 sec
2023-04-01 21:01:01,612 		9744 of 10000 with 97.57% 	 Time used:  0.16 sec
2023-04-01 21:01:01,850 		9768 of 10000 with 97.55% 	 Time used:  0.24 sec
2023-04-01 21:01:01,880 		9792 of 10000 with 97.56% 	 Time used:  0.03 sec
2023-04-01 21:01:01,920 		9816 of 10000 with 97.54% 	 Time used:  0.04 sec
2023-04-01 21:01:01,961 		9840 of 10000 with 97.55% 	 Time used:  0.04 sec
2023-04-01 21:01:02,012 		9864 of 10000 with 97.54% 	 Time used:  0.04 sec
2023-04-01 21:01:02,052 		9888 of 10000 with 97.53% 	 Time used:  0.04 sec
2023-04-01 21:01:02,092 		9912 of 10000 with 97.54% 	 Time used:  0.04 sec
2023-04-01 21:01:02,132 		9936 of 10000 with 97.54% 	 Time used:  0.04 sec
2023-04-01 21:01:02,173 		9960 of 10000 with 97.54% 	 Time used:  0.04 sec
2023-04-01 21:01:02,213 		9984 of 10000 with 97.54% 	 Time used:  0.04 sec
2023-04-01 21:01:02,243 		10000 of 10000 with 97.52% 	 Time used:  0.03 sec
2023-04-01 21:01:02,244 
2023-04-01 21:01:02,263 			Learning rate: weights:   1.000e-04    
2023-04-01 21:01:02,263 			Last test performance: 97.52%
2023-04-01 21:01:02,264 ----------------
2023-04-01 21:01:06,204   37  =>  0    		Training 486 pattern with 96.88% 	Forward time: 	 2.78 sec
2023-04-01 21:01:06,205 			Loss:    3.531e-03    			Backward time: 	 1.12 sec 
2023-04-01 21:01:06,391 			Learning rate: weights:   1.000e-04    
2023-04-01 21:01:06,391 			Last test performance: 97.52%
2023-04-01 21:01:06,391 ----------------
2023-04-01 21:01:09,361   37  =>  1    		Training 486 pattern with 97.08% 	Forward time: 	 2.33 sec
2023-04-01 21:01:09,361 			Loss:    3.408e-03    			Backward time: 	 0.59 sec 
2023-04-01 21:01:09,573 			Learning rate: weights:   1.000e-04    
2023-04-01 21:01:09,573 			Last test performance: 97.52%
2023-04-01 21:01:09,573 ----------------
2023-04-01 21:01:12,977   37  =>  2    		Training 486 pattern with 98.96% 	Forward time: 	 2.38 sec
2023-04-01 21:01:12,977 			Loss:    1.850e-03    			Backward time: 	 0.95 sec 
2023-04-01 21:01:13,051 			Learning rate: weights:   1.000e-04    
2023-04-01 21:01:13,052 			Last test performance: 97.52%
2023-04-01 21:01:13,052 ----------------
2023-04-01 21:01:17,249   37  =>  3    		Training 486 pattern with 98.12% 	Forward time: 	 2.71 sec
2023-04-01 21:01:17,249 			Loss:    2.446e-03    			Backward time: 	 1.47 sec 
2023-04-01 21:01:17,397 			Learning rate: weights:   1.000e-04    
2023-04-01 21:01:17,397 			Last test performance: 97.52%
2023-04-01 21:01:17,398 ----------------
2023-04-01 21:01:20,569   37  =>  4    		Training 486 pattern with 97.71% 	Forward time: 	 2.07 sec
2023-04-01 21:01:20,569 			Loss:    2.709e-03    			Backward time: 	 1.08 sec 
2023-04-01 21:01:20,681 			Learning rate: weights:   1.000e-04    
2023-04-01 21:01:20,681 			Last test performance: 97.52%
2023-04-01 21:01:20,681 ----------------
2023-04-01 21:01:24,814   37  =>  5    		Training 486 pattern with 97.50% 	Forward time: 	 2.93 sec
2023-04-01 21:01:24,814 			Loss:    3.047e-03    			Backward time: 	 1.17 sec 
2023-04-01 21:01:24,913 			Learning rate: weights:   1.000e-04    
2023-04-01 21:01:24,913 			Last test performance: 97.52%
2023-04-01 21:01:24,914 ----------------
2023-04-01 21:01:28,958   37  =>  6    		Training 486 pattern with 98.33% 	Forward time: 	 2.89 sec
2023-04-01 21:01:28,958 			Loss:    1.939e-03    			Backward time: 	 1.13 sec 
2023-04-01 21:01:29,118 			Learning rate: weights:   1.000e-04    
2023-04-01 21:01:29,118 			Last test performance: 97.52%
2023-04-01 21:01:29,118 ----------------
2023-04-01 21:01:32,524   37  =>  7    		Training 486 pattern with 98.33% 	Forward time: 	 2.37 sec
2023-04-01 21:01:32,525 			Loss:    3.107e-03    			Backward time: 	 1.01 sec 
2023-04-01 21:01:32,649 			Learning rate: weights:   1.000e-04    
2023-04-01 21:01:32,650 			Last test performance: 97.52%
2023-04-01 21:01:32,650 ----------------
2023-04-01 21:01:35,696   37  =>  8    		Training 486 pattern with 96.67% 	Forward time: 	 1.63 sec
2023-04-01 21:01:35,696 			Loss:    3.599e-03    			Backward time: 	 1.39 sec 
2023-04-01 21:01:35,753 			Learning rate: weights:   1.000e-04    
2023-04-01 21:01:35,753 			Last test performance: 97.52%
2023-04-01 21:01:35,753 ----------------
2023-04-01 21:01:39,135   37  =>  9    		Training 486 pattern with 98.54% 	Forward time: 	 2.26 sec
2023-04-01 21:01:39,135 			Loss:    1.949e-03    			Backward time: 	 1.09 sec 
2023-04-01 21:01:39,268 			Learning rate: weights:   1.000e-04    
2023-04-01 21:01:39,269 			Last test performance: 97.52%
2023-04-01 21:01:39,269 ----------------
2023-04-01 21:01:42,730   37  =>  10   		Training 486 pattern with 98.96% 	Forward time: 	 2.77 sec
2023-04-01 21:01:42,730 			Loss:    1.341e-03    			Backward time: 	 0.67 sec 
2023-04-01 21:01:42,852 			Learning rate: weights:   1.000e-04    
2023-04-01 21:01:42,852 			Last test performance: 97.52%
2023-04-01 21:01:42,852 ----------------
2023-04-01 21:01:46,585   37  =>  11   		Training 486 pattern with 98.96% 	Forward time: 	 2.74 sec
2023-04-01 21:01:46,586 			Loss:    1.538e-03    			Backward time: 	 0.97 sec 
2023-04-01 21:01:46,730 			Learning rate: weights:   1.000e-04    
2023-04-01 21:01:46,731 			Last test performance: 97.52%
2023-04-01 21:01:46,731 ----------------
2023-04-01 21:01:51,349   37  =>  12   		Training 486 pattern with 96.25% 	Forward time: 	 3.15 sec
2023-04-01 21:01:51,350 			Loss:    4.198e-03    			Backward time: 	 1.44 sec 
2023-04-01 21:01:51,442 			Learning rate: weights:   1.000e-04    
2023-04-01 21:01:51,443 			Last test performance: 97.52%
2023-04-01 21:01:51,443 ----------------
2023-04-01 21:01:54,442   37  =>  13   		Training 486 pattern with 97.08% 	Forward time: 	 2.17 sec
2023-04-01 21:01:54,442 			Loss:    3.404e-03    			Backward time: 	 0.81 sec 
2023-04-01 21:01:54,635 			Learning rate: weights:   1.000e-04    
2023-04-01 21:01:54,635 			Last test performance: 97.52%
2023-04-01 21:01:54,636 ----------------
2023-04-01 21:01:58,830   37  =>  14   		Training 486 pattern with 98.96% 	Forward time: 	 2.53 sec
2023-04-01 21:01:58,830 			Loss:    2.117e-03    			Backward time: 	 1.62 sec 
2023-04-01 21:01:58,954 			Learning rate: weights:   1.000e-04    
2023-04-01 21:01:58,955 			Last test performance: 97.52%
2023-04-01 21:01:58,955 ----------------
2023-04-01 21:02:01,975   37  =>  15   		Training 486 pattern with 97.71% 	Forward time: 	 1.99 sec
2023-04-01 21:02:01,975 			Loss:    2.962e-03    			Backward time: 	 1.01 sec 
2023-04-01 21:02:02,134 			Learning rate: weights:   1.000e-04    
2023-04-01 21:02:02,134 			Last test performance: 97.52%
2023-04-01 21:02:02,134 ----------------
2023-04-01 21:02:05,416   37  =>  16   		Training 486 pattern with 97.71% 	Forward time: 	 2.51 sec
2023-04-01 21:02:05,416 			Loss:    2.692e-03    			Backward time: 	 0.75 sec 
2023-04-01 21:02:05,598 			Learning rate: weights:   1.000e-04    
2023-04-01 21:02:05,598 			Last test performance: 97.52%
2023-04-01 21:02:05,599 ----------------
2023-04-01 21:02:09,955   37  =>  17   		Training 486 pattern with 96.88% 	Forward time: 	 3.62 sec
2023-04-01 21:02:09,955 			Loss:    3.746e-03    			Backward time: 	 0.71 sec 
2023-04-01 21:02:10,043 			Learning rate: weights:   1.000e-04    
2023-04-01 21:02:10,044 			Last test performance: 97.52%
2023-04-01 21:02:10,044 ----------------
2023-04-01 21:02:13,864   37  =>  18   		Training 486 pattern with 98.96% 	Forward time: 	 2.91 sec
2023-04-01 21:02:13,865 			Loss:    2.066e-03    			Backward time: 	 0.88 sec 
2023-04-01 21:02:13,953 			Learning rate: weights:   1.000e-04    
2023-04-01 21:02:13,953 			Last test performance: 97.52%
2023-04-01 21:02:13,953 ----------------
2023-04-01 21:02:17,038   37  =>  19   		Training 486 pattern with 98.12% 	Forward time: 	 1.94 sec
2023-04-01 21:02:17,038 			Loss:    2.203e-03    			Backward time: 	 1.11 sec 
2023-04-01 21:02:17,182 			Learning rate: weights:   1.000e-04    
2023-04-01 21:02:17,182 			Last test performance: 97.52%
2023-04-01 21:02:17,183 ----------------
2023-04-01 21:02:19,908   37  =>  20   		Training 486 pattern with 97.29% 	Forward time: 	 2.03 sec
2023-04-01 21:02:19,909 			Loss:    3.556e-03    			Backward time: 	 0.67 sec 
2023-04-01 21:02:20,060 			Learning rate: weights:   1.000e-04    
2023-04-01 21:02:20,061 			Last test performance: 97.52%
2023-04-01 21:02:20,061 ----------------
2023-04-01 21:02:24,780   37  =>  21   		Training 486 pattern with 98.75% 	Forward time: 	 3.54 sec
2023-04-01 21:02:24,780 			Loss:    1.909e-03    			Backward time: 	 1.15 sec 
2023-04-01 21:02:24,930 			Learning rate: weights:   1.000e-04    
2023-04-01 21:02:24,930 			Last test performance: 97.52%
2023-04-01 21:02:24,930 ----------------
2023-04-01 21:02:26,841   37  =>  22   		Training 486 pattern with 98.12% 	Forward time: 	 1.56 sec
2023-04-01 21:02:26,841 			Loss:    2.126e-03    			Backward time: 	 0.32 sec 
2023-04-01 21:02:26,945 			Learning rate: weights:   1.000e-04    
2023-04-01 21:02:26,945 			Last test performance: 97.52%
2023-04-01 21:02:26,945 ----------------
2023-04-01 21:02:31,002   37  =>  23   		Training 486 pattern with 98.75% 	Forward time: 	 2.23 sec
2023-04-01 21:02:31,002 			Loss:    1.386e-03    			Backward time: 	 1.80 sec 
2023-04-01 21:02:31,210 			Learning rate: weights:   1.000e-04    
2023-04-01 21:02:31,229 			Last test performance: 97.52%
2023-04-01 21:02:31,229 ----------------
2023-04-01 21:02:34,856   37  =>  24   		Training 486 pattern with 98.75% 	Forward time: 	 2.51 sec
2023-04-01 21:02:34,856 			Loss:    1.744e-03    			Backward time: 	 1.11 sec 
2023-04-01 21:02:35,062 			Learning rate: weights:   1.000e-04    
2023-04-01 21:02:35,062 			Last test performance: 97.52%
2023-04-01 21:02:35,062 ----------------
2023-04-01 21:02:38,236   37  =>  25   		Training 486 pattern with 96.88% 	Forward time: 	 2.37 sec
2023-04-01 21:02:38,236 			Loss:    2.613e-03    			Backward time: 	 0.77 sec 
2023-04-01 21:02:38,513 			Learning rate: weights:   1.000e-04    
2023-04-01 21:02:38,513 			Last test performance: 97.52%
2023-04-01 21:02:38,513 ----------------
2023-04-01 21:02:41,239   37  =>  26   		Training 486 pattern with 98.54% 	Forward time: 	 1.83 sec
2023-04-01 21:02:41,239 			Loss:    2.072e-03    			Backward time: 	 0.86 sec 
2023-04-01 21:02:41,362 			Learning rate: weights:   1.000e-04    
2023-04-01 21:02:41,364 			Last test performance: 97.52%
2023-04-01 21:02:41,364 ----------------
2023-04-01 21:02:43,769   37  =>  27   		Training 486 pattern with 98.75% 	Forward time: 	 1.54 sec
2023-04-01 21:02:43,769 			Loss:    1.736e-03    			Backward time: 	 0.83 sec 
2023-04-01 21:02:43,888 			Learning rate: weights:   1.000e-04    
2023-04-01 21:02:43,888 			Last test performance: 97.52%
2023-04-01 21:02:43,888 ----------------
2023-04-01 21:02:45,934   37  =>  28   		Training 486 pattern with 98.12% 	Forward time: 	 1.52 sec
2023-04-01 21:02:45,934 			Loss:    2.805e-03    			Backward time: 	 0.49 sec 
2023-04-01 21:02:46,121 			Learning rate: weights:   1.000e-04    
2023-04-01 21:02:46,121 			Last test performance: 97.52%
2023-04-01 21:02:46,121 ----------------
2023-04-01 21:02:49,357   37  =>  29   		Training 486 pattern with 98.54% 	Forward time: 	 1.72 sec
2023-04-01 21:02:49,357 			Loss:    2.166e-03    			Backward time: 	 1.46 sec 
2023-04-01 21:02:49,501 			Learning rate: weights:   1.000e-04    
2023-04-01 21:02:49,501 			Last test performance: 97.52%
2023-04-01 21:02:49,501 ----------------
2023-04-01 21:02:53,081   37  =>  30   		Training 486 pattern with 97.71% 	Forward time: 	 2.41 sec
2023-04-01 21:02:53,081 			Loss:    2.417e-03    			Backward time: 	 1.14 sec 
2023-04-01 21:02:53,208 			Learning rate: weights:   1.000e-04    
2023-04-01 21:02:53,208 			Last test performance: 97.52%
2023-04-01 21:02:53,208 ----------------
2023-04-01 21:02:56,028   37  =>  31   		Training 486 pattern with 97.92% 	Forward time: 	 1.92 sec
2023-04-01 21:02:56,028 			Loss:    3.130e-03    			Backward time: 	 0.88 sec 
2023-04-01 21:02:56,170 			Learning rate: weights:   1.000e-04    
2023-04-01 21:02:56,170 			Last test performance: 97.52%
2023-04-01 21:02:56,170 ----------------
2023-04-01 21:02:58,831   37  =>  32   		Training 486 pattern with 98.33% 	Forward time: 	 2.10 sec
2023-04-01 21:02:58,832 			Loss:    2.388e-03    			Backward time: 	 0.54 sec 
2023-04-01 21:02:58,930 			Learning rate: weights:   1.000e-04    
2023-04-01 21:02:58,930 			Last test performance: 97.52%
2023-04-01 21:02:58,930 ----------------
2023-04-01 21:03:01,533   37  =>  33   		Training 486 pattern with 98.33% 	Forward time: 	 1.81 sec
2023-04-01 21:03:01,534 			Loss:    2.941e-03    			Backward time: 	 0.76 sec 
2023-04-01 21:03:01,763 			Learning rate: weights:   1.000e-04    
2023-04-01 21:03:01,763 			Last test performance: 97.52%
2023-04-01 21:03:01,764 ----------------
2023-04-01 21:03:05,089   37  =>  34   		Training 486 pattern with 97.71% 	Forward time: 	 2.35 sec
2023-04-01 21:03:05,089 			Loss:    2.850e-03    			Backward time: 	 0.95 sec 
2023-04-01 21:03:05,749 			Learning rate: weights:   1.000e-04    
2023-04-01 21:03:05,749 			Last test performance: 97.52%
2023-04-01 21:03:05,749 ----------------
2023-04-01 21:03:09,335   37  =>  35   		Training 486 pattern with 98.12% 	Forward time: 	 2.81 sec
2023-04-01 21:03:09,335 			Loss:    3.623e-03    			Backward time: 	 0.75 sec 
2023-04-01 21:03:09,502 			Learning rate: weights:   1.000e-04    
2023-04-01 21:03:09,504 			Last test performance: 97.52%
2023-04-01 21:03:09,504 ----------------
2023-04-01 21:03:12,539   37  =>  36   		Training 486 pattern with 97.92% 	Forward time: 	 2.22 sec
2023-04-01 21:03:12,539 			Loss:    2.286e-03    			Backward time: 	 0.79 sec 
2023-04-01 21:03:12,655 			Learning rate: weights:   1.000e-04    
2023-04-01 21:03:12,656 			Last test performance: 97.52%
2023-04-01 21:03:12,656 ----------------
2023-04-01 21:03:14,680   37  =>  37   		Training 486 pattern with 96.46% 	Forward time: 	 1.55 sec
2023-04-01 21:03:14,681 			Loss:    3.062e-03    			Backward time: 	 0.45 sec 
2023-04-01 21:03:14,824 			Learning rate: weights:   1.000e-04    
2023-04-01 21:03:14,824 			Last test performance: 97.52%
2023-04-01 21:03:14,824 ----------------
2023-04-01 21:03:18,318   37  =>  38   		Training 486 pattern with 97.71% 	Forward time: 	 2.09 sec
2023-04-01 21:03:18,318 			Loss:    2.550e-03    			Backward time: 	 1.35 sec 
2023-04-01 21:03:18,526 			Learning rate: weights:   1.000e-04    
2023-04-01 21:03:18,527 			Last test performance: 97.52%
2023-04-01 21:03:18,527 ----------------
2023-04-01 21:03:23,470   37  =>  39   		Training 486 pattern with 98.12% 	Forward time: 	 3.50 sec
2023-04-01 21:03:23,470 			Loss:    1.869e-03    			Backward time: 	 1.41 sec 
2023-04-01 21:03:23,601 			Learning rate: weights:   1.000e-04    
2023-04-01 21:03:23,601 			Last test performance: 97.52%
2023-04-01 21:03:23,601 ----------------
2023-04-01 21:03:27,946   37  =>  40   		Training 486 pattern with 97.29% 	Forward time: 	 3.10 sec
2023-04-01 21:03:27,947 			Loss:    2.921e-03    			Backward time: 	 1.22 sec 
2023-04-01 21:03:28,177 			Learning rate: weights:   1.000e-04    
2023-04-01 21:03:28,178 			Last test performance: 97.52%
2023-04-01 21:03:28,178 ----------------
2023-04-01 21:03:32,451   37  =>  41   		Training 486 pattern with 97.08% 	Forward time: 	 2.39 sec
2023-04-01 21:03:32,451 			Loss:    3.555e-03    			Backward time: 	 1.83 sec 
2023-04-01 21:03:32,582 			Learning rate: weights:   1.000e-04    
2023-04-01 21:03:32,582 			Last test performance: 97.52%
2023-04-01 21:03:32,582 ----------------
2023-04-01 21:03:36,075   37  =>  42   		Training 486 pattern with 96.88% 	Forward time: 	 2.32 sec
2023-04-01 21:03:36,075 			Loss:    3.230e-03    			Backward time: 	 1.14 sec 
2023-04-01 21:03:36,164 			Learning rate: weights:   1.000e-04    
2023-04-01 21:03:36,164 			Last test performance: 97.52%
2023-04-01 21:03:36,164 ----------------
2023-04-01 21:03:39,208   37  =>  43   		Training 486 pattern with 97.92% 	Forward time: 	 1.95 sec
2023-04-01 21:03:39,208 			Loss:    3.417e-03    			Backward time: 	 1.07 sec 
2023-04-01 21:03:39,350 			Learning rate: weights:   1.000e-04    
2023-04-01 21:03:39,350 			Last test performance: 97.52%
2023-04-01 21:03:39,350 ----------------
2023-04-01 21:03:41,684   37  =>  44   		Training 486 pattern with 98.75% 	Forward time: 	 1.64 sec
2023-04-01 21:03:41,684 			Loss:    1.228e-03    			Backward time: 	 0.67 sec 
2023-04-01 21:03:41,810 			Learning rate: weights:   1.000e-04    
2023-04-01 21:03:41,810 			Last test performance: 97.52%
2023-04-01 21:03:41,810 ----------------
2023-04-01 21:03:46,018   37  =>  45   		Training 486 pattern with 97.92% 	Forward time: 	 2.23 sec
2023-04-01 21:03:46,019 			Loss:    3.232e-03    			Backward time: 	 1.95 sec 
2023-04-01 21:03:46,339 			Learning rate: weights:   1.000e-04    
2023-04-01 21:03:46,339 			Last test performance: 97.52%
2023-04-01 21:03:46,339 ----------------
2023-04-01 21:03:49,996   37  =>  46   		Training 486 pattern with 98.12% 	Forward time: 	 2.15 sec
2023-04-01 21:03:49,997 			Loss:    2.588e-03    			Backward time: 	 1.43 sec 
2023-04-01 21:03:50,125 			Learning rate: weights:   1.000e-04    
2023-04-01 21:03:50,129 			Last test performance: 97.52%
2023-04-01 21:03:50,129 ----------------
2023-04-01 21:03:52,643   37  =>  47   		Training 486 pattern with 97.29% 	Forward time: 	 1.73 sec
2023-04-01 21:03:52,644 			Loss:    4.415e-03    			Backward time: 	 0.76 sec 
2023-04-01 21:03:52,767 			Learning rate: weights:   1.000e-04    
2023-04-01 21:03:52,769 			Last test performance: 97.52%
2023-04-01 21:03:52,770 ----------------
2023-04-01 21:03:55,887   37  =>  48   		Training 486 pattern with 97.92% 	Forward time: 	 2.67 sec
2023-04-01 21:03:55,887 			Loss:    2.487e-03    			Backward time: 	 0.43 sec 
2023-04-01 21:03:56,023 			Learning rate: weights:   1.000e-04    
2023-04-01 21:03:56,024 			Last test performance: 97.52%
2023-04-01 21:03:56,024 ----------------
2023-04-01 21:03:59,517   37  =>  49   		Training 486 pattern with 96.67% 	Forward time: 	 2.23 sec
2023-04-01 21:03:59,517 			Loss:    3.450e-03    			Backward time: 	 1.23 sec 
2023-04-01 21:03:59,620 			Learning rate: weights:   1.000e-04    
2023-04-01 21:03:59,621 			Last test performance: 97.52%
2023-04-01 21:03:59,621 ----------------
2023-04-01 21:04:03,032   37  =>  50   		Training 486 pattern with 98.54% 	Forward time: 	 2.20 sec
2023-04-01 21:04:03,032 			Loss:    2.111e-03    			Backward time: 	 1.18 sec 
2023-04-01 21:04:03,345 			Learning rate: weights:   1.000e-04    
2023-04-01 21:04:03,346 			Last test performance: 97.52%
2023-04-01 21:04:03,346 ----------------
2023-04-01 21:04:08,542   37  =>  51   		Training 486 pattern with 98.33% 	Forward time: 	 3.54 sec
2023-04-01 21:04:08,543 			Loss:    3.351e-03    			Backward time: 	 1.63 sec 
2023-04-01 21:04:08,682 			Learning rate: weights:   1.000e-04    
2023-04-01 21:04:08,682 			Last test performance: 97.52%
2023-04-01 21:04:08,683 ----------------
2023-04-01 21:04:12,240   37  =>  52   		Training 486 pattern with 98.12% 	Forward time: 	 2.94 sec
2023-04-01 21:04:12,240 			Loss:    2.458e-03    			Backward time: 	 0.59 sec 
2023-04-01 21:04:12,581 			Learning rate: weights:   1.000e-04    
2023-04-01 21:04:12,581 			Last test performance: 97.52%
2023-04-01 21:04:12,581 ----------------
2023-04-01 21:04:16,829   37  =>  53   		Training 486 pattern with 98.12% 	Forward time: 	 2.74 sec
2023-04-01 21:04:16,829 			Loss:    2.126e-03    			Backward time: 	 1.43 sec 
2023-04-01 21:04:16,918 			Learning rate: weights:   1.000e-04    
2023-04-01 21:04:16,919 			Last test performance: 97.52%
2023-04-01 21:04:16,919 ----------------
2023-04-01 21:04:20,821   37  =>  54   		Training 486 pattern with 98.54% 	Forward time: 	 2.27 sec
2023-04-01 21:04:20,822 			Loss:    2.384e-03    			Backward time: 	 1.60 sec 
2023-04-01 21:04:20,961 			Learning rate: weights:   1.000e-04    
2023-04-01 21:04:20,961 			Last test performance: 97.52%
2023-04-01 21:04:20,961 ----------------
2023-04-01 21:04:24,873   37  =>  55   		Training 486 pattern with 97.08% 	Forward time: 	 2.63 sec
2023-04-01 21:04:24,873 			Loss:    3.477e-03    			Backward time: 	 1.26 sec 
2023-04-01 21:04:25,181 			Learning rate: weights:   1.000e-04    
2023-04-01 21:04:25,181 			Last test performance: 97.52%
2023-04-01 21:04:25,182 ----------------
2023-04-01 21:04:28,223   37  =>  56   		Training 486 pattern with 98.12% 	Forward time: 	 2.14 sec
2023-04-01 21:04:28,224 			Loss:    2.210e-03    			Backward time: 	 0.87 sec 
2023-04-01 21:04:28,355 			Learning rate: weights:   1.000e-04    
2023-04-01 21:04:28,355 			Last test performance: 97.52%
2023-04-01 21:04:28,356 ----------------
2023-04-01 21:04:32,329   37  =>  57   		Training 486 pattern with 97.71% 	Forward time: 	 2.92 sec
2023-04-01 21:04:32,330 			Loss:    2.705e-03    			Backward time: 	 1.01 sec 
2023-04-01 21:04:32,420 			Learning rate: weights:   1.000e-04    
2023-04-01 21:04:32,420 			Last test performance: 97.52%
2023-04-01 21:04:32,420 ----------------
2023-04-01 21:04:34,774   37  =>  58   		Training 486 pattern with 98.33% 	Forward time: 	 1.48 sec
2023-04-01 21:04:34,774 			Loss:    2.496e-03    			Backward time: 	 0.85 sec 
2023-04-01 21:04:35,107 			Learning rate: weights:   1.000e-04    
2023-04-01 21:04:35,108 			Last test performance: 97.52%
2023-04-01 21:04:35,108 ----------------
2023-04-01 21:04:39,876   37  =>  59   		Training 486 pattern with 98.12% 	Forward time: 	 3.62 sec
2023-04-01 21:04:39,876 			Loss:    2.187e-03    			Backward time: 	 1.12 sec 
2023-04-01 21:04:40,011 			Learning rate: weights:   1.000e-04    
2023-04-01 21:04:40,011 			Last test performance: 97.52%
2023-04-01 21:04:40,012 ----------------
2023-04-01 21:04:44,225   37  =>  60   		Training 486 pattern with 98.54% 	Forward time: 	 2.52 sec
2023-04-01 21:04:44,226 			Loss:    2.248e-03    			Backward time: 	 1.67 sec 
2023-04-01 21:04:44,350 			Learning rate: weights:   1.000e-04    
2023-04-01 21:04:44,350 			Last test performance: 97.52%
2023-04-01 21:04:44,350 ----------------
2023-04-01 21:04:47,199   37  =>  61   		Training 486 pattern with 98.12% 	Forward time: 	 1.78 sec
2023-04-01 21:04:47,199 			Loss:    2.327e-03    			Backward time: 	 1.04 sec 
2023-04-01 21:04:47,286 			Learning rate: weights:   1.000e-04    
2023-04-01 21:04:47,286 			Last test performance: 97.52%
2023-04-01 21:04:47,286 ----------------
2023-04-01 21:04:51,945   37  =>  62   		Training 486 pattern with 98.54% 	Forward time: 	 2.98 sec
2023-04-01 21:04:51,945 			Loss:    2.020e-03    			Backward time: 	 1.65 sec 
2023-04-01 21:04:52,031 			Learning rate: weights:   1.000e-04    
2023-04-01 21:04:52,031 			Last test performance: 97.52%
2023-04-01 21:04:52,031 ----------------
2023-04-01 21:04:56,277   37  =>  63   		Training 486 pattern with 98.12% 	Forward time: 	 2.52 sec
2023-04-01 21:04:56,278 			Loss:    2.377e-03    			Backward time: 	 1.70 sec 
2023-04-01 21:04:56,432 			Learning rate: weights:   1.000e-04    
2023-04-01 21:04:56,433 			Last test performance: 97.52%
2023-04-01 21:04:56,433 ----------------
2023-04-01 21:05:00,260   37  =>  64   		Training 486 pattern with 97.29% 	Forward time: 	 2.51 sec
2023-04-01 21:05:00,261 			Loss:    2.853e-03    			Backward time: 	 1.27 sec 
2023-04-01 21:05:00,427 			Learning rate: weights:   1.000e-04    
2023-04-01 21:05:00,427 			Last test performance: 97.52%
2023-04-01 21:05:00,428 ----------------
2023-04-01 21:05:04,057   37  =>  65   		Training 486 pattern with 96.67% 	Forward time: 	 2.71 sec
2023-04-01 21:05:04,058 			Loss:    4.066e-03    			Backward time: 	 0.86 sec 
2023-04-01 21:05:04,189 			Learning rate: weights:   1.000e-04    
2023-04-01 21:05:04,190 			Last test performance: 97.52%
2023-04-01 21:05:04,190 ----------------
2023-04-01 21:05:06,423   37  =>  66   		Training 486 pattern with 98.12% 	Forward time: 	 1.66 sec
2023-04-01 21:05:06,424 			Loss:    2.529e-03    			Backward time: 	 0.54 sec 
2023-04-01 21:05:06,559 			Learning rate: weights:   1.000e-04    
2023-04-01 21:05:06,559 			Last test performance: 97.52%
2023-04-01 21:05:06,559 ----------------
2023-04-01 21:05:10,768   37  =>  67   		Training 486 pattern with 98.96% 	Forward time: 	 2.89 sec
2023-04-01 21:05:10,769 			Loss:    2.490e-03    			Backward time: 	 1.29 sec 
2023-04-01 21:05:10,976 			Learning rate: weights:   1.000e-04    
2023-04-01 21:05:10,976 			Last test performance: 97.52%
2023-04-01 21:05:10,976 ----------------
2023-04-01 21:05:14,077   37  =>  68   		Training 486 pattern with 97.71% 	Forward time: 	 2.48 sec
2023-04-01 21:05:14,111 			Loss:    2.530e-03    			Backward time: 	 0.59 sec 
2023-04-01 21:05:14,271 			Learning rate: weights:   1.000e-04    
2023-04-01 21:05:14,271 			Last test performance: 97.52%
2023-04-01 21:05:14,271 ----------------
2023-04-01 21:05:16,971   37  =>  69   		Training 486 pattern with 97.50% 	Forward time: 	 1.96 sec
2023-04-01 21:05:16,971 			Loss:    2.777e-03    			Backward time: 	 0.72 sec 
2023-04-01 21:05:17,097 			Learning rate: weights:   1.000e-04    
2023-04-01 21:05:17,098 			Last test performance: 97.52%
2023-04-01 21:05:17,098 ----------------
2023-04-01 21:05:20,320   37  =>  70   		Training 486 pattern with 97.08% 	Forward time: 	 2.41 sec
2023-04-01 21:05:20,320 			Loss:    2.901e-03    			Backward time: 	 0.79 sec 
2023-04-01 21:05:20,506 			Learning rate: weights:   1.000e-04    
2023-04-01 21:05:20,507 			Last test performance: 97.52%
2023-04-01 21:05:20,507 ----------------
2023-04-01 21:05:23,288   37  =>  71   		Training 486 pattern with 96.88% 	Forward time: 	 1.70 sec
2023-04-01 21:05:23,289 			Loss:    3.547e-03    			Backward time: 	 1.06 sec 
2023-04-01 21:05:23,483 			Learning rate: weights:   1.000e-04    
2023-04-01 21:05:23,485 			Last test performance: 97.52%
2023-04-01 21:05:23,486 ----------------
2023-04-01 21:05:27,013   37  =>  72   		Training 486 pattern with 97.71% 	Forward time: 	 2.44 sec
2023-04-01 21:05:27,016 			Loss:    3.282e-03    			Backward time: 	 1.07 sec 
2023-04-01 21:05:27,245 			Learning rate: weights:   1.000e-04    
2023-04-01 21:05:27,245 			Last test performance: 97.52%
2023-04-01 21:05:27,245 ----------------
2023-04-01 21:05:31,181   37  =>  73   		Training 486 pattern with 97.92% 	Forward time: 	 2.83 sec
2023-04-01 21:05:31,181 			Loss:    3.062e-03    			Backward time: 	 1.08 sec 
2023-04-01 21:05:31,344 			Learning rate: weights:   1.000e-04    
2023-04-01 21:05:31,344 			Last test performance: 97.52%
2023-04-01 21:05:31,344 ----------------
2023-04-01 21:05:34,764   37  =>  74   		Training 486 pattern with 97.92% 	Forward time: 	 2.14 sec
2023-04-01 21:05:34,765 			Loss:    2.364e-03    			Backward time: 	 1.24 sec 
2023-04-01 21:05:34,965 			Learning rate: weights:   1.000e-04    
2023-04-01 21:05:34,965 			Last test performance: 97.52%
2023-04-01 21:05:34,965 ----------------
2023-04-01 21:05:38,674   37  =>  75   		Training 486 pattern with 98.33% 	Forward time: 	 2.64 sec
2023-04-01 21:05:38,675 			Loss:    1.897e-03    			Backward time: 	 1.05 sec 
2023-04-01 21:05:38,830 			Learning rate: weights:   1.000e-04    
2023-04-01 21:05:38,830 			Last test performance: 97.52%
2023-04-01 21:05:38,831 ----------------
2023-04-01 21:05:42,235   37  =>  76   		Training 486 pattern with 97.71% 	Forward time: 	 2.22 sec
2023-04-01 21:05:42,235 			Loss:    2.803e-03    			Backward time: 	 1.15 sec 
2023-04-01 21:05:42,372 			Learning rate: weights:   1.000e-04    
2023-04-01 21:05:42,372 			Last test performance: 97.52%
2023-04-01 21:05:42,373 ----------------
2023-04-01 21:05:45,371   37  =>  77   		Training 486 pattern with 98.75% 	Forward time: 	 2.01 sec
2023-04-01 21:05:45,372 			Loss:    2.355e-03    			Backward time: 	 0.95 sec 
2023-04-01 21:05:45,468 			Learning rate: weights:   1.000e-04    
2023-04-01 21:05:45,469 			Last test performance: 97.52%
2023-04-01 21:05:45,469 ----------------
2023-04-01 21:05:48,613   37  =>  78   		Training 486 pattern with 98.12% 	Forward time: 	 2.35 sec
2023-04-01 21:05:48,614 			Loss:    2.066e-03    			Backward time: 	 0.77 sec 
2023-04-01 21:05:48,781 			Learning rate: weights:   1.000e-04    
2023-04-01 21:05:48,781 			Last test performance: 97.52%
2023-04-01 21:05:48,781 ----------------
2023-04-01 21:05:51,630   37  =>  79   		Training 486 pattern with 97.92% 	Forward time: 	 1.69 sec
2023-04-01 21:05:51,631 			Loss:    2.322e-03    			Backward time: 	 1.12 sec 
2023-04-01 21:05:51,878 			Learning rate: weights:   1.000e-04    
2023-04-01 21:05:51,878 			Last test performance: 97.52%
2023-04-01 21:05:51,879 ----------------
2023-04-01 21:05:53,720   37  =>  80   		Training 486 pattern with 98.12% 	Forward time: 	 1.31 sec
2023-04-01 21:05:53,721 			Loss:    2.952e-03    			Backward time: 	 0.50 sec 
2023-04-01 21:05:53,955 			Learning rate: weights:   1.000e-04    
2023-04-01 21:05:53,956 			Last test performance: 97.52%
2023-04-01 21:05:53,956 ----------------
2023-04-01 21:05:57,585   37  =>  81   		Training 486 pattern with 97.71% 	Forward time: 	 2.39 sec
2023-04-01 21:05:57,585 			Loss:    2.754e-03    			Backward time: 	 1.21 sec 
2023-04-01 21:05:57,750 			Learning rate: weights:   1.000e-04    
2023-04-01 21:05:57,750 			Last test performance: 97.52%
2023-04-01 21:05:57,750 ----------------
2023-04-01 21:06:02,011   37  =>  82   		Training 486 pattern with 97.71% 	Forward time: 	 3.16 sec
2023-04-01 21:06:02,012 			Loss:    2.422e-03    			Backward time: 	 1.07 sec 
2023-04-01 21:06:02,148 			Learning rate: weights:   1.000e-04    
2023-04-01 21:06:02,148 			Last test performance: 97.52%
2023-04-01 21:06:02,148 ----------------
2023-04-01 21:06:04,733   37  =>  83   		Training 486 pattern with 97.92% 	Forward time: 	 2.11 sec
2023-04-01 21:06:04,733 			Loss:    2.312e-03    			Backward time: 	 0.43 sec 
2023-04-01 21:06:04,841 			Learning rate: weights:   1.000e-04    
2023-04-01 21:06:04,842 			Last test performance: 97.52%
2023-04-01 21:06:04,842 ----------------
2023-04-01 21:06:08,759   37  =>  84   		Training 486 pattern with 96.46% 	Forward time: 	 2.78 sec
2023-04-01 21:06:08,759 			Loss:    3.838e-03    			Backward time: 	 1.10 sec 
2023-04-01 21:06:08,851 			Learning rate: weights:   1.000e-04    
2023-04-01 21:06:08,851 			Last test performance: 97.52%
2023-04-01 21:06:08,851 ----------------
2023-04-01 21:06:12,036   37  =>  85   		Training 486 pattern with 97.92% 	Forward time: 	 2.41 sec
2023-04-01 21:06:12,037 			Loss:    2.875e-03    			Backward time: 	 0.75 sec 
2023-04-01 21:06:12,251 			Learning rate: weights:   1.000e-04    
2023-04-01 21:06:12,251 			Last test performance: 97.52%
2023-04-01 21:06:12,251 ----------------
2023-04-01 21:06:16,131   37  =>  86   		Training 486 pattern with 98.12% 	Forward time: 	 2.71 sec
2023-04-01 21:06:16,131 			Loss:    2.029e-03    			Backward time: 	 1.13 sec 
2023-04-01 21:06:16,266 			Learning rate: weights:   1.000e-04    
2023-04-01 21:06:16,266 			Last test performance: 97.52%
2023-04-01 21:06:16,266 ----------------
2023-04-01 21:06:20,572   37  =>  87   		Training 486 pattern with 97.92% 	Forward time: 	 3.31 sec
2023-04-01 21:06:20,573 			Loss:    3.080e-03    			Backward time: 	 0.98 sec 
2023-04-01 21:06:20,710 			Learning rate: weights:   1.000e-04    
2023-04-01 21:06:20,710 			Last test performance: 97.52%
2023-04-01 21:06:20,710 ----------------
2023-04-01 21:06:25,798   37  =>  88   		Training 486 pattern with 98.33% 	Forward time: 	 3.64 sec
2023-04-01 21:06:25,799 			Loss:    2.541e-03    			Backward time: 	 1.41 sec 
2023-04-01 21:06:25,916 			Learning rate: weights:   1.000e-04    
2023-04-01 21:06:25,916 			Last test performance: 97.52%
2023-04-01 21:06:25,917 ----------------
2023-04-01 21:06:29,224   37  =>  89   		Training 486 pattern with 97.71% 	Forward time: 	 2.39 sec
2023-04-01 21:06:29,224 			Loss:    2.280e-03    			Backward time: 	 0.89 sec 
2023-04-01 21:06:29,503 			Learning rate: weights:   1.000e-04    
2023-04-01 21:06:29,503 			Last test performance: 97.52%
2023-04-01 21:06:29,504 ----------------
2023-04-01 21:06:31,419   37  =>  90   		Training 486 pattern with 98.75% 	Forward time: 	 1.50 sec
2023-04-01 21:06:31,419 			Loss:    1.606e-03    			Backward time: 	 0.39 sec 
2023-04-01 21:06:31,582 			Learning rate: weights:   1.000e-04    
2023-04-01 21:06:31,582 			Last test performance: 97.52%
2023-04-01 21:06:31,582 ----------------
2023-04-01 21:06:34,005   37  =>  91   		Training 486 pattern with 98.12% 	Forward time: 	 1.70 sec
2023-04-01 21:06:34,006 			Loss:    2.957e-03    			Backward time: 	 0.70 sec 
2023-04-01 21:06:34,094 			Learning rate: weights:   1.000e-04    
2023-04-01 21:06:34,094 			Last test performance: 97.52%
2023-04-01 21:06:34,094 ----------------
2023-04-01 21:06:36,770   37  =>  92   		Training 486 pattern with 97.92% 	Forward time: 	 1.74 sec
2023-04-01 21:06:36,770 			Loss:    2.525e-03    			Backward time: 	 0.91 sec 
2023-04-01 21:06:36,844 			Learning rate: weights:   1.000e-04    
2023-04-01 21:06:36,844 			Last test performance: 97.52%
2023-04-01 21:06:36,844 ----------------
2023-04-01 21:06:39,665   37  =>  93   		Training 486 pattern with 98.12% 	Forward time: 	 2.33 sec
2023-04-01 21:06:39,665 			Loss:    2.646e-03    			Backward time: 	 0.45 sec 
2023-04-01 21:06:39,804 			Learning rate: weights:   1.000e-04    
2023-04-01 21:06:39,804 			Last test performance: 97.52%
2023-04-01 21:06:39,804 ----------------
2023-04-01 21:06:44,144   37  =>  94   		Training 486 pattern with 98.33% 	Forward time: 	 3.26 sec
2023-04-01 21:06:44,248 			Loss:    2.089e-03    			Backward time: 	 1.06 sec 
2023-04-01 21:06:44,333 			Learning rate: weights:   1.000e-04    
2023-04-01 21:06:44,333 			Last test performance: 97.52%
2023-04-01 21:06:44,333 ----------------
2023-04-01 21:06:48,473   37  =>  95   		Training 486 pattern with 96.67% 	Forward time: 	 3.18 sec
2023-04-01 21:06:48,474 			Loss:    3.511e-03    			Backward time: 	 0.94 sec 
2023-04-01 21:06:48,620 			Learning rate: weights:   1.000e-04    
2023-04-01 21:06:48,622 			Last test performance: 97.52%
2023-04-01 21:06:48,622 ----------------
2023-04-01 21:06:50,673   37  =>  96   		Training 486 pattern with 97.50% 	Forward time: 	 1.45 sec
2023-04-01 21:06:50,673 			Loss:    2.970e-03    			Backward time: 	 0.57 sec 
2023-04-01 21:06:50,899 			Learning rate: weights:   1.000e-04    
2023-04-01 21:06:50,899 			Last test performance: 97.52%
2023-04-01 21:06:50,900 ----------------
2023-04-01 21:06:54,717   37  =>  97   		Training 486 pattern with 98.12% 	Forward time: 	 2.76 sec
2023-04-01 21:06:54,717 			Loss:    2.248e-03    			Backward time: 	 1.04 sec 
2023-04-01 21:06:54,818 			Learning rate: weights:   1.000e-04    
2023-04-01 21:06:54,818 			Last test performance: 97.52%
2023-04-01 21:06:54,818 ----------------
2023-04-01 21:06:56,446   37  =>  98   		Training 486 pattern with 98.33% 	Forward time: 	 1.40 sec
2023-04-01 21:06:56,447 			Loss:    2.783e-03    			Backward time: 	 0.20 sec 
2023-04-01 21:06:56,535 			Learning rate: weights:   1.000e-04    
2023-04-01 21:06:56,535 			Last test performance: 97.52%
2023-04-01 21:06:56,535 ----------------
2023-04-01 21:06:59,612   37  =>  99   		Training 486 pattern with 98.12% 	Forward time: 	 1.87 sec
2023-04-01 21:06:59,613 			Loss:    2.895e-03    			Backward time: 	 1.18 sec 
2023-04-01 21:06:59,697 			Learning rate: weights:   1.000e-04    
2023-04-01 21:06:59,697 			Last test performance: 97.52%
2023-04-01 21:06:59,697 ----------------
2023-04-01 21:07:02,799   37  => 100   		Training 486 pattern with 98.33% 	Forward time: 	 1.94 sec
2023-04-01 21:07:02,799 			Loss:    2.678e-03    			Backward time: 	 1.11 sec 
2023-04-01 21:07:02,927 			Learning rate: weights:   1.000e-04    
2023-04-01 21:07:02,927 			Last test performance: 97.52%
2023-04-01 21:07:02,928 ----------------
2023-04-01 21:07:05,470   37  => 101   		Training 486 pattern with 97.71% 	Forward time: 	 2.07 sec
2023-04-01 21:07:05,470 			Loss:    3.136e-03    			Backward time: 	 0.45 sec 
2023-04-01 21:07:05,651 			Learning rate: weights:   1.000e-04    
2023-04-01 21:07:05,651 			Last test performance: 97.52%
2023-04-01 21:07:05,651 ----------------
2023-04-01 21:07:07,895   37  => 102   		Training 486 pattern with 98.54% 	Forward time: 	 1.64 sec
2023-04-01 21:07:07,895 			Loss:    1.530e-03    			Backward time: 	 0.58 sec 
2023-04-01 21:07:08,116 			Learning rate: weights:   1.000e-04    
2023-04-01 21:07:08,116 			Last test performance: 97.52%
2023-04-01 21:07:08,116 ----------------
2023-04-01 21:07:12,078   37  => 103   		Training 486 pattern with 98.33% 	Forward time: 	 2.65 sec
2023-04-01 21:07:12,078 			Loss:    2.871e-03    			Backward time: 	 1.29 sec 
2023-04-01 21:07:12,165 			Learning rate: weights:   1.000e-04    
2023-04-01 21:07:12,165 			Last test performance: 97.52%
2023-04-01 21:07:12,165 ----------------
2023-04-01 21:07:15,312   37  => 104   		Training 486 pattern with 97.92% 	Forward time: 	 1.92 sec
2023-04-01 21:07:15,313 			Loss:    3.281e-03    			Backward time: 	 1.20 sec 
2023-04-01 21:07:16,206 			Learning rate: weights:   1.000e-04    
2023-04-01 21:07:16,207 			Last test performance: 97.52%
2023-04-01 21:07:16,207 ----------------
2023-04-01 21:07:18,379   37  => 105   		Training 486 pattern with 97.92% 	Forward time: 	 1.55 sec
2023-04-01 21:07:18,380 			Loss:    3.203e-03    			Backward time: 	 0.60 sec 
2023-04-01 21:07:18,513 			Learning rate: weights:   1.000e-04    
2023-04-01 21:07:18,513 			Last test performance: 97.52%
2023-04-01 21:07:18,513 ----------------
2023-04-01 21:07:22,884   37  => 106   		Training 486 pattern with 97.71% 	Forward time: 	 3.44 sec
2023-04-01 21:07:22,885 			Loss:    2.582e-03    			Backward time: 	 0.90 sec 
2023-04-01 21:07:23,019 			Learning rate: weights:   1.000e-04    
2023-04-01 21:07:23,039 			Last test performance: 97.52%
2023-04-01 21:07:23,039 ----------------
2023-04-01 21:07:25,703   37  => 107   		Training 486 pattern with 97.08% 	Forward time: 	 1.77 sec
2023-04-01 21:07:25,703 			Loss:    2.736e-03    			Backward time: 	 0.89 sec 
2023-04-01 21:07:25,807 			Learning rate: weights:   1.000e-04    
2023-04-01 21:07:25,808 			Last test performance: 97.52%
2023-04-01 21:07:25,808 ----------------
2023-04-01 21:07:28,186   37  => 108   		Training 486 pattern with 98.33% 	Forward time: 	 1.82 sec
2023-04-01 21:07:28,186 			Loss:    1.627e-03    			Backward time: 	 0.54 sec 
2023-04-01 21:07:28,413 			Learning rate: weights:   1.000e-04    
2023-04-01 21:07:28,414 			Last test performance: 97.52%
2023-04-01 21:07:28,414 ----------------
2023-04-01 21:07:31,183   37  => 109   		Training 486 pattern with 97.29% 	Forward time: 	 2.06 sec
2023-04-01 21:07:31,184 			Loss:    2.865e-03    			Backward time: 	 0.68 sec 
2023-04-01 21:07:31,329 			Learning rate: weights:   1.000e-04    
2023-04-01 21:07:31,329 			Last test performance: 97.52%
2023-04-01 21:07:31,329 ----------------
2023-04-01 21:07:34,363   37  => 110   		Training 486 pattern with 96.88% 	Forward time: 	 2.01 sec
2023-04-01 21:07:34,364 			Loss:    4.417e-03    			Backward time: 	 1.00 sec 
2023-04-01 21:07:34,458 			Learning rate: weights:   1.000e-04    
2023-04-01 21:07:34,458 			Last test performance: 97.52%
2023-04-01 21:07:34,459 ----------------
2023-04-01 21:07:36,562   37  => 111   		Training 486 pattern with 97.92% 	Forward time: 	 1.50 sec
2023-04-01 21:07:36,562 			Loss:    2.602e-03    			Backward time: 	 0.58 sec 
2023-04-01 21:07:36,715 			Learning rate: weights:   1.000e-04    
2023-04-01 21:07:36,715 			Last test performance: 97.52%
2023-04-01 21:07:36,715 ----------------
2023-04-01 21:07:39,431   37  => 112   		Training 486 pattern with 98.96% 	Forward time: 	 2.23 sec
2023-04-01 21:07:39,431 			Loss:    1.311e-03    			Backward time: 	 0.46 sec 
2023-04-01 21:07:39,522 			Learning rate: weights:   1.000e-04    
2023-04-01 21:07:39,523 			Last test performance: 97.52%
2023-04-01 21:07:39,523 ----------------
2023-04-01 21:07:43,981   37  => 113   		Training 486 pattern with 97.71% 	Forward time: 	 2.86 sec
2023-04-01 21:07:43,981 			Loss:    2.781e-03    			Backward time: 	 1.57 sec 
2023-04-01 21:07:44,150 			Learning rate: weights:   1.000e-04    
2023-04-01 21:07:44,150 			Last test performance: 97.52%
2023-04-01 21:07:44,151 ----------------
2023-04-01 21:07:47,922   37  => 114   		Training 486 pattern with 96.25% 	Forward time: 	 2.24 sec
2023-04-01 21:07:47,922 			Loss:    4.668e-03    			Backward time: 	 1.51 sec 
2023-04-01 21:07:48,011 			Learning rate: weights:   1.000e-04    
2023-04-01 21:07:48,011 			Last test performance: 97.52%
2023-04-01 21:07:48,011 ----------------
2023-04-01 21:07:51,371   37  => 115   		Training 486 pattern with 98.54% 	Forward time: 	 2.35 sec
2023-04-01 21:07:51,371 			Loss:    2.266e-03    			Backward time: 	 0.96 sec 
2023-04-01 21:07:51,504 			Learning rate: weights:   1.000e-04    
2023-04-01 21:07:51,507 			Last test performance: 97.52%
2023-04-01 21:07:51,507 ----------------
2023-04-01 21:07:54,077   37  => 116   		Training 486 pattern with 97.50% 	Forward time: 	 1.54 sec
2023-04-01 21:07:54,078 			Loss:    2.963e-03    			Backward time: 	 1.01 sec 
2023-04-01 21:07:54,377 			Learning rate: weights:   1.000e-04    
2023-04-01 21:07:54,378 			Last test performance: 97.52%
2023-04-01 21:07:54,378 ----------------
2023-04-01 21:07:57,826   37  => 117   		Training 486 pattern with 96.04% 	Forward time: 	 2.38 sec
2023-04-01 21:07:57,826 			Loss:    4.139e-03    			Backward time: 	 1.04 sec 
2023-04-01 21:07:58,005 			Learning rate: weights:   1.000e-04    
2023-04-01 21:07:58,005 			Last test performance: 97.52%
2023-04-01 21:07:58,005 ----------------
2023-04-01 21:08:00,099   37  => 118   		Training 486 pattern with 97.29% 	Forward time: 	 1.20 sec
2023-04-01 21:08:00,099 			Loss:    2.839e-03    			Backward time: 	 0.87 sec 
2023-04-01 21:08:00,264 			Learning rate: weights:   1.000e-04    
2023-04-01 21:08:00,265 			Last test performance: 97.52%
2023-04-01 21:08:00,265 ----------------
2023-04-01 21:08:04,555   37  => 119   		Training 486 pattern with 97.08% 	Forward time: 	 3.07 sec
2023-04-01 21:08:04,556 			Loss:    3.594e-03    			Backward time: 	 1.17 sec 
2023-04-01 21:08:04,824 			Learning rate: weights:   1.000e-04    
2023-04-01 21:08:04,824 			Last test performance: 97.52%
2023-04-01 21:08:04,824 ----------------
2023-04-01 21:08:08,482   37  => 120   		Training 486 pattern with 97.71% 	Forward time: 	 2.07 sec
2023-04-01 21:08:08,482 			Loss:    3.149e-03    			Backward time: 	 1.56 sec 
2023-04-01 21:08:09,283 			Learning rate: weights:   1.000e-04    
2023-04-01 21:08:09,283 			Last test performance: 97.52%
2023-04-01 21:08:09,283 ----------------
2023-04-01 21:08:11,195   37  => 121   		Training 486 pattern with 97.29% 	Forward time: 	 1.57 sec
2023-04-01 21:08:11,195 			Loss:    3.151e-03    			Backward time: 	 0.31 sec 
2023-04-01 21:08:11,436 			Learning rate: weights:   1.000e-04    
2023-04-01 21:08:11,436 			Last test performance: 97.52%
2023-04-01 21:08:11,436 ----------------
2023-04-01 21:08:15,019   37  => 122   		Training 486 pattern with 97.08% 	Forward time: 	 2.35 sec
2023-04-01 21:08:15,020 			Loss:    3.009e-03    			Backward time: 	 1.20 sec 
2023-04-01 21:08:15,320 			Learning rate: weights:   1.000e-04    
2023-04-01 21:08:15,320 			Last test performance: 97.52%
2023-04-01 21:08:15,321 ----------------
2023-04-01 21:08:18,574   37  => 123   		Training 486 pattern with 97.50% 	Forward time: 	 2.46 sec
2023-04-01 21:08:18,575 			Loss:    3.777e-03    			Backward time: 	 0.77 sec 
2023-04-01 21:08:18,730 			Learning rate: weights:   1.000e-04    
2023-04-01 21:08:18,731 			Last test performance: 97.52%
2023-04-01 21:08:18,731 ----------------
2023-04-01 21:08:22,532   37  => 124   		Training 486 pattern with 98.12% 	Forward time: 	 3.02 sec
2023-04-01 21:08:22,533 			Loss:    2.550e-03    			Backward time: 	 0.73 sec 
2023-04-01 21:08:22,631 
2023-04-01 21:08:22,631 Testing:
2023-04-01 21:08:22,835 		24 of 10000 with 91.67% 	 Time used:  0.20 sec
2023-04-01 21:08:23,059 		48 of 10000 with 93.75% 	 Time used:  0.22 sec
2023-04-01 21:08:23,210 		72 of 10000 with 95.83% 	 Time used:  0.15 sec
2023-04-01 21:08:23,372 		96 of 10000 with 95.83% 	 Time used:  0.16 sec
2023-04-01 21:08:23,600 		120 of 10000 with 96.67% 	 Time used:  0.23 sec
2023-04-01 21:08:23,827 		144 of 10000 with 95.83% 	 Time used:  0.23 sec
2023-04-01 21:08:24,012 		168 of 10000 with 96.43% 	 Time used:  0.18 sec
2023-04-01 21:08:24,320 		192 of 10000 with 96.88% 	 Time used:  0.31 sec
2023-04-01 21:08:24,494 		216 of 10000 with 97.22% 	 Time used:  0.17 sec
2023-04-01 21:08:24,637 		240 of 10000 with 97.50% 	 Time used:  0.14 sec
2023-04-01 21:08:25,047 		264 of 10000 with 97.73% 	 Time used:  0.41 sec
2023-04-01 21:08:25,226 		288 of 10000 with 97.57% 	 Time used:  0.18 sec
2023-04-01 21:08:25,390 		312 of 10000 with 97.12% 	 Time used:  0.16 sec
2023-04-01 21:08:25,586 		336 of 10000 with 97.32% 	 Time used:  0.19 sec
2023-04-01 21:08:25,805 		360 of 10000 with 97.22% 	 Time used:  0.22 sec
2023-04-01 21:08:25,956 		384 of 10000 with 97.40% 	 Time used:  0.15 sec
2023-04-01 21:08:26,129 		408 of 10000 with 97.55% 	 Time used:  0.17 sec
2023-04-01 21:08:26,307 		432 of 10000 with 97.45% 	 Time used:  0.18 sec
2023-04-01 21:08:26,506 		456 of 10000 with 96.71% 	 Time used:  0.20 sec
2023-04-01 21:08:26,896 		480 of 10000 with 96.88% 	 Time used:  0.39 sec
2023-04-01 21:08:27,092 		504 of 10000 with 96.83% 	 Time used:  0.19 sec
2023-04-01 21:08:27,283 		528 of 10000 with 96.59% 	 Time used:  0.19 sec
2023-04-01 21:08:27,480 		552 of 10000 with 96.74% 	 Time used:  0.19 sec
2023-04-01 21:08:27,691 		576 of 10000 with 96.88% 	 Time used:  0.21 sec
2023-04-01 21:08:27,941 		600 of 10000 with 97.00% 	 Time used:  0.25 sec
2023-04-01 21:08:27,971 		624 of 10000 with 97.12% 	 Time used:  0.03 sec
2023-04-01 21:08:28,014 		648 of 10000 with 97.22% 	 Time used:  0.04 sec
2023-04-01 21:08:28,056 		672 of 10000 with 97.17% 	 Time used:  0.04 sec
2023-04-01 21:08:28,133 		696 of 10000 with 97.27% 	 Time used:  0.07 sec
2023-04-01 21:08:28,365 		720 of 10000 with 97.36% 	 Time used:  0.23 sec
2023-04-01 21:08:28,395 		744 of 10000 with 97.31% 	 Time used:  0.03 sec
2023-04-01 21:08:28,437 		768 of 10000 with 97.14% 	 Time used:  0.04 sec
2023-04-01 21:08:28,485 		792 of 10000 with 97.22% 	 Time used:  0.04 sec
2023-04-01 21:08:28,527 		816 of 10000 with 97.18% 	 Time used:  0.04 sec
2023-04-01 21:08:28,569 		840 of 10000 with 97.14% 	 Time used:  0.04 sec
2023-04-01 21:08:28,815 		864 of 10000 with 96.99% 	 Time used:  0.24 sec
2023-04-01 21:08:28,966 		888 of 10000 with 97.07% 	 Time used:  0.15 sec
2023-04-01 21:08:29,151 		912 of 10000 with 96.82% 	 Time used:  0.18 sec
2023-04-01 21:08:29,335 		936 of 10000 with 96.90% 	 Time used:  0.18 sec
2023-04-01 21:08:29,573 		960 of 10000 with 96.98% 	 Time used:  0.24 sec
2023-04-01 21:08:29,733 		984 of 10000 with 97.05% 	 Time used:  0.16 sec
2023-04-01 21:08:29,888 		1008 of 10000 with 97.12% 	 Time used:  0.15 sec
2023-04-01 21:08:30,052 		1032 of 10000 with 97.09% 	 Time used:  0.16 sec
2023-04-01 21:08:30,157 		1056 of 10000 with 96.88% 	 Time used:  0.10 sec
2023-04-01 21:08:30,320 		1080 of 10000 with 96.85% 	 Time used:  0.16 sec
2023-04-01 21:08:30,529 		1104 of 10000 with 96.92% 	 Time used:  0.21 sec
2023-04-01 21:08:30,683 		1128 of 10000 with 96.99% 	 Time used:  0.15 sec
2023-04-01 21:08:30,975 		1152 of 10000 with 97.05% 	 Time used:  0.29 sec
2023-04-01 21:08:31,004 		1176 of 10000 with 97.11% 	 Time used:  0.03 sec
2023-04-01 21:08:31,164 		1200 of 10000 with 97.17% 	 Time used:  0.16 sec
2023-04-01 21:08:31,338 		1224 of 10000 with 97.14% 	 Time used:  0.17 sec
2023-04-01 21:08:31,536 		1248 of 10000 with 97.20% 	 Time used:  0.20 sec
2023-04-01 21:08:31,764 		1272 of 10000 with 97.25% 	 Time used:  0.23 sec
2023-04-01 21:08:31,800 		1296 of 10000 with 97.30% 	 Time used:  0.03 sec
2023-04-01 21:08:31,841 		1320 of 10000 with 97.35% 	 Time used:  0.04 sec
2023-04-01 21:08:32,069 		1344 of 10000 with 97.40% 	 Time used:  0.23 sec
2023-04-01 21:08:32,228 		1368 of 10000 with 97.37% 	 Time used:  0.16 sec
2023-04-01 21:08:32,407 		1392 of 10000 with 97.41% 	 Time used:  0.15 sec
2023-04-01 21:08:32,599 		1416 of 10000 with 97.46% 	 Time used:  0.19 sec
2023-04-01 21:08:32,770 		1440 of 10000 with 97.50% 	 Time used:  0.17 sec
2023-04-01 21:08:33,097 		1464 of 10000 with 97.54% 	 Time used:  0.21 sec
2023-04-01 21:08:33,288 		1488 of 10000 with 97.38% 	 Time used:  0.19 sec
2023-04-01 21:08:33,465 		1512 of 10000 with 97.35% 	 Time used:  0.18 sec
2023-04-01 21:08:33,637 		1536 of 10000 with 97.33% 	 Time used:  0.17 sec
2023-04-01 21:08:33,822 		1560 of 10000 with 97.37% 	 Time used:  0.18 sec
2023-04-01 21:08:34,011 		1584 of 10000 with 97.10% 	 Time used:  0.19 sec
2023-04-01 21:08:34,182 		1608 of 10000 with 97.14% 	 Time used:  0.17 sec
2023-04-01 21:08:34,606 		1632 of 10000 with 97.12% 	 Time used:  0.42 sec
2023-04-01 21:08:34,644 		1656 of 10000 with 97.16% 	 Time used:  0.04 sec
2023-04-01 21:08:34,877 		1680 of 10000 with 97.20% 	 Time used:  0.23 sec
2023-04-01 21:08:34,954 		1704 of 10000 with 97.24% 	 Time used:  0.08 sec
2023-04-01 21:08:35,026 		1728 of 10000 with 97.16% 	 Time used:  0.07 sec
2023-04-01 21:08:35,217 		1752 of 10000 with 97.20% 	 Time used:  0.19 sec
2023-04-01 21:08:35,434 		1776 of 10000 with 97.24% 	 Time used:  0.22 sec
2023-04-01 21:08:35,608 		1800 of 10000 with 97.28% 	 Time used:  0.17 sec
2023-04-01 21:08:35,796 		1824 of 10000 with 97.20% 	 Time used:  0.19 sec
2023-04-01 21:08:36,042 		1848 of 10000 with 97.13% 	 Time used:  0.24 sec
2023-04-01 21:08:36,215 		1872 of 10000 with 97.12% 	 Time used:  0.17 sec
2023-04-01 21:08:36,379 		1896 of 10000 with 97.10% 	 Time used:  0.16 sec
2023-04-01 21:08:36,518 		1920 of 10000 with 97.14% 	 Time used:  0.14 sec
2023-04-01 21:08:36,558 		1944 of 10000 with 97.07% 	 Time used:  0.04 sec
2023-04-01 21:08:36,599 		1968 of 10000 with 96.95% 	 Time used:  0.04 sec
2023-04-01 21:08:36,763 		1992 of 10000 with 96.94% 	 Time used:  0.16 sec
2023-04-01 21:08:36,913 		2016 of 10000 with 96.97% 	 Time used:  0.15 sec
2023-04-01 21:08:37,087 		2040 of 10000 with 96.96% 	 Time used:  0.17 sec
2023-04-01 21:08:37,251 		2064 of 10000 with 96.90% 	 Time used:  0.16 sec
2023-04-01 21:08:37,452 		2088 of 10000 with 96.89% 	 Time used:  0.20 sec
2023-04-01 21:08:37,688 		2112 of 10000 with 96.92% 	 Time used:  0.23 sec
2023-04-01 21:08:37,820 		2136 of 10000 with 96.96% 	 Time used:  0.13 sec
2023-04-01 21:08:37,981 		2160 of 10000 with 96.99% 	 Time used:  0.16 sec
2023-04-01 21:08:38,153 		2184 of 10000 with 97.02% 	 Time used:  0.17 sec
2023-04-01 21:08:38,331 		2208 of 10000 with 97.06% 	 Time used:  0.18 sec
2023-04-01 21:08:38,488 		2232 of 10000 with 97.00% 	 Time used:  0.16 sec
2023-04-01 21:08:38,667 		2256 of 10000 with 97.03% 	 Time used:  0.18 sec
2023-04-01 21:08:38,850 		2280 of 10000 with 96.97% 	 Time used:  0.18 sec
2023-04-01 21:08:39,092 		2304 of 10000 with 97.01% 	 Time used:  0.22 sec
2023-04-01 21:08:39,261 		2328 of 10000 with 96.99% 	 Time used:  0.17 sec
2023-04-01 21:08:39,460 		2352 of 10000 with 97.02% 	 Time used:  0.20 sec
2023-04-01 21:08:39,649 		2376 of 10000 with 97.01% 	 Time used:  0.19 sec
2023-04-01 21:08:39,840 		2400 of 10000 with 97.04% 	 Time used:  0.19 sec
2023-04-01 21:08:40,306 		2424 of 10000 with 97.03% 	 Time used:  0.46 sec
2023-04-01 21:08:40,486 		2448 of 10000 with 97.06% 	 Time used:  0.18 sec
2023-04-01 21:08:40,740 		2472 of 10000 with 97.09% 	 Time used:  0.25 sec
2023-04-01 21:08:40,770 		2496 of 10000 with 97.04% 	 Time used:  0.03 sec
2023-04-01 21:08:40,805 		2520 of 10000 with 97.06% 	 Time used:  0.03 sec
2023-04-01 21:08:40,842 		2544 of 10000 with 97.09% 	 Time used:  0.04 sec
2023-04-01 21:08:40,881 		2568 of 10000 with 97.08% 	 Time used:  0.04 sec
2023-04-01 21:08:40,918 		2592 of 10000 with 97.11% 	 Time used:  0.04 sec
2023-04-01 21:08:40,954 		2616 of 10000 with 97.13% 	 Time used:  0.03 sec
2023-04-01 21:08:40,991 		2640 of 10000 with 97.16% 	 Time used:  0.03 sec
2023-04-01 21:08:41,028 		2664 of 10000 with 97.18% 	 Time used:  0.04 sec
2023-04-01 21:08:41,064 		2688 of 10000 with 97.10% 	 Time used:  0.03 sec
2023-04-01 21:08:41,195 		2712 of 10000 with 97.12% 	 Time used:  0.13 sec
2023-04-01 21:08:41,234 		2736 of 10000 with 97.11% 	 Time used:  0.04 sec
2023-04-01 21:08:41,460 		2760 of 10000 with 97.14% 	 Time used:  0.21 sec
2023-04-01 21:08:41,695 		2784 of 10000 with 97.16% 	 Time used:  0.23 sec
2023-04-01 21:08:41,840 		2808 of 10000 with 97.19% 	 Time used:  0.14 sec
2023-04-01 21:08:42,035 		2832 of 10000 with 97.18% 	 Time used:  0.19 sec
2023-04-01 21:08:42,281 		2856 of 10000 with 97.20% 	 Time used:  0.24 sec
2023-04-01 21:08:42,309 		2880 of 10000 with 97.19% 	 Time used:  0.03 sec
2023-04-01 21:08:42,535 		2904 of 10000 with 97.21% 	 Time used:  0.22 sec
2023-04-01 21:08:42,573 		2928 of 10000 with 97.23% 	 Time used:  0.04 sec
2023-04-01 21:08:42,776 		2952 of 10000 with 97.26% 	 Time used:  0.20 sec
2023-04-01 21:08:42,941 		2976 of 10000 with 97.24% 	 Time used:  0.16 sec
2023-04-01 21:08:43,122 		3000 of 10000 with 97.23% 	 Time used:  0.18 sec
2023-04-01 21:08:43,315 		3024 of 10000 with 97.26% 	 Time used:  0.19 sec
2023-04-01 21:08:43,483 		3048 of 10000 with 97.28% 	 Time used:  0.17 sec
2023-04-01 21:08:43,648 		3072 of 10000 with 97.27% 	 Time used:  0.16 sec
2023-04-01 21:08:43,890 		3096 of 10000 with 97.25% 	 Time used:  0.24 sec
2023-04-01 21:08:43,919 		3120 of 10000 with 97.28% 	 Time used:  0.03 sec
2023-04-01 21:08:43,960 		3144 of 10000 with 97.26% 	 Time used:  0.04 sec
2023-04-01 21:08:44,000 		3168 of 10000 with 97.29% 	 Time used:  0.04 sec
2023-04-01 21:08:44,041 		3192 of 10000 with 97.24% 	 Time used:  0.04 sec
2023-04-01 21:08:44,213 		3216 of 10000 with 97.26% 	 Time used:  0.15 sec
2023-04-01 21:08:44,414 		3240 of 10000 with 97.28% 	 Time used:  0.20 sec
2023-04-01 21:08:44,632 		3264 of 10000 with 97.27% 	 Time used:  0.22 sec
2023-04-01 21:08:44,836 		3288 of 10000 with 97.23% 	 Time used:  0.20 sec
2023-04-01 21:08:45,063 		3312 of 10000 with 97.25% 	 Time used:  0.23 sec
2023-04-01 21:08:45,279 		3336 of 10000 with 97.24% 	 Time used:  0.21 sec
2023-04-01 21:08:45,488 		3360 of 10000 with 97.26% 	 Time used:  0.21 sec
2023-04-01 21:08:45,709 		3384 of 10000 with 97.25% 	 Time used:  0.22 sec
2023-04-01 21:08:45,872 		3408 of 10000 with 97.27% 	 Time used:  0.16 sec
2023-04-01 21:08:46,080 		3432 of 10000 with 97.29% 	 Time used:  0.21 sec
2023-04-01 21:08:46,271 		3456 of 10000 with 97.28% 	 Time used:  0.19 sec
2023-04-01 21:08:46,453 		3480 of 10000 with 97.27% 	 Time used:  0.18 sec
2023-04-01 21:08:46,656 		3504 of 10000 with 97.26% 	 Time used:  0.20 sec
2023-04-01 21:08:46,822 		3528 of 10000 with 97.28% 	 Time used:  0.16 sec
2023-04-01 21:08:47,019 		3552 of 10000 with 97.30% 	 Time used:  0.20 sec
2023-04-01 21:08:47,249 		3576 of 10000 with 97.32% 	 Time used:  0.23 sec
2023-04-01 21:08:47,469 		3600 of 10000 with 97.31% 	 Time used:  0.22 sec
2023-04-01 21:08:47,622 		3624 of 10000 with 97.32% 	 Time used:  0.15 sec
2023-04-01 21:08:47,819 		3648 of 10000 with 97.34% 	 Time used:  0.20 sec
2023-04-01 21:08:48,031 		3672 of 10000 with 97.36% 	 Time used:  0.21 sec
2023-04-01 21:08:48,217 		3696 of 10000 with 97.35% 	 Time used:  0.18 sec
2023-04-01 21:08:48,454 		3720 of 10000 with 97.34% 	 Time used:  0.24 sec
2023-04-01 21:08:48,596 		3744 of 10000 with 97.36% 	 Time used:  0.14 sec
2023-04-01 21:08:48,763 		3768 of 10000 with 97.37% 	 Time used:  0.17 sec
2023-04-01 21:08:48,938 		3792 of 10000 with 97.39% 	 Time used:  0.17 sec
2023-04-01 21:08:49,100 		3816 of 10000 with 97.35% 	 Time used:  0.16 sec
2023-04-01 21:08:49,257 		3840 of 10000 with 97.37% 	 Time used:  0.15 sec
2023-04-01 21:08:49,457 		3864 of 10000 with 97.36% 	 Time used:  0.20 sec
2023-04-01 21:08:49,643 		3888 of 10000 with 97.38% 	 Time used:  0.18 sec
2023-04-01 21:08:49,841 		3912 of 10000 with 97.39% 	 Time used:  0.20 sec
2023-04-01 21:08:50,038 		3936 of 10000 with 97.41% 	 Time used:  0.20 sec
2023-04-01 21:08:50,244 		3960 of 10000 with 97.37% 	 Time used:  0.20 sec
2023-04-01 21:08:50,431 		3984 of 10000 with 97.39% 	 Time used:  0.18 sec
2023-04-01 21:08:50,584 		4008 of 10000 with 97.38% 	 Time used:  0.15 sec
2023-04-01 21:08:50,981 		4032 of 10000 with 97.35% 	 Time used:  0.40 sec
2023-04-01 21:08:51,180 		4056 of 10000 with 97.34% 	 Time used:  0.20 sec
2023-04-01 21:08:51,338 		4080 of 10000 with 97.35% 	 Time used:  0.16 sec
2023-04-01 21:08:51,525 		4104 of 10000 with 97.37% 	 Time used:  0.19 sec
2023-04-01 21:08:51,717 		4128 of 10000 with 97.36% 	 Time used:  0.19 sec
2023-04-01 21:08:51,893 		4152 of 10000 with 97.37% 	 Time used:  0.17 sec
2023-04-01 21:08:52,127 		4176 of 10000 with 97.39% 	 Time used:  0.23 sec
2023-04-01 21:08:52,318 		4200 of 10000 with 97.38% 	 Time used:  0.19 sec
2023-04-01 21:08:52,519 		4224 of 10000 with 97.40% 	 Time used:  0.20 sec
2023-04-01 21:08:52,702 		4248 of 10000 with 97.41% 	 Time used:  0.18 sec
2023-04-01 21:08:52,903 		4272 of 10000 with 97.40% 	 Time used:  0.20 sec
2023-04-01 21:08:53,109 		4296 of 10000 with 97.39% 	 Time used:  0.20 sec
2023-04-01 21:08:53,313 		4320 of 10000 with 97.38% 	 Time used:  0.20 sec
2023-04-01 21:08:53,553 		4344 of 10000 with 97.38% 	 Time used:  0.23 sec
2023-04-01 21:08:53,747 		4368 of 10000 with 97.37% 	 Time used:  0.19 sec
2023-04-01 21:08:53,956 		4392 of 10000 with 97.38% 	 Time used:  0.21 sec
2023-04-01 21:08:54,160 		4416 of 10000 with 97.37% 	 Time used:  0.20 sec
2023-04-01 21:08:54,385 		4440 of 10000 with 97.39% 	 Time used:  0.22 sec
2023-04-01 21:08:54,581 		4464 of 10000 with 97.40% 	 Time used:  0.19 sec
2023-04-01 21:08:54,790 		4488 of 10000 with 97.42% 	 Time used:  0.21 sec
2023-04-01 21:08:55,006 		4512 of 10000 with 97.41% 	 Time used:  0.21 sec
2023-04-01 21:08:55,189 		4536 of 10000 with 97.40% 	 Time used:  0.18 sec
2023-04-01 21:08:55,411 		4560 of 10000 with 97.41% 	 Time used:  0.22 sec
2023-04-01 21:08:55,589 		4584 of 10000 with 97.43% 	 Time used:  0.18 sec
2023-04-01 21:08:55,819 		4608 of 10000 with 97.37% 	 Time used:  0.23 sec
2023-04-01 21:08:55,992 		4632 of 10000 with 97.39% 	 Time used:  0.17 sec
2023-04-01 21:08:56,222 		4656 of 10000 with 97.38% 	 Time used:  0.23 sec
2023-04-01 21:08:56,410 		4680 of 10000 with 97.39% 	 Time used:  0.19 sec
2023-04-01 21:08:56,630 		4704 of 10000 with 97.39% 	 Time used:  0.22 sec
2023-04-01 21:08:56,854 		4728 of 10000 with 97.36% 	 Time used:  0.22 sec
2023-04-01 21:08:57,044 		4752 of 10000 with 97.37% 	 Time used:  0.19 sec
2023-04-01 21:08:57,250 		4776 of 10000 with 97.38% 	 Time used:  0.20 sec
2023-04-01 21:08:57,459 		4800 of 10000 with 97.40% 	 Time used:  0.21 sec
2023-04-01 21:08:57,646 		4824 of 10000 with 97.41% 	 Time used:  0.19 sec
2023-04-01 21:08:57,875 		4848 of 10000 with 97.40% 	 Time used:  0.23 sec
2023-04-01 21:08:58,030 		4872 of 10000 with 97.41% 	 Time used:  0.15 sec
2023-04-01 21:08:58,210 		4896 of 10000 with 97.43% 	 Time used:  0.18 sec
2023-04-01 21:08:58,502 		4920 of 10000 with 97.44% 	 Time used:  0.29 sec
2023-04-01 21:08:58,719 		4944 of 10000 with 97.43% 	 Time used:  0.22 sec
2023-04-01 21:08:58,966 		4968 of 10000 with 97.42% 	 Time used:  0.22 sec
2023-04-01 21:08:59,164 		4992 of 10000 with 97.42% 	 Time used:  0.19 sec
2023-04-01 21:08:59,393 		5016 of 10000 with 97.43% 	 Time used:  0.23 sec
2023-04-01 21:08:59,423 		5040 of 10000 with 97.42% 	 Time used:  0.03 sec
2023-04-01 21:08:59,459 		5064 of 10000 with 97.41% 	 Time used:  0.04 sec
2023-04-01 21:08:59,496 		5088 of 10000 with 97.41% 	 Time used:  0.03 sec
2023-04-01 21:08:59,533 		5112 of 10000 with 97.42% 	 Time used:  0.04 sec
2023-04-01 21:08:59,569 		5136 of 10000 with 97.43% 	 Time used:  0.04 sec
2023-04-01 21:08:59,677 		5160 of 10000 with 97.44% 	 Time used:  0.11 sec
2023-04-01 21:08:59,717 		5184 of 10000 with 97.45% 	 Time used:  0.04 sec
2023-04-01 21:08:59,756 		5208 of 10000 with 97.47% 	 Time used:  0.04 sec
2023-04-01 21:08:59,820 		5232 of 10000 with 97.48% 	 Time used:  0.04 sec
2023-04-01 21:08:59,860 		5256 of 10000 with 97.47% 	 Time used:  0.04 sec
2023-04-01 21:08:59,918 		5280 of 10000 with 97.48% 	 Time used:  0.04 sec
2023-04-01 21:08:59,957 		5304 of 10000 with 97.49% 	 Time used:  0.04 sec
2023-04-01 21:08:59,997 		5328 of 10000 with 97.50% 	 Time used:  0.04 sec
2023-04-01 21:09:00,036 		5352 of 10000 with 97.51% 	 Time used:  0.04 sec
2023-04-01 21:09:00,105 		5376 of 10000 with 97.51% 	 Time used:  0.07 sec
2023-04-01 21:09:00,145 		5400 of 10000 with 97.50% 	 Time used:  0.04 sec
2023-04-01 21:09:00,185 		5424 of 10000 with 97.51% 	 Time used:  0.04 sec
2023-04-01 21:09:00,258 		5448 of 10000 with 97.52% 	 Time used:  0.06 sec
2023-04-01 21:09:00,360 		5472 of 10000 with 97.51% 	 Time used:  0.10 sec
2023-04-01 21:09:00,554 		5496 of 10000 with 97.49% 	 Time used:  0.19 sec
2023-04-01 21:09:00,731 		5520 of 10000 with 97.48% 	 Time used:  0.17 sec
2023-04-01 21:09:00,931 		5544 of 10000 with 97.47% 	 Time used:  0.20 sec
2023-04-01 21:09:01,144 		5568 of 10000 with 97.47% 	 Time used:  0.21 sec
2023-04-01 21:09:01,322 		5592 of 10000 with 97.48% 	 Time used:  0.18 sec
2023-04-01 21:09:01,748 		5616 of 10000 with 97.49% 	 Time used:  0.42 sec
2023-04-01 21:09:01,975 		5640 of 10000 with 97.48% 	 Time used:  0.23 sec
2023-04-01 21:09:02,197 		5664 of 10000 with 97.48% 	 Time used:  0.22 sec
2023-04-01 21:09:02,421 		5688 of 10000 with 97.49% 	 Time used:  0.22 sec
2023-04-01 21:09:02,584 		5712 of 10000 with 97.50% 	 Time used:  0.16 sec
2023-04-01 21:09:02,838 		5736 of 10000 with 97.51% 	 Time used:  0.25 sec
2023-04-01 21:09:02,983 		5760 of 10000 with 97.50% 	 Time used:  0.14 sec
2023-04-01 21:09:03,180 		5784 of 10000 with 97.49% 	 Time used:  0.19 sec
2023-04-01 21:09:03,378 		5808 of 10000 with 97.50% 	 Time used:  0.20 sec
2023-04-01 21:09:03,645 		5832 of 10000 with 97.50% 	 Time used:  0.25 sec
2023-04-01 21:09:03,842 		5856 of 10000 with 97.49% 	 Time used:  0.20 sec
2023-04-01 21:09:04,076 		5880 of 10000 with 97.48% 	 Time used:  0.23 sec
2023-04-01 21:09:04,271 		5904 of 10000 with 97.49% 	 Time used:  0.19 sec
2023-04-01 21:09:04,723 		5928 of 10000 with 97.50% 	 Time used:  0.45 sec
2023-04-01 21:09:04,917 		5952 of 10000 with 97.51% 	 Time used:  0.19 sec
2023-04-01 21:09:05,153 		5976 of 10000 with 97.52% 	 Time used:  0.23 sec
2023-04-01 21:09:05,392 		6000 of 10000 with 97.53% 	 Time used:  0.24 sec
2023-04-01 21:09:05,556 		6024 of 10000 with 97.54% 	 Time used:  0.16 sec
2023-04-01 21:09:05,755 		6048 of 10000 with 97.54% 	 Time used:  0.20 sec
2023-04-01 21:09:06,000 		6072 of 10000 with 97.55% 	 Time used:  0.24 sec
2023-04-01 21:09:06,232 		6096 of 10000 with 97.52% 	 Time used:  0.23 sec
2023-04-01 21:09:06,431 		6120 of 10000 with 97.48% 	 Time used:  0.20 sec
2023-04-01 21:09:06,628 		6144 of 10000 with 97.49% 	 Time used:  0.20 sec
2023-04-01 21:09:06,889 		6168 of 10000 with 97.49% 	 Time used:  0.26 sec
2023-04-01 21:09:07,052 		6192 of 10000 with 97.46% 	 Time used:  0.16 sec
2023-04-01 21:09:07,218 		6216 of 10000 with 97.44% 	 Time used:  0.16 sec
2023-04-01 21:09:07,467 		6240 of 10000 with 97.45% 	 Time used:  0.25 sec
2023-04-01 21:09:07,497 		6264 of 10000 with 97.46% 	 Time used:  0.03 sec
2023-04-01 21:09:07,537 		6288 of 10000 with 97.47% 	 Time used:  0.04 sec
2023-04-01 21:09:07,686 		6312 of 10000 with 97.47% 	 Time used:  0.15 sec
2023-04-01 21:09:07,814 		6336 of 10000 with 97.47% 	 Time used:  0.13 sec
2023-04-01 21:09:08,000 		6360 of 10000 with 97.45% 	 Time used:  0.18 sec
2023-04-01 21:09:08,153 		6384 of 10000 with 97.46% 	 Time used:  0.15 sec
2023-04-01 21:09:08,385 		6408 of 10000 with 97.46% 	 Time used:  0.23 sec
2023-04-01 21:09:08,615 		6432 of 10000 with 97.47% 	 Time used:  0.23 sec
2023-04-01 21:09:08,746 		6456 of 10000 with 97.48% 	 Time used:  0.13 sec
2023-04-01 21:09:08,932 		6480 of 10000 with 97.48% 	 Time used:  0.18 sec
2023-04-01 21:09:09,039 		6504 of 10000 with 97.49% 	 Time used:  0.11 sec
2023-04-01 21:09:09,079 		6528 of 10000 with 97.47% 	 Time used:  0.04 sec
2023-04-01 21:09:09,119 		6552 of 10000 with 97.44% 	 Time used:  0.04 sec
2023-04-01 21:09:09,172 		6576 of 10000 with 97.45% 	 Time used:  0.04 sec
2023-04-01 21:09:09,265 		6600 of 10000 with 97.45% 	 Time used:  0.09 sec
2023-04-01 21:09:09,479 		6624 of 10000 with 97.46% 	 Time used:  0.21 sec
2023-04-01 21:09:09,805 		6648 of 10000 with 97.43% 	 Time used:  0.33 sec
2023-04-01 21:09:09,954 		6672 of 10000 with 97.44% 	 Time used:  0.15 sec
2023-04-01 21:09:10,154 		6696 of 10000 with 97.45% 	 Time used:  0.20 sec
2023-04-01 21:09:10,580 		6720 of 10000 with 97.46% 	 Time used:  0.42 sec
2023-04-01 21:09:10,775 		6744 of 10000 with 97.45% 	 Time used:  0.19 sec
2023-04-01 21:09:11,000 		6768 of 10000 with 97.44% 	 Time used:  0.22 sec
2023-04-01 21:09:11,221 		6792 of 10000 with 97.44% 	 Time used:  0.22 sec
2023-04-01 21:09:11,366 		6816 of 10000 with 97.43% 	 Time used:  0.14 sec
2023-04-01 21:09:11,617 		6840 of 10000 with 97.44% 	 Time used:  0.25 sec
2023-04-01 21:09:11,803 		6864 of 10000 with 97.45% 	 Time used:  0.18 sec
2023-04-01 21:09:11,993 		6888 of 10000 with 97.46% 	 Time used:  0.19 sec
2023-04-01 21:09:12,161 		6912 of 10000 with 97.44% 	 Time used:  0.17 sec
2023-04-01 21:09:12,397 		6936 of 10000 with 97.45% 	 Time used:  0.23 sec
2023-04-01 21:09:12,428 		6960 of 10000 with 97.46% 	 Time used:  0.03 sec
2023-04-01 21:09:12,470 		6984 of 10000 with 97.45% 	 Time used:  0.04 sec
2023-04-01 21:09:12,554 		7008 of 10000 with 97.45% 	 Time used:  0.05 sec
2023-04-01 21:09:12,600 		7032 of 10000 with 97.45% 	 Time used:  0.04 sec
2023-04-01 21:09:12,642 		7056 of 10000 with 97.46% 	 Time used:  0.04 sec
2023-04-01 21:09:12,722 		7080 of 10000 with 97.46% 	 Time used:  0.08 sec
2023-04-01 21:09:12,764 		7104 of 10000 with 97.45% 	 Time used:  0.04 sec
2023-04-01 21:09:12,927 		7128 of 10000 with 97.46% 	 Time used:  0.16 sec
2023-04-01 21:09:13,139 		7152 of 10000 with 97.46% 	 Time used:  0.21 sec
2023-04-01 21:09:13,347 		7176 of 10000 with 97.46% 	 Time used:  0.21 sec
2023-04-01 21:09:13,548 		7200 of 10000 with 97.47% 	 Time used:  0.20 sec
2023-04-01 21:09:13,759 		7224 of 10000 with 97.47% 	 Time used:  0.21 sec
2023-04-01 21:09:13,987 		7248 of 10000 with 97.45% 	 Time used:  0.23 sec
2023-04-01 21:09:14,128 		7272 of 10000 with 97.46% 	 Time used:  0.14 sec
2023-04-01 21:09:14,372 		7296 of 10000 with 97.45% 	 Time used:  0.24 sec
2023-04-01 21:09:14,471 		7320 of 10000 with 97.45% 	 Time used:  0.10 sec
2023-04-01 21:09:14,534 		7344 of 10000 with 97.44% 	 Time used:  0.06 sec
2023-04-01 21:09:14,598 		7368 of 10000 with 97.45% 	 Time used:  0.04 sec
2023-04-01 21:09:14,640 		7392 of 10000 with 97.46% 	 Time used:  0.04 sec
2023-04-01 21:09:14,683 		7416 of 10000 with 97.45% 	 Time used:  0.04 sec
2023-04-01 21:09:14,776 		7440 of 10000 with 97.45% 	 Time used:  0.09 sec
2023-04-01 21:09:14,939 		7464 of 10000 with 97.44% 	 Time used:  0.16 sec
2023-04-01 21:09:15,174 		7488 of 10000 with 97.45% 	 Time used:  0.23 sec
2023-04-01 21:09:15,206 		7512 of 10000 with 97.46% 	 Time used:  0.03 sec
2023-04-01 21:09:15,255 		7536 of 10000 with 97.47% 	 Time used:  0.04 sec
2023-04-01 21:09:15,297 		7560 of 10000 with 97.46% 	 Time used:  0.04 sec
2023-04-01 21:09:15,347 		7584 of 10000 with 97.47% 	 Time used:  0.05 sec
2023-04-01 21:09:15,389 		7608 of 10000 with 97.48% 	 Time used:  0.04 sec
2023-04-01 21:09:15,443 		7632 of 10000 with 97.48% 	 Time used:  0.04 sec
2023-04-01 21:09:15,485 		7656 of 10000 with 97.49% 	 Time used:  0.04 sec
2023-04-01 21:09:15,556 		7680 of 10000 with 97.50% 	 Time used:  0.07 sec
2023-04-01 21:09:15,702 		7704 of 10000 with 97.51% 	 Time used:  0.14 sec
2023-04-01 21:09:15,857 		7728 of 10000 with 97.52% 	 Time used:  0.15 sec
2023-04-01 21:09:16,001 		7752 of 10000 with 97.52% 	 Time used:  0.14 sec
2023-04-01 21:09:16,202 		7776 of 10000 with 97.52% 	 Time used:  0.20 sec
2023-04-01 21:09:16,394 		7800 of 10000 with 97.53% 	 Time used:  0.19 sec
2023-04-01 21:09:16,559 		7824 of 10000 with 97.53% 	 Time used:  0.16 sec
2023-04-01 21:09:16,775 		7848 of 10000 with 97.54% 	 Time used:  0.21 sec
2023-04-01 21:09:16,945 		7872 of 10000 with 97.54% 	 Time used:  0.17 sec
2023-04-01 21:09:17,177 		7896 of 10000 with 97.53% 	 Time used:  0.23 sec
2023-04-01 21:09:17,345 		7920 of 10000 with 97.53% 	 Time used:  0.17 sec
2023-04-01 21:09:17,543 		7944 of 10000 with 97.53% 	 Time used:  0.20 sec
2023-04-01 21:09:17,764 		7968 of 10000 with 97.52% 	 Time used:  0.22 sec
2023-04-01 21:09:17,991 		7992 of 10000 with 97.51% 	 Time used:  0.23 sec
2023-04-01 21:09:18,022 		8016 of 10000 with 97.49% 	 Time used:  0.03 sec
2023-04-01 21:09:18,064 		8040 of 10000 with 97.50% 	 Time used:  0.04 sec
2023-04-01 21:09:18,106 		8064 of 10000 with 97.51% 	 Time used:  0.04 sec
2023-04-01 21:09:18,325 		8088 of 10000 with 97.50% 	 Time used:  0.22 sec
2023-04-01 21:09:18,564 		8112 of 10000 with 97.50% 	 Time used:  0.24 sec
2023-04-01 21:09:18,595 		8136 of 10000 with 97.50% 	 Time used:  0.03 sec
2023-04-01 21:09:18,855 		8160 of 10000 with 97.51% 	 Time used:  0.25 sec
2023-04-01 21:09:19,029 		8184 of 10000 with 97.52% 	 Time used:  0.17 sec
2023-04-01 21:09:19,201 		8208 of 10000 with 97.53% 	 Time used:  0.17 sec
2023-04-01 21:09:19,377 		8232 of 10000 with 97.52% 	 Time used:  0.17 sec
2023-04-01 21:09:19,592 		8256 of 10000 with 97.53% 	 Time used:  0.21 sec
2023-04-01 21:09:19,775 		8280 of 10000 with 97.54% 	 Time used:  0.18 sec
2023-04-01 21:09:19,979 		8304 of 10000 with 97.53% 	 Time used:  0.20 sec
2023-04-01 21:09:20,180 		8328 of 10000 with 97.54% 	 Time used:  0.20 sec
2023-04-01 21:09:20,382 		8352 of 10000 with 97.52% 	 Time used:  0.20 sec
2023-04-01 21:09:20,580 		8376 of 10000 with 97.53% 	 Time used:  0.20 sec
2023-04-01 21:09:20,778 		8400 of 10000 with 97.54% 	 Time used:  0.20 sec
2023-04-01 21:09:20,966 		8424 of 10000 with 97.53% 	 Time used:  0.18 sec
2023-04-01 21:09:21,395 		8448 of 10000 with 97.53% 	 Time used:  0.43 sec
2023-04-01 21:09:21,425 		8472 of 10000 with 97.53% 	 Time used:  0.03 sec
2023-04-01 21:09:21,462 		8496 of 10000 with 97.53% 	 Time used:  0.04 sec
2023-04-01 21:09:21,499 		8520 of 10000 with 97.52% 	 Time used:  0.04 sec
2023-04-01 21:09:21,536 		8544 of 10000 with 97.52% 	 Time used:  0.04 sec
2023-04-01 21:09:21,574 		8568 of 10000 with 97.53% 	 Time used:  0.04 sec
2023-04-01 21:09:21,612 		8592 of 10000 with 97.53% 	 Time used:  0.04 sec
2023-04-01 21:09:21,649 		8616 of 10000 with 97.54% 	 Time used:  0.04 sec
2023-04-01 21:09:21,686 		8640 of 10000 with 97.53% 	 Time used:  0.04 sec
2023-04-01 21:09:21,724 		8664 of 10000 with 97.53% 	 Time used:  0.04 sec
2023-04-01 21:09:21,761 		8688 of 10000 with 97.54% 	 Time used:  0.04 sec
2023-04-01 21:09:21,798 		8712 of 10000 with 97.54% 	 Time used:  0.04 sec
2023-04-01 21:09:22,178 		8736 of 10000 with 97.54% 	 Time used:  0.38 sec
2023-04-01 21:09:22,409 		8760 of 10000 with 97.55% 	 Time used:  0.23 sec
2023-04-01 21:09:22,440 		8784 of 10000 with 97.53% 	 Time used:  0.03 sec
2023-04-01 21:09:22,482 		8808 of 10000 with 97.50% 	 Time used:  0.04 sec
2023-04-01 21:09:22,654 		8832 of 10000 with 97.50% 	 Time used:  0.16 sec
2023-04-01 21:09:22,914 		8856 of 10000 with 97.49% 	 Time used:  0.26 sec
2023-04-01 21:09:22,945 		8880 of 10000 with 97.50% 	 Time used:  0.03 sec
2023-04-01 21:09:22,985 		8904 of 10000 with 97.51% 	 Time used:  0.04 sec
2023-04-01 21:09:23,147 		8928 of 10000 with 97.51% 	 Time used:  0.16 sec
2023-04-01 21:09:23,337 		8952 of 10000 with 97.52% 	 Time used:  0.19 sec
2023-04-01 21:09:23,786 		8976 of 10000 with 97.52% 	 Time used:  0.45 sec
2023-04-01 21:09:23,815 		9000 of 10000 with 97.52% 	 Time used:  0.03 sec
2023-04-01 21:09:23,852 		9024 of 10000 with 97.52% 	 Time used:  0.03 sec
2023-04-01 21:09:23,888 		9048 of 10000 with 97.52% 	 Time used:  0.03 sec
2023-04-01 21:09:23,925 		9072 of 10000 with 97.51% 	 Time used:  0.03 sec
2023-04-01 21:09:23,961 		9096 of 10000 with 97.50% 	 Time used:  0.03 sec
2023-04-01 21:09:23,998 		9120 of 10000 with 97.50% 	 Time used:  0.03 sec
2023-04-01 21:09:24,034 		9144 of 10000 with 97.50% 	 Time used:  0.04 sec
2023-04-01 21:09:24,071 		9168 of 10000 with 97.50% 	 Time used:  0.03 sec
2023-04-01 21:09:24,107 		9192 of 10000 with 97.50% 	 Time used:  0.03 sec
2023-04-01 21:09:24,144 		9216 of 10000 with 97.50% 	 Time used:  0.04 sec
2023-04-01 21:09:24,181 		9240 of 10000 with 97.51% 	 Time used:  0.03 sec
2023-04-01 21:09:24,217 		9264 of 10000 with 97.52% 	 Time used:  0.03 sec
2023-04-01 21:09:24,254 		9288 of 10000 with 97.52% 	 Time used:  0.03 sec
2023-04-01 21:09:24,290 		9312 of 10000 with 97.52% 	 Time used:  0.03 sec
2023-04-01 21:09:24,327 		9336 of 10000 with 97.53% 	 Time used:  0.03 sec
2023-04-01 21:09:24,363 		9360 of 10000 with 97.53% 	 Time used:  0.04 sec
2023-04-01 21:09:24,400 		9384 of 10000 with 97.53% 	 Time used:  0.04 sec
2023-04-01 21:09:24,436 		9408 of 10000 with 97.53% 	 Time used:  0.03 sec
2023-04-01 21:09:24,473 		9432 of 10000 with 97.54% 	 Time used:  0.03 sec
2023-04-01 21:09:24,509 		9456 of 10000 with 97.55% 	 Time used:  0.03 sec
2023-04-01 21:09:24,546 		9480 of 10000 with 97.55% 	 Time used:  0.03 sec
2023-04-01 21:09:24,582 		9504 of 10000 with 97.56% 	 Time used:  0.03 sec
2023-04-01 21:09:24,815 		9528 of 10000 with 97.55% 	 Time used:  0.23 sec
2023-04-01 21:09:24,961 		9552 of 10000 with 97.56% 	 Time used:  0.14 sec
2023-04-01 21:09:25,133 		9576 of 10000 with 97.57% 	 Time used:  0.17 sec
2023-04-01 21:09:25,361 		9600 of 10000 with 97.57% 	 Time used:  0.23 sec
2023-04-01 21:09:25,549 		9624 of 10000 with 97.58% 	 Time used:  0.19 sec
2023-04-01 21:09:25,823 		9648 of 10000 with 97.54% 	 Time used:  0.27 sec
2023-04-01 21:09:26,015 		9672 of 10000 with 97.54% 	 Time used:  0.19 sec
2023-04-01 21:09:26,216 		9696 of 10000 with 97.54% 	 Time used:  0.20 sec
2023-04-01 21:09:26,446 		9720 of 10000 with 97.52% 	 Time used:  0.23 sec
2023-04-01 21:09:26,593 		9744 of 10000 with 97.53% 	 Time used:  0.15 sec
2023-04-01 21:09:26,780 		9768 of 10000 with 97.51% 	 Time used:  0.18 sec
2023-04-01 21:09:26,960 		9792 of 10000 with 97.52% 	 Time used:  0.18 sec
2023-04-01 21:09:27,190 		9816 of 10000 with 97.51% 	 Time used:  0.23 sec
2023-04-01 21:09:27,375 		9840 of 10000 with 97.52% 	 Time used:  0.18 sec
2023-04-01 21:09:27,603 		9864 of 10000 with 97.52% 	 Time used:  0.23 sec
2023-04-01 21:09:27,655 		9888 of 10000 with 97.51% 	 Time used:  0.03 sec
2023-04-01 21:09:27,699 		9912 of 10000 with 97.51% 	 Time used:  0.04 sec
2023-04-01 21:09:27,739 		9936 of 10000 with 97.51% 	 Time used:  0.04 sec
2023-04-01 21:09:27,896 		9960 of 10000 with 97.51% 	 Time used:  0.16 sec
2023-04-01 21:09:28,086 		9984 of 10000 with 97.51% 	 Time used:  0.19 sec
2023-04-01 21:09:28,264 		10000 of 10000 with 97.51% 	 Time used:  0.18 sec
2023-04-01 21:09:28,265 
2023-04-01 21:09:28,290 			Learning rate: weights:   1.000e-04    
2023-04-01 21:09:28,290 			Last test performance: 97.51%
2023-04-01 21:09:28,290 ----------------
2023-04-01 21:09:31,233   38  =>  0    		Training 486 pattern with 97.71% 	Forward time: 	 1.61 sec
2023-04-01 21:09:31,234 			Loss:    3.359e-03    			Backward time: 	 1.29 sec 
2023-04-01 21:09:31,503 			Learning rate: weights:   1.000e-04    
2023-04-01 21:09:31,504 			Last test performance: 97.51%
2023-04-01 21:09:31,504 ----------------
2023-04-01 21:09:35,270   38  =>  1    		Training 486 pattern with 96.04% 	Forward time: 	 2.41 sec
2023-04-01 21:09:35,271 			Loss:    5.260e-03    			Backward time: 	 1.34 sec 
2023-04-01 21:09:35,408 			Learning rate: weights:   1.000e-04    
2023-04-01 21:09:35,412 			Last test performance: 97.51%
2023-04-01 21:09:35,413 ----------------
2023-04-01 21:09:37,597   38  =>  2    		Training 486 pattern with 98.54% 	Forward time: 	 1.64 sec
2023-04-01 21:09:37,598 			Loss:    1.511e-03    			Backward time: 	 0.52 sec 
2023-04-01 21:09:37,809 			Learning rate: weights:   1.000e-04    
2023-04-01 21:09:37,809 			Last test performance: 97.51%
2023-04-01 21:09:37,809 ----------------
2023-04-01 21:09:40,327   38  =>  3    		Training 486 pattern with 98.96% 	Forward time: 	 1.75 sec
2023-04-01 21:09:40,327 			Loss:    1.924e-03    			Backward time: 	 0.74 sec 
2023-04-01 21:09:40,539 			Learning rate: weights:   1.000e-04    
2023-04-01 21:09:40,539 			Last test performance: 97.51%
2023-04-01 21:09:40,540 ----------------
2023-04-01 21:09:42,617   38  =>  4    		Training 486 pattern with 97.92% 	Forward time: 	 1.48 sec
2023-04-01 21:09:42,618 			Loss:    2.758e-03    			Backward time: 	 0.57 sec 
2023-04-01 21:09:42,781 			Learning rate: weights:   1.000e-04    
2023-04-01 21:09:42,781 			Last test performance: 97.51%
2023-04-01 21:09:42,782 ----------------
2023-04-01 21:09:46,098   38  =>  5    		Training 486 pattern with 98.33% 	Forward time: 	 1.98 sec
2023-04-01 21:09:46,098 			Loss:    2.304e-03    			Backward time: 	 1.31 sec 
2023-04-01 21:09:46,184 			Learning rate: weights:   1.000e-04    
2023-04-01 21:09:46,184 			Last test performance: 97.51%
2023-04-01 21:09:46,185 ----------------
2023-04-01 21:09:49,620   38  =>  6    		Training 486 pattern with 97.50% 	Forward time: 	 2.16 sec
2023-04-01 21:09:49,620 			Loss:    2.913e-03    			Backward time: 	 1.24 sec 
2023-04-01 21:09:49,705 			Learning rate: weights:   1.000e-04    
2023-04-01 21:09:49,706 			Last test performance: 97.51%
2023-04-01 21:09:49,706 ----------------
2023-04-01 21:09:52,961   38  =>  7    		Training 486 pattern with 98.96% 	Forward time: 	 2.10 sec
2023-04-01 21:09:52,961 			Loss:    1.771e-03    			Backward time: 	 1.11 sec 
2023-04-01 21:09:53,057 			Learning rate: weights:   1.000e-04    
2023-04-01 21:09:53,058 			Last test performance: 97.51%
2023-04-01 21:09:53,058 ----------------
2023-04-01 21:09:54,579   38  =>  8    		Training 486 pattern with 96.25% 	Forward time: 	 1.21 sec
2023-04-01 21:09:54,580 			Loss:    3.152e-03    			Backward time: 	 0.28 sec 
2023-04-01 21:09:54,783 			Learning rate: weights:   1.000e-04    
2023-04-01 21:09:54,784 			Last test performance: 97.51%
2023-04-01 21:09:54,784 ----------------
2023-04-01 21:09:57,876   38  =>  9    		Training 486 pattern with 96.88% 	Forward time: 	 2.21 sec
2023-04-01 21:09:57,876 			Loss:    3.307e-03    			Backward time: 	 0.85 sec 
2023-04-01 21:09:57,980 			Learning rate: weights:   1.000e-04    
2023-04-01 21:09:57,980 			Last test performance: 97.51%
2023-04-01 21:09:57,980 ----------------
2023-04-01 21:10:00,956   38  =>  10   		Training 486 pattern with 97.50% 	Forward time: 	 1.71 sec
2023-04-01 21:10:00,956 			Loss:    3.110e-03    			Backward time: 	 1.24 sec 
2023-04-01 21:10:01,483 			Learning rate: weights:   1.000e-04    
2023-04-01 21:10:01,483 			Last test performance: 97.51%
2023-04-01 21:10:01,483 ----------------
2023-04-01 21:10:04,830   38  =>  11   		Training 486 pattern with 97.92% 	Forward time: 	 2.39 sec
2023-04-01 21:10:04,830 			Loss:    2.469e-03    			Backward time: 	 0.93 sec 
2023-04-01 21:10:05,006 			Learning rate: weights:   1.000e-04    
2023-04-01 21:10:05,006 			Last test performance: 97.51%
2023-04-01 21:10:05,006 ----------------
2023-04-01 21:10:08,616   38  =>  12   		Training 486 pattern with 98.12% 	Forward time: 	 2.68 sec
2023-04-01 21:10:08,616 			Loss:    2.477e-03    			Backward time: 	 0.90 sec 
2023-04-01 21:10:08,765 			Learning rate: weights:   1.000e-04    
2023-04-01 21:10:08,765 			Last test performance: 97.51%
2023-04-01 21:10:08,766 ----------------
2023-04-01 21:10:13,709   38  =>  13   		Training 486 pattern with 98.75% 	Forward time: 	 3.88 sec
2023-04-01 21:10:13,709 			Loss:    1.889e-03    			Backward time: 	 1.03 sec 
2023-04-01 21:10:13,975 			Learning rate: weights:   1.000e-04    
2023-04-01 21:10:13,975 			Last test performance: 97.51%
2023-04-01 21:10:13,975 ----------------
2023-04-01 21:10:17,616   38  =>  14   		Training 486 pattern with 98.54% 	Forward time: 	 2.54 sec
2023-04-01 21:10:17,617 			Loss:    2.031e-03    			Backward time: 	 1.06 sec 
2023-04-01 21:10:17,878 			Learning rate: weights:   1.000e-04    
2023-04-01 21:10:17,882 			Last test performance: 97.51%
2023-04-01 21:10:17,882 ----------------
2023-04-01 21:10:20,003   38  =>  15   		Training 486 pattern with 96.25% 	Forward time: 	 1.57 sec
2023-04-01 21:10:20,004 			Loss:    4.254e-03    			Backward time: 	 0.53 sec 
2023-04-01 21:10:20,298 			Learning rate: weights:   1.000e-04    
2023-04-01 21:10:20,298 			Last test performance: 97.51%
2023-04-01 21:10:20,298 ----------------
2023-04-01 21:10:24,148   38  =>  16   		Training 486 pattern with 97.29% 	Forward time: 	 2.41 sec
2023-04-01 21:10:24,148 			Loss:    3.506e-03    			Backward time: 	 1.42 sec 
2023-04-01 21:10:24,318 			Learning rate: weights:   1.000e-04    
2023-04-01 21:10:24,318 			Last test performance: 97.51%
2023-04-01 21:10:24,318 ----------------
2023-04-01 21:10:27,473   38  =>  17   		Training 486 pattern with 96.46% 	Forward time: 	 2.18 sec
2023-04-01 21:10:27,473 			Loss:    3.632e-03    			Backward time: 	 0.94 sec 
2023-04-01 21:10:27,637 			Learning rate: weights:   1.000e-04    
2023-04-01 21:10:27,637 			Last test performance: 97.51%
2023-04-01 21:10:27,637 ----------------
2023-04-01 21:10:31,106   38  =>  18   		Training 486 pattern with 98.33% 	Forward time: 	 2.56 sec
2023-04-01 21:10:31,107 			Loss:    2.770e-03    			Backward time: 	 0.88 sec 
2023-04-01 21:10:31,209 			Learning rate: weights:   1.000e-04    
2023-04-01 21:10:31,209 			Last test performance: 97.51%
2023-04-01 21:10:31,209 ----------------
2023-04-01 21:10:34,064   38  =>  19   		Training 486 pattern with 98.12% 	Forward time: 	 1.86 sec
2023-04-01 21:10:34,064 			Loss:    3.115e-03    			Backward time: 	 0.97 sec 
2023-04-01 21:10:34,280 			Learning rate: weights:   1.000e-04    
2023-04-01 21:10:34,281 			Last test performance: 97.51%
2023-04-01 21:10:34,281 ----------------
2023-04-01 21:10:37,906   38  =>  20   		Training 486 pattern with 96.88% 	Forward time: 	 2.41 sec
2023-04-01 21:10:37,907 			Loss:    4.049e-03    			Backward time: 	 1.18 sec 
2023-04-01 21:10:38,020 			Learning rate: weights:   1.000e-04    
2023-04-01 21:10:38,020 			Last test performance: 97.51%
2023-04-01 21:10:38,020 ----------------
2023-04-01 21:10:39,886   38  =>  21   		Training 486 pattern with 98.12% 	Forward time: 	 1.50 sec
2023-04-01 21:10:39,887 			Loss:    2.865e-03    			Backward time: 	 0.31 sec 
2023-04-01 21:10:40,049 			Learning rate: weights:   1.000e-04    
2023-04-01 21:10:40,049 			Last test performance: 97.51%
2023-04-01 21:10:40,049 ----------------
2023-04-01 21:10:42,998   38  =>  22   		Training 486 pattern with 96.88% 	Forward time: 	 1.98 sec
2023-04-01 21:10:42,999 			Loss:    4.265e-03    			Backward time: 	 0.95 sec 
2023-04-01 21:10:43,162 			Learning rate: weights:   1.000e-04    
2023-04-01 21:10:43,163 			Last test performance: 97.51%
2023-04-01 21:10:43,165 ----------------
2023-04-01 21:10:46,485   38  =>  23   		Training 486 pattern with 98.12% 	Forward time: 	 2.04 sec
2023-04-01 21:10:46,486 			Loss:    1.969e-03    			Backward time: 	 1.25 sec 
2023-04-01 21:10:46,593 			Learning rate: weights:   1.000e-04    
2023-04-01 21:10:46,593 			Last test performance: 97.51%
2023-04-01 21:10:46,593 ----------------
2023-04-01 21:10:49,212   38  =>  24   		Training 486 pattern with 98.12% 	Forward time: 	 1.86 sec
2023-04-01 21:10:49,213 			Loss:    2.179e-03    			Backward time: 	 0.73 sec 
2023-04-01 21:10:49,336 			Learning rate: weights:   1.000e-04    
2023-04-01 21:10:49,336 			Last test performance: 97.51%
2023-04-01 21:10:49,336 ----------------
2023-04-01 21:10:52,224   38  =>  25   		Training 486 pattern with 97.71% 	Forward time: 	 2.24 sec
2023-04-01 21:10:52,224 			Loss:    2.688e-03    			Backward time: 	 0.62 sec 
2023-04-01 21:10:52,457 			Learning rate: weights:   1.000e-04    
2023-04-01 21:10:52,457 			Last test performance: 97.51%
2023-04-01 21:10:52,457 ----------------
2023-04-01 21:10:56,449   38  =>  26   		Training 486 pattern with 98.75% 	Forward time: 	 2.84 sec
2023-04-01 21:10:56,449 			Loss:    2.372e-03    			Backward time: 	 1.10 sec 
2023-04-01 21:10:56,576 			Learning rate: weights:   1.000e-04    
2023-04-01 21:10:56,576 			Last test performance: 97.51%
2023-04-01 21:10:56,577 ----------------
2023-04-01 21:11:00,404   38  =>  27   		Training 486 pattern with 98.96% 	Forward time: 	 2.55 sec
2023-04-01 21:11:00,405 			Loss:    1.557e-03    			Backward time: 	 1.25 sec 
2023-04-01 21:11:00,529 			Learning rate: weights:   1.000e-04    
2023-04-01 21:11:00,529 			Last test performance: 97.51%
2023-04-01 21:11:00,529 ----------------
2023-04-01 21:11:03,485   38  =>  28   		Training 486 pattern with 98.12% 	Forward time: 	 2.07 sec
2023-04-01 21:11:03,485 			Loss:    2.488e-03    			Backward time: 	 0.86 sec 
2023-04-01 21:11:03,655 			Learning rate: weights:   1.000e-04    
2023-04-01 21:11:03,655 			Last test performance: 97.51%
2023-04-01 21:11:03,655 ----------------
2023-04-01 21:11:07,352   38  =>  29   		Training 486 pattern with 98.75% 	Forward time: 	 2.52 sec
2023-04-01 21:11:07,352 			Loss:    2.156e-03    			Backward time: 	 1.14 sec 
2023-04-01 21:11:07,902 			Learning rate: weights:   1.000e-04    
2023-04-01 21:11:07,903 			Last test performance: 97.51%
2023-04-01 21:11:07,904 ----------------
2023-04-01 21:11:10,672   38  =>  30   		Training 486 pattern with 97.50% 	Forward time: 	 2.14 sec
2023-04-01 21:11:10,672 			Loss:    4.576e-03    			Backward time: 	 0.61 sec 
2023-04-01 21:11:11,008 			Learning rate: weights:   1.000e-04    
2023-04-01 21:11:11,008 			Last test performance: 97.51%
2023-04-01 21:11:11,008 ----------------
2023-04-01 21:11:13,736   38  =>  31   		Training 486 pattern with 98.33% 	Forward time: 	 2.14 sec
2023-04-01 21:11:13,736 			Loss:    1.712e-03    			Backward time: 	 0.55 sec 
2023-04-01 21:11:13,800 			Learning rate: weights:   1.000e-04    
2023-04-01 21:11:13,800 			Last test performance: 97.51%
2023-04-01 21:11:13,800 ----------------
2023-04-01 21:11:16,551   38  =>  32   		Training 486 pattern with 97.71% 	Forward time: 	 2.35 sec
2023-04-01 21:11:16,551 			Loss:    2.108e-03    			Backward time: 	 0.38 sec 
2023-04-01 21:11:16,638 			Learning rate: weights:   1.000e-04    
2023-04-01 21:11:16,638 			Last test performance: 97.51%
2023-04-01 21:11:16,638 ----------------
2023-04-01 21:11:20,938   38  =>  33   		Training 486 pattern with 97.29% 	Forward time: 	 2.36 sec
2023-04-01 21:11:20,964 			Loss:    3.075e-03    			Backward time: 	 1.91 sec 
2023-04-01 21:11:21,025 			Learning rate: weights:   1.000e-04    
2023-04-01 21:11:21,025 			Last test performance: 97.51%
2023-04-01 21:11:21,025 ----------------
2023-04-01 21:11:25,262   38  =>  34   		Training 486 pattern with 98.75% 	Forward time: 	 2.89 sec
2023-04-01 21:11:25,262 			Loss:    1.595e-03    			Backward time: 	 1.32 sec 
2023-04-01 21:11:25,356 			Learning rate: weights:   1.000e-04    
2023-04-01 21:11:25,356 			Last test performance: 97.51%
2023-04-01 21:11:25,356 ----------------
2023-04-01 21:11:27,833   38  =>  35   		Training 486 pattern with 97.08% 	Forward time: 	 1.68 sec
2023-04-01 21:11:27,834 			Loss:    2.744e-03    			Backward time: 	 0.78 sec 
2023-04-01 21:11:27,979 			Learning rate: weights:   1.000e-04    
2023-04-01 21:11:28,012 			Last test performance: 97.51%
2023-04-01 21:11:28,013 ----------------
2023-04-01 21:11:31,906   38  =>  36   		Training 486 pattern with 97.71% 	Forward time: 	 2.26 sec
2023-04-01 21:11:31,906 			Loss:    3.349e-03    			Backward time: 	 1.64 sec 
2023-04-01 21:11:32,234 			Learning rate: weights:   1.000e-04    
2023-04-01 21:11:32,234 			Last test performance: 97.51%
2023-04-01 21:11:32,234 ----------------
2023-04-01 21:11:35,111   38  =>  37   		Training 486 pattern with 98.33% 	Forward time: 	 2.39 sec
2023-04-01 21:11:35,111 			Loss:    1.860e-03    			Backward time: 	 0.46 sec 
2023-04-01 21:11:35,228 			Learning rate: weights:   1.000e-04    
2023-04-01 21:11:35,228 			Last test performance: 97.51%
2023-04-01 21:11:35,228 ----------------
2023-04-01 21:11:39,391   38  =>  38   		Training 486 pattern with 97.71% 	Forward time: 	 2.89 sec
2023-04-01 21:11:39,392 			Loss:    2.143e-03    			Backward time: 	 1.25 sec 
2023-04-01 21:11:39,467 			Learning rate: weights:   1.000e-04    
2023-04-01 21:11:39,468 			Last test performance: 97.51%
2023-04-01 21:11:39,468 ----------------
2023-04-01 21:11:41,230   38  =>  39   		Training 486 pattern with 97.29% 	Forward time: 	 1.20 sec
2023-04-01 21:11:41,231 			Loss:    3.934e-03    			Backward time: 	 0.53 sec 
2023-04-01 21:11:41,319 			Learning rate: weights:   1.000e-04    
2023-04-01 21:11:41,319 			Last test performance: 97.51%
2023-04-01 21:11:41,319 ----------------
2023-04-01 21:11:44,585   38  =>  40   		Training 486 pattern with 98.33% 	Forward time: 	 2.10 sec
2023-04-01 21:11:44,586 			Loss:    1.745e-03    			Backward time: 	 1.14 sec 
2023-04-01 21:11:44,646 			Learning rate: weights:   1.000e-04    
2023-04-01 21:11:44,647 			Last test performance: 97.51%
2023-04-01 21:11:44,647 ----------------
2023-04-01 21:11:48,082   38  =>  41   		Training 486 pattern with 98.75% 	Forward time: 	 2.18 sec
2023-04-01 21:11:48,083 			Loss:    1.558e-03    			Backward time: 	 1.18 sec 
2023-04-01 21:11:48,231 			Learning rate: weights:   1.000e-04    
2023-04-01 21:11:48,231 			Last test performance: 97.51%
2023-04-01 21:11:48,231 ----------------
2023-04-01 21:11:49,598   38  =>  42   		Training 486 pattern with 97.71% 	Forward time: 	 1.19 sec
2023-04-01 21:11:49,599 			Loss:    2.277e-03    			Backward time: 	 0.15 sec 
2023-04-01 21:11:49,709 			Learning rate: weights:   1.000e-04    
2023-04-01 21:11:49,709 			Last test performance: 97.51%
2023-04-01 21:11:49,709 ----------------
2023-04-01 21:11:52,285   38  =>  43   		Training 486 pattern with 97.92% 	Forward time: 	 1.81 sec
2023-04-01 21:11:52,285 			Loss:    2.342e-03    			Backward time: 	 0.74 sec 
2023-04-01 21:11:52,549 			Learning rate: weights:   1.000e-04    
2023-04-01 21:11:52,549 			Last test performance: 97.51%
2023-04-01 21:11:52,549 ----------------
2023-04-01 21:11:56,564   38  =>  44   		Training 486 pattern with 97.71% 	Forward time: 	 2.70 sec
2023-04-01 21:11:56,565 			Loss:    3.211e-03    			Backward time: 	 1.29 sec 
2023-04-01 21:11:56,794 			Learning rate: weights:   1.000e-04    
2023-04-01 21:11:56,795 			Last test performance: 97.51%
2023-04-01 21:11:56,795 ----------------
2023-04-01 21:12:00,067   38  =>  45   		Training 486 pattern with 98.54% 	Forward time: 	 2.32 sec
2023-04-01 21:12:00,068 			Loss:    2.425e-03    			Backward time: 	 0.92 sec 
2023-04-01 21:12:00,348 			Learning rate: weights:   1.000e-04    
2023-04-01 21:12:00,348 			Last test performance: 97.51%
2023-04-01 21:12:00,348 ----------------
2023-04-01 21:12:05,017   38  =>  46   		Training 486 pattern with 96.25% 	Forward time: 	 3.71 sec
2023-04-01 21:12:05,018 			Loss:    4.104e-03    			Backward time: 	 0.94 sec 
2023-04-01 21:12:05,470 			Learning rate: weights:   1.000e-04    
2023-04-01 21:12:05,471 			Last test performance: 97.51%
2023-04-01 21:12:05,471 ----------------
2023-04-01 21:12:09,183   38  =>  47   		Training 486 pattern with 97.29% 	Forward time: 	 2.66 sec
2023-04-01 21:12:09,183 			Loss:    2.467e-03    			Backward time: 	 1.03 sec 
2023-04-01 21:12:09,289 			Learning rate: weights:   1.000e-04    
2023-04-01 21:12:09,289 			Last test performance: 97.51%
2023-04-01 21:12:09,289 ----------------
2023-04-01 21:12:13,826   38  =>  48   		Training 486 pattern with 98.75% 	Forward time: 	 3.09 sec
2023-04-01 21:12:13,827 			Loss:    1.961e-03    			Backward time: 	 1.41 sec 
2023-04-01 21:12:13,976 			Learning rate: weights:   1.000e-04    
2023-04-01 21:12:13,976 			Last test performance: 97.51%
2023-04-01 21:12:13,976 ----------------
2023-04-01 21:12:17,442   38  =>  49   		Training 486 pattern with 97.92% 	Forward time: 	 2.12 sec
2023-04-01 21:12:17,442 			Loss:    3.518e-03    			Backward time: 	 1.32 sec 
2023-04-01 21:12:17,744 			Learning rate: weights:   1.000e-04    
2023-04-01 21:12:17,745 			Last test performance: 97.51%
2023-04-01 21:12:17,745 ----------------
2023-04-01 21:12:21,707   38  =>  50   		Training 486 pattern with 98.12% 	Forward time: 	 3.03 sec
2023-04-01 21:12:21,707 			Loss:    2.036e-03    			Backward time: 	 0.91 sec 
2023-04-01 21:12:21,809 			Learning rate: weights:   1.000e-04    
2023-04-01 21:12:21,809 			Last test performance: 97.51%
2023-04-01 21:12:21,809 ----------------
2023-04-01 21:12:24,968   38  =>  51   		Training 486 pattern with 96.67% 	Forward time: 	 2.46 sec
2023-04-01 21:12:24,968 			Loss:    3.158e-03    			Backward time: 	 0.68 sec 
2023-04-01 21:12:25,178 			Learning rate: weights:   1.000e-04    
2023-04-01 21:12:25,178 			Last test performance: 97.51%
2023-04-01 21:12:25,179 ----------------
2023-04-01 21:12:29,614   38  =>  52   		Training 486 pattern with 97.50% 	Forward time: 	 3.13 sec
2023-04-01 21:12:29,614 			Loss:    3.738e-03    			Backward time: 	 1.29 sec 
2023-04-01 21:12:29,741 			Learning rate: weights:   1.000e-04    
2023-04-01 21:12:29,742 			Last test performance: 97.51%
2023-04-01 21:12:29,742 ----------------
2023-04-01 21:12:33,885   38  =>  53   		Training 486 pattern with 98.12% 	Forward time: 	 2.96 sec
2023-04-01 21:12:33,885 			Loss:    2.133e-03    			Backward time: 	 1.14 sec 
2023-04-01 21:12:33,978 			Learning rate: weights:   1.000e-04    
2023-04-01 21:12:33,979 			Last test performance: 97.51%
2023-04-01 21:12:33,979 ----------------
2023-04-01 21:12:37,960   38  =>  54   		Training 486 pattern with 97.92% 	Forward time: 	 2.48 sec
2023-04-01 21:12:37,961 			Loss:    1.644e-03    			Backward time: 	 1.46 sec 
2023-04-01 21:12:38,058 			Learning rate: weights:   1.000e-04    
2023-04-01 21:12:38,058 			Last test performance: 97.51%
2023-04-01 21:12:38,058 ----------------
2023-04-01 21:12:40,183   38  =>  55   		Training 486 pattern with 98.33% 	Forward time: 	 1.50 sec
2023-04-01 21:12:40,184 			Loss:    2.621e-03    			Backward time: 	 0.60 sec 
2023-04-01 21:12:40,310 			Learning rate: weights:   1.000e-04    
2023-04-01 21:12:40,310 			Last test performance: 97.51%
2023-04-01 21:12:40,311 ----------------
2023-04-01 21:12:42,792   38  =>  56   		Training 486 pattern with 98.12% 	Forward time: 	 1.76 sec
2023-04-01 21:12:42,792 			Loss:    2.664e-03    			Backward time: 	 0.70 sec 
2023-04-01 21:12:42,880 			Learning rate: weights:   1.000e-04    
2023-04-01 21:12:42,880 			Last test performance: 97.51%
2023-04-01 21:12:42,880 ----------------
2023-04-01 21:12:45,833   38  =>  57   		Training 486 pattern with 98.12% 	Forward time: 	 1.93 sec
2023-04-01 21:12:45,833 			Loss:    2.725e-03    			Backward time: 	 1.00 sec 
2023-04-01 21:12:45,960 			Learning rate: weights:   1.000e-04    
2023-04-01 21:12:45,960 			Last test performance: 97.51%
2023-04-01 21:12:45,960 ----------------
2023-04-01 21:12:48,235   38  =>  58   		Training 486 pattern with 97.08% 	Forward time: 	 1.55 sec
2023-04-01 21:12:48,235 			Loss:    4.176e-03    			Backward time: 	 0.69 sec 
2023-04-01 21:12:48,432 			Learning rate: weights:   1.000e-04    
2023-04-01 21:12:48,432 			Last test performance: 97.51%
2023-04-01 21:12:48,432 ----------------
2023-04-01 21:12:51,286   38  =>  59   		Training 486 pattern with 97.71% 	Forward time: 	 1.82 sec
2023-04-01 21:12:51,286 			Loss:    2.565e-03    			Backward time: 	 1.01 sec 
2023-04-01 21:12:51,373 			Learning rate: weights:   1.000e-04    
2023-04-01 21:12:51,373 			Last test performance: 97.51%
2023-04-01 21:12:51,374 ----------------
2023-04-01 21:12:54,404   38  =>  60   		Training 486 pattern with 97.29% 	Forward time: 	 1.99 sec
2023-04-01 21:12:54,404 			Loss:    2.344e-03    			Backward time: 	 1.01 sec 
2023-04-01 21:12:54,490 			Learning rate: weights:   1.000e-04    
2023-04-01 21:12:54,491 			Last test performance: 97.51%
2023-04-01 21:12:54,491 ----------------
2023-04-01 21:12:58,380   38  =>  61   		Training 486 pattern with 97.92% 	Forward time: 	 2.89 sec
2023-04-01 21:12:58,380 			Loss:    2.242e-03    			Backward time: 	 0.98 sec 
2023-04-01 21:12:58,552 			Learning rate: weights:   1.000e-04    
2023-04-01 21:12:58,552 			Last test performance: 97.51%
2023-04-01 21:12:58,552 ----------------
2023-04-01 21:13:02,001   38  =>  62   		Training 486 pattern with 96.88% 	Forward time: 	 2.14 sec
2023-04-01 21:13:02,002 			Loss:    3.406e-03    			Backward time: 	 1.28 sec 
2023-04-01 21:13:02,294 			Learning rate: weights:   1.000e-04    
2023-04-01 21:13:02,295 			Last test performance: 97.51%
2023-04-01 21:13:02,295 ----------------
2023-04-01 21:13:05,381   38  =>  63   		Training 486 pattern with 97.29% 	Forward time: 	 2.12 sec
2023-04-01 21:13:05,382 			Loss:    3.343e-03    			Backward time: 	 0.90 sec 
2023-04-01 21:13:05,526 			Learning rate: weights:   1.000e-04    
2023-04-01 21:13:05,526 			Last test performance: 97.51%
2023-04-01 21:13:05,526 ----------------
2023-04-01 21:13:08,759   38  =>  64   		Training 486 pattern with 98.12% 	Forward time: 	 2.51 sec
2023-04-01 21:13:08,759 			Loss:    1.719e-03    			Backward time: 	 0.67 sec 
2023-04-01 21:13:08,861 			Learning rate: weights:   1.000e-04    
2023-04-01 21:13:08,861 			Last test performance: 97.51%
2023-04-01 21:13:08,861 ----------------
2023-04-01 21:13:12,860   38  =>  65   		Training 486 pattern with 98.33% 	Forward time: 	 2.60 sec
2023-04-01 21:13:12,861 			Loss:    2.928e-03    			Backward time: 	 1.37 sec 
2023-04-01 21:13:13,033 			Learning rate: weights:   1.000e-04    
2023-04-01 21:13:13,033 			Last test performance: 97.51%
2023-04-01 21:13:13,033 ----------------
2023-04-01 21:13:16,534   38  =>  66   		Training 486 pattern with 97.71% 	Forward time: 	 2.31 sec
2023-04-01 21:13:16,535 			Loss:    2.141e-03    			Backward time: 	 1.17 sec 
2023-04-01 21:13:16,692 			Learning rate: weights:   1.000e-04    
2023-04-01 21:13:16,692 			Last test performance: 97.51%
2023-04-01 21:13:16,692 ----------------
2023-04-01 21:13:20,766   38  =>  67   		Training 486 pattern with 97.92% 	Forward time: 	 2.64 sec
2023-04-01 21:13:20,766 			Loss:    3.001e-03    			Backward time: 	 1.39 sec 
2023-04-01 21:13:20,902 			Learning rate: weights:   1.000e-04    
2023-04-01 21:13:20,902 			Last test performance: 97.51%
2023-04-01 21:13:20,902 ----------------
2023-04-01 21:13:25,395   38  =>  68   		Training 486 pattern with 96.25% 	Forward time: 	 3.11 sec
2023-04-01 21:13:25,396 			Loss:    4.377e-03    			Backward time: 	 1.35 sec 
2023-04-01 21:13:25,521 			Learning rate: weights:   1.000e-04    
2023-04-01 21:13:25,522 			Last test performance: 97.51%
2023-04-01 21:13:25,522 ----------------
2023-04-01 21:13:28,265   38  =>  69   		Training 486 pattern with 97.92% 	Forward time: 	 1.79 sec
2023-04-01 21:13:28,267 			Loss:    2.780e-03    			Backward time: 	 0.93 sec 
2023-04-01 21:13:28,510 			Learning rate: weights:   1.000e-04    
2023-04-01 21:13:28,510 			Last test performance: 97.51%
2023-04-01 21:13:28,510 ----------------
2023-04-01 21:13:32,767   38  =>  70   		Training 486 pattern with 98.33% 	Forward time: 	 3.21 sec
2023-04-01 21:13:32,767 			Loss:    2.644e-03    			Backward time: 	 1.01 sec 
2023-04-01 21:13:32,929 			Learning rate: weights:   1.000e-04    
2023-04-01 21:13:32,929 			Last test performance: 97.51%
2023-04-01 21:13:32,929 ----------------
2023-04-01 21:13:36,624   38  =>  71   		Training 486 pattern with 98.75% 	Forward time: 	 2.57 sec
2023-04-01 21:13:36,625 			Loss:    1.656e-03    			Backward time: 	 1.09 sec 
2023-04-01 21:13:36,715 			Learning rate: weights:   1.000e-04    
2023-04-01 21:13:36,716 			Last test performance: 97.51%
2023-04-01 21:13:36,716 ----------------
2023-04-01 21:13:39,262   38  =>  72   		Training 486 pattern with 98.54% 	Forward time: 	 1.97 sec
2023-04-01 21:13:39,263 			Loss:    2.318e-03    			Backward time: 	 0.55 sec 
2023-04-01 21:13:39,484 			Learning rate: weights:   1.000e-04    
2023-04-01 21:13:39,484 			Last test performance: 97.51%
2023-04-01 21:13:39,485 ----------------
2023-04-01 21:13:43,364   38  =>  73   		Training 486 pattern with 98.96% 	Forward time: 	 2.24 sec
2023-04-01 21:13:43,365 			Loss:    1.629e-03    			Backward time: 	 1.61 sec 
2023-04-01 21:13:43,457 			Learning rate: weights:   1.000e-04    
2023-04-01 21:13:43,458 			Last test performance: 97.51%
2023-04-01 21:13:43,458 ----------------
2023-04-01 21:13:47,976   38  =>  74   		Training 486 pattern with 98.54% 	Forward time: 	 2.98 sec
2023-04-01 21:13:47,976 			Loss:    2.668e-03    			Backward time: 	 1.51 sec 
2023-04-01 21:13:48,086 			Learning rate: weights:   1.000e-04    
2023-04-01 21:13:48,086 			Last test performance: 97.51%
2023-04-01 21:13:48,086 ----------------
2023-04-01 21:13:50,211   38  =>  75   		Training 486 pattern with 97.71% 	Forward time: 	 1.49 sec
2023-04-01 21:13:50,212 			Loss:    2.430e-03    			Backward time: 	 0.60 sec 
2023-04-01 21:13:50,564 			Learning rate: weights:   1.000e-04    
2023-04-01 21:13:50,564 			Last test performance: 97.51%
2023-04-01 21:13:50,565 ----------------
2023-04-01 21:13:54,285   38  =>  76   		Training 486 pattern with 98.12% 	Forward time: 	 2.57 sec
2023-04-01 21:13:54,286 			Loss:    1.879e-03    			Backward time: 	 1.12 sec 
2023-04-01 21:13:54,426 			Learning rate: weights:   1.000e-04    
2023-04-01 21:13:54,426 			Last test performance: 97.51%
2023-04-01 21:13:54,426 ----------------
2023-04-01 21:13:56,830   38  =>  77   		Training 486 pattern with 97.71% 	Forward time: 	 1.51 sec
2023-04-01 21:13:56,831 			Loss:    2.189e-03    			Backward time: 	 0.87 sec 
2023-04-01 21:13:57,201 			Learning rate: weights:   1.000e-04    
2023-04-01 21:13:57,201 			Last test performance: 97.51%
2023-04-01 21:13:57,201 ----------------
2023-04-01 21:13:58,631   38  =>  78   		Training 486 pattern with 97.29% 	Forward time: 	 1.21 sec
2023-04-01 21:13:58,632 			Loss:    3.213e-03    			Backward time: 	 0.19 sec 
2023-04-01 21:13:58,739 			Learning rate: weights:   1.000e-04    
2023-04-01 21:13:58,739 			Last test performance: 97.51%
2023-04-01 21:13:58,739 ----------------
2023-04-01 21:14:00,977   38  =>  79   		Training 486 pattern with 96.46% 	Forward time: 	 1.79 sec
2023-04-01 21:14:00,977 			Loss:    4.020e-03    			Backward time: 	 0.43 sec 
2023-04-01 21:14:01,359 			Learning rate: weights:   1.000e-04    
2023-04-01 21:14:01,359 			Last test performance: 97.51%
2023-04-01 21:14:01,360 ----------------
2023-04-01 21:14:04,756   38  =>  80   		Training 486 pattern with 98.12% 	Forward time: 	 2.02 sec
2023-04-01 21:14:04,756 			Loss:    2.680e-03    			Backward time: 	 1.33 sec 
2023-04-01 21:14:04,927 			Learning rate: weights:   1.000e-04    
2023-04-01 21:14:04,954 			Last test performance: 97.51%
2023-04-01 21:14:04,954 ----------------
2023-04-01 21:14:08,587   38  =>  81   		Training 486 pattern with 98.54% 	Forward time: 	 3.00 sec
2023-04-01 21:14:08,587 			Loss:    2.732e-03    			Backward time: 	 0.63 sec 
2023-04-01 21:14:08,701 			Learning rate: weights:   1.000e-04    
2023-04-01 21:14:08,701 			Last test performance: 97.51%
2023-04-01 21:14:08,701 ----------------
2023-04-01 21:14:11,314   38  =>  82   		Training 486 pattern with 97.50% 	Forward time: 	 2.00 sec
2023-04-01 21:14:11,314 			Loss:    2.856e-03    			Backward time: 	 0.58 sec 
2023-04-01 21:14:11,529 			Learning rate: weights:   1.000e-04    
2023-04-01 21:14:11,530 			Last test performance: 97.51%
2023-04-01 21:14:11,530 ----------------
2023-04-01 21:14:13,918   38  =>  83   		Training 486 pattern with 97.71% 	Forward time: 	 1.71 sec
2023-04-01 21:14:13,918 			Loss:    2.053e-03    			Backward time: 	 0.66 sec 
2023-04-01 21:14:14,106 			Learning rate: weights:   1.000e-04    
2023-04-01 21:14:14,107 			Last test performance: 97.51%
2023-04-01 21:14:14,107 ----------------
2023-04-01 21:14:16,545   38  =>  84   		Training 486 pattern with 97.92% 	Forward time: 	 1.77 sec
2023-04-01 21:14:16,546 			Loss:    2.259e-03    			Backward time: 	 0.65 sec 
2023-04-01 21:14:16,739 			Learning rate: weights:   1.000e-04    
2023-04-01 21:14:16,739 			Last test performance: 97.51%
2023-04-01 21:14:16,739 ----------------
2023-04-01 21:14:19,829   38  =>  85   		Training 486 pattern with 96.88% 	Forward time: 	 2.28 sec
2023-04-01 21:14:19,830 			Loss:    4.694e-03    			Backward time: 	 0.78 sec 
2023-04-01 21:14:20,053 			Learning rate: weights:   1.000e-04    
2023-04-01 21:14:20,054 			Last test performance: 97.51%
2023-04-01 21:14:20,054 ----------------
2023-04-01 21:14:23,223   38  =>  86   		Training 486 pattern with 98.12% 	Forward time: 	 2.55 sec
2023-04-01 21:14:23,249 			Loss:    2.478e-03    			Backward time: 	 0.59 sec 
2023-04-01 21:14:23,456 			Learning rate: weights:   1.000e-04    
2023-04-01 21:14:23,456 			Last test performance: 97.51%
2023-04-01 21:14:23,456 ----------------
2023-04-01 21:14:26,966   38  =>  87   		Training 486 pattern with 97.92% 	Forward time: 	 2.65 sec
2023-04-01 21:14:26,967 			Loss:    2.239e-03    			Backward time: 	 0.83 sec 
2023-04-01 21:14:27,104 			Learning rate: weights:   1.000e-04    
2023-04-01 21:14:27,104 			Last test performance: 97.51%
2023-04-01 21:14:27,104 ----------------
2023-04-01 21:14:30,839   38  =>  88   		Training 486 pattern with 98.96% 	Forward time: 	 2.19 sec
2023-04-01 21:14:30,840 			Loss:    1.658e-03    			Backward time: 	 1.52 sec 
2023-04-01 21:14:31,000 			Learning rate: weights:   1.000e-04    
2023-04-01 21:14:31,001 			Last test performance: 97.51%
2023-04-01 21:14:31,001 ----------------
2023-04-01 21:14:35,494   38  =>  89   		Training 486 pattern with 96.88% 	Forward time: 	 3.20 sec
2023-04-01 21:14:35,495 			Loss:    3.127e-03    			Backward time: 	 1.27 sec 
2023-04-01 21:14:35,649 			Learning rate: weights:   1.000e-04    
2023-04-01 21:14:35,650 			Last test performance: 97.51%
2023-04-01 21:14:35,650 ----------------
2023-04-01 21:14:39,072   38  =>  90   		Training 486 pattern with 97.71% 	Forward time: 	 2.21 sec
2023-04-01 21:14:39,072 			Loss:    2.113e-03    			Backward time: 	 1.18 sec 
2023-04-01 21:14:39,292 			Learning rate: weights:   1.000e-04    
2023-04-01 21:14:39,292 			Last test performance: 97.51%
2023-04-01 21:14:39,292 ----------------
2023-04-01 21:14:42,588   38  =>  91   		Training 486 pattern with 98.33% 	Forward time: 	 2.11 sec
2023-04-01 21:14:42,589 			Loss:    1.785e-03    			Backward time: 	 1.16 sec 
2023-04-01 21:14:42,813 			Learning rate: weights:   1.000e-04    
2023-04-01 21:14:42,814 			Last test performance: 97.51%
2023-04-01 21:14:42,814 ----------------
2023-04-01 21:14:45,330   38  =>  92   		Training 486 pattern with 98.12% 	Forward time: 	 1.78 sec
2023-04-01 21:14:45,331 			Loss:    2.258e-03    			Backward time: 	 0.71 sec 
2023-04-01 21:14:45,492 			Learning rate: weights:   1.000e-04    
2023-04-01 21:14:45,494 			Last test performance: 97.51%
2023-04-01 21:14:45,494 ----------------
2023-04-01 21:14:47,883   38  =>  93   		Training 486 pattern with 96.25% 	Forward time: 	 1.76 sec
2023-04-01 21:14:47,883 			Loss:    4.435e-03    			Backward time: 	 0.61 sec 
2023-04-01 21:14:47,971 			Learning rate: weights:   1.000e-04    
2023-04-01 21:14:47,972 			Last test performance: 97.51%
2023-04-01 21:14:47,972 ----------------
2023-04-01 21:14:51,119   38  =>  94   		Training 486 pattern with 98.33% 	Forward time: 	 1.88 sec
2023-04-01 21:14:51,120 			Loss:    2.360e-03    			Backward time: 	 1.24 sec 
2023-04-01 21:14:51,277 			Learning rate: weights:   1.000e-04    
2023-04-01 21:14:51,277 			Last test performance: 97.51%
2023-04-01 21:14:51,278 ----------------
2023-04-01 21:14:55,605   38  =>  95   		Training 486 pattern with 97.08% 	Forward time: 	 2.89 sec
2023-04-01 21:14:55,606 			Loss:    4.253e-03    			Backward time: 	 1.41 sec 
2023-04-01 21:14:55,865 			Learning rate: weights:   1.000e-04    
2023-04-01 21:14:55,865 			Last test performance: 97.51%
2023-04-01 21:14:55,865 ----------------
2023-04-01 21:14:57,598   38  =>  96   		Training 486 pattern with 97.29% 	Forward time: 	 1.43 sec
2023-04-01 21:14:57,598 			Loss:    3.107e-03    			Backward time: 	 0.28 sec 
2023-04-01 21:14:57,693 			Learning rate: weights:   1.000e-04    
2023-04-01 21:14:57,694 			Last test performance: 97.51%
2023-04-01 21:14:57,694 ----------------
2023-04-01 21:15:01,582   38  =>  97   		Training 486 pattern with 97.92% 	Forward time: 	 2.49 sec
2023-04-01 21:15:01,582 			Loss:    2.580e-03    			Backward time: 	 1.37 sec 
2023-04-01 21:15:01,700 			Learning rate: weights:   1.000e-04    
2023-04-01 21:15:01,701 			Last test performance: 97.51%
2023-04-01 21:15:01,701 ----------------
2023-04-01 21:15:04,918   38  =>  98   		Training 486 pattern with 98.75% 	Forward time: 	 2.24 sec
2023-04-01 21:15:04,919 			Loss:    2.308e-03    			Backward time: 	 0.94 sec 
2023-04-01 21:15:05,169 			Learning rate: weights:   1.000e-04    
2023-04-01 21:15:05,169 			Last test performance: 97.51%
2023-04-01 21:15:05,169 ----------------
2023-04-01 21:15:09,242   38  =>  99   		Training 486 pattern with 97.08% 	Forward time: 	 3.24 sec
2023-04-01 21:15:09,243 			Loss:    4.035e-03    			Backward time: 	 0.81 sec 
2023-04-01 21:15:09,393 			Learning rate: weights:   1.000e-04    
2023-04-01 21:15:09,393 			Last test performance: 97.51%
2023-04-01 21:15:09,394 ----------------
2023-04-01 21:15:13,625   38  => 100   		Training 486 pattern with 98.96% 	Forward time: 	 3.27 sec
2023-04-01 21:15:13,626 			Loss:    1.872e-03    			Backward time: 	 0.94 sec 
2023-04-01 21:15:13,923 			Learning rate: weights:   1.000e-04    
2023-04-01 21:15:13,924 			Last test performance: 97.51%
2023-04-01 21:15:13,924 ----------------
2023-04-01 21:15:18,515   38  => 101   		Training 486 pattern with 97.71% 	Forward time: 	 3.03 sec
2023-04-01 21:15:18,515 			Loss:    2.650e-03    			Backward time: 	 1.54 sec 
2023-04-01 21:15:18,672 			Learning rate: weights:   1.000e-04    
2023-04-01 21:15:18,673 			Last test performance: 97.51%
2023-04-01 21:15:18,673 ----------------
2023-04-01 21:15:21,840   38  => 102   		Training 486 pattern with 98.33% 	Forward time: 	 2.09 sec
2023-04-01 21:15:21,840 			Loss:    1.849e-03    			Backward time: 	 1.05 sec 
2023-04-01 21:15:22,076 			Learning rate: weights:   1.000e-04    
2023-04-01 21:15:22,076 			Last test performance: 97.51%
2023-04-01 21:15:22,077 ----------------
2023-04-01 21:15:25,317   38  => 103   		Training 486 pattern with 97.29% 	Forward time: 	 2.27 sec
2023-04-01 21:15:25,318 			Loss:    3.024e-03    			Backward time: 	 0.95 sec 
2023-04-01 21:15:25,569 			Learning rate: weights:   1.000e-04    
2023-04-01 21:15:25,570 			Last test performance: 97.51%
2023-04-01 21:15:25,570 ----------------
2023-04-01 21:15:27,014   38  => 104   		Training 486 pattern with 98.33% 	Forward time: 	 1.04 sec
2023-04-01 21:15:27,015 			Loss:    2.031e-03    			Backward time: 	 0.38 sec 
2023-04-01 21:15:27,265 			Learning rate: weights:   1.000e-04    
2023-04-01 21:15:27,265 			Last test performance: 97.51%
2023-04-01 21:15:27,265 ----------------
2023-04-01 21:15:29,685   38  => 105   		Training 486 pattern with 97.92% 	Forward time: 	 1.79 sec
2023-04-01 21:15:29,685 			Loss:    2.211e-03    			Backward time: 	 0.61 sec 
2023-04-01 21:15:29,871 			Learning rate: weights:   1.000e-04    
2023-04-01 21:15:29,871 			Last test performance: 97.51%
2023-04-01 21:15:29,872 ----------------
2023-04-01 21:15:32,755   38  => 106   		Training 486 pattern with 97.29% 	Forward time: 	 1.72 sec
2023-04-01 21:15:32,756 			Loss:    3.280e-03    			Backward time: 	 1.14 sec 
2023-04-01 21:15:32,934 			Learning rate: weights:   1.000e-04    
2023-04-01 21:15:32,934 			Last test performance: 97.51%
2023-04-01 21:15:32,935 ----------------
2023-04-01 21:15:35,378   38  => 107   		Training 486 pattern with 97.29% 	Forward time: 	 1.95 sec
2023-04-01 21:15:35,378 			Loss:    3.368e-03    			Backward time: 	 0.47 sec 
2023-04-01 21:15:35,496 			Learning rate: weights:   1.000e-04    
2023-04-01 21:15:35,496 			Last test performance: 97.51%
2023-04-01 21:15:35,497 ----------------
2023-04-01 21:15:37,713   38  => 108   		Training 486 pattern with 98.75% 	Forward time: 	 1.49 sec
2023-04-01 21:15:37,714 			Loss:    2.548e-03    			Backward time: 	 0.70 sec 
2023-04-01 21:15:37,840 			Learning rate: weights:   1.000e-04    
2023-04-01 21:15:37,840 			Last test performance: 97.51%
2023-04-01 21:15:37,840 ----------------
2023-04-01 21:15:40,753   38  => 109   		Training 486 pattern with 97.08% 	Forward time: 	 1.95 sec
2023-04-01 21:15:40,754 			Loss:    2.814e-03    			Backward time: 	 0.94 sec 
2023-04-01 21:15:40,914 			Learning rate: weights:   1.000e-04    
2023-04-01 21:15:40,914 			Last test performance: 97.51%
2023-04-01 21:15:40,915 ----------------
2023-04-01 21:15:43,500   38  => 110   		Training 486 pattern with 97.92% 	Forward time: 	 2.03 sec
2023-04-01 21:15:43,501 			Loss:    2.195e-03    			Backward time: 	 0.51 sec 
2023-04-01 21:15:43,599 			Learning rate: weights:   1.000e-04    
2023-04-01 21:15:43,599 			Last test performance: 97.51%
2023-04-01 21:15:43,599 ----------------
2023-04-01 21:15:47,269   38  => 111   		Training 486 pattern with 97.29% 	Forward time: 	 2.42 sec
2023-04-01 21:15:47,269 			Loss:    3.921e-03    			Backward time: 	 1.22 sec 
2023-04-01 21:15:47,488 			Learning rate: weights:   1.000e-04    
2023-04-01 21:15:47,504 			Last test performance: 97.51%
2023-04-01 21:15:47,504 ----------------
2023-04-01 21:15:50,912   38  => 112   		Training 486 pattern with 97.92% 	Forward time: 	 2.52 sec
2023-04-01 21:15:50,913 			Loss:    2.873e-03    			Backward time: 	 0.87 sec 
2023-04-01 21:15:51,101 			Learning rate: weights:   1.000e-04    
2023-04-01 21:15:51,102 			Last test performance: 97.51%
2023-04-01 21:15:51,102 ----------------
2023-04-01 21:15:54,676   38  => 113   		Training 486 pattern with 98.12% 	Forward time: 	 2.41 sec
2023-04-01 21:15:54,676 			Loss:    2.285e-03    			Backward time: 	 1.14 sec 
2023-04-01 21:15:54,814 			Learning rate: weights:   1.000e-04    
2023-04-01 21:15:54,814 			Last test performance: 97.51%
2023-04-01 21:15:54,815 ----------------
2023-04-01 21:15:57,624   38  => 114   		Training 486 pattern with 97.50% 	Forward time: 	 1.84 sec
2023-04-01 21:15:57,624 			Loss:    2.704e-03    			Backward time: 	 0.94 sec 
2023-04-01 21:15:57,717 			Learning rate: weights:   1.000e-04    
2023-04-01 21:15:57,718 			Last test performance: 97.51%
2023-04-01 21:15:57,718 ----------------
2023-04-01 21:16:00,169   38  => 115   		Training 486 pattern with 97.50% 	Forward time: 	 1.54 sec
2023-04-01 21:16:00,170 			Loss:    3.221e-03    			Backward time: 	 0.88 sec 
2023-04-01 21:16:00,368 			Learning rate: weights:   1.000e-04    
2023-04-01 21:16:00,368 			Last test performance: 97.51%
2023-04-01 21:16:00,368 ----------------
2023-04-01 21:16:04,138   38  => 116   		Training 486 pattern with 97.29% 	Forward time: 	 2.57 sec
2023-04-01 21:16:04,139 			Loss:    2.854e-03    			Backward time: 	 1.14 sec 
2023-04-01 21:16:04,262 			Learning rate: weights:   1.000e-04    
2023-04-01 21:16:04,262 			Last test performance: 97.51%
2023-04-01 21:16:04,263 ----------------
2023-04-01 21:16:07,756   38  => 117   		Training 486 pattern with 98.75% 	Forward time: 	 2.77 sec
2023-04-01 21:16:07,756 			Loss:    1.589e-03    			Backward time: 	 0.66 sec 
2023-04-01 21:16:08,262 			Learning rate: weights:   1.000e-04    
2023-04-01 21:16:08,262 			Last test performance: 97.51%
2023-04-01 21:16:08,262 ----------------
2023-04-01 21:16:11,255   38  => 118   		Training 486 pattern with 98.54% 	Forward time: 	 1.94 sec
2023-04-01 21:16:11,256 			Loss:    2.725e-03    			Backward time: 	 1.01 sec 
2023-04-01 21:16:11,344 			Learning rate: weights:   1.000e-04    
2023-04-01 21:16:11,344 			Last test performance: 97.51%
2023-04-01 21:16:11,344 ----------------
2023-04-01 21:16:15,763   38  => 119   		Training 486 pattern with 98.12% 	Forward time: 	 2.45 sec
2023-04-01 21:16:15,763 			Loss:    3.538e-03    			Backward time: 	 1.93 sec 
2023-04-01 21:16:15,869 			Learning rate: weights:   1.000e-04    
2023-04-01 21:16:15,869 			Last test performance: 97.51%
2023-04-01 21:16:15,869 ----------------
2023-04-01 21:16:19,198   38  => 120   		Training 486 pattern with 97.50% 	Forward time: 	 2.36 sec
2023-04-01 21:16:19,198 			Loss:    2.295e-03    			Backward time: 	 0.92 sec 
2023-04-01 21:16:19,350 			Learning rate: weights:   1.000e-04    
2023-04-01 21:16:19,350 			Last test performance: 97.51%
2023-04-01 21:16:19,350 ----------------
2023-04-01 21:16:22,194   38  => 121   		Training 486 pattern with 98.54% 	Forward time: 	 2.33 sec
2023-04-01 21:16:22,195 			Loss:    2.460e-03    			Backward time: 	 0.48 sec 
2023-04-01 21:16:22,391 			Learning rate: weights:   1.000e-04    
2023-04-01 21:16:22,391 			Last test performance: 97.51%
2023-04-01 21:16:22,392 ----------------
2023-04-01 21:16:25,536   38  => 122   		Training 486 pattern with 97.71% 	Forward time: 	 2.28 sec
2023-04-01 21:16:25,536 			Loss:    2.383e-03    			Backward time: 	 0.80 sec 
2023-04-01 21:16:25,641 			Learning rate: weights:   1.000e-04    
2023-04-01 21:16:25,641 			Last test performance: 97.51%
2023-04-01 21:16:25,641 ----------------
2023-04-01 21:16:29,415   38  => 123   		Training 486 pattern with 97.50% 	Forward time: 	 2.60 sec
2023-04-01 21:16:29,415 			Loss:    2.860e-03    			Backward time: 	 1.15 sec 
2023-04-01 21:16:29,476 			Learning rate: weights:   1.000e-04    
2023-04-01 21:16:29,476 			Last test performance: 97.51%
2023-04-01 21:16:29,476 ----------------
2023-04-01 21:16:32,014   38  => 124   		Training 486 pattern with 98.33% 	Forward time: 	 2.09 sec
2023-04-01 21:16:32,014 			Loss:    2.034e-03    			Backward time: 	 0.42 sec 
2023-04-01 21:16:32,485 
2023-04-01 21:16:32,486 Testing:
2023-04-01 21:16:32,704 		24 of 10000 with 91.67% 	 Time used:  0.22 sec
2023-04-01 21:16:32,939 		48 of 10000 with 93.75% 	 Time used:  0.23 sec
2023-04-01 21:16:32,973 		72 of 10000 with 95.83% 	 Time used:  0.03 sec
2023-04-01 21:16:33,132 		96 of 10000 with 95.83% 	 Time used:  0.16 sec
2023-04-01 21:16:33,316 		120 of 10000 with 96.67% 	 Time used:  0.18 sec
2023-04-01 21:16:33,559 		144 of 10000 with 95.83% 	 Time used:  0.24 sec
2023-04-01 21:16:33,740 		168 of 10000 with 96.43% 	 Time used:  0.18 sec
2023-04-01 21:16:33,922 		192 of 10000 with 96.88% 	 Time used:  0.18 sec
2023-04-01 21:16:34,092 		216 of 10000 with 97.22% 	 Time used:  0.17 sec
2023-04-01 21:16:34,299 		240 of 10000 with 97.08% 	 Time used:  0.21 sec
2023-04-01 21:16:34,473 		264 of 10000 with 97.35% 	 Time used:  0.17 sec
2023-04-01 21:16:34,717 		288 of 10000 with 97.22% 	 Time used:  0.24 sec
2023-04-01 21:16:34,863 		312 of 10000 with 97.12% 	 Time used:  0.14 sec
2023-04-01 21:16:35,015 		336 of 10000 with 97.02% 	 Time used:  0.15 sec
2023-04-01 21:16:35,162 		360 of 10000 with 96.94% 	 Time used:  0.15 sec
2023-04-01 21:16:35,357 		384 of 10000 with 96.61% 	 Time used:  0.19 sec
2023-04-01 21:16:35,519 		408 of 10000 with 96.81% 	 Time used:  0.16 sec
2023-04-01 21:16:35,736 		432 of 10000 with 96.76% 	 Time used:  0.22 sec
2023-04-01 21:16:35,900 		456 of 10000 with 96.05% 	 Time used:  0.16 sec
2023-04-01 21:16:36,087 		480 of 10000 with 96.25% 	 Time used:  0.19 sec
2023-04-01 21:16:36,284 		504 of 10000 with 96.23% 	 Time used:  0.19 sec
2023-04-01 21:16:36,484 		528 of 10000 with 96.21% 	 Time used:  0.16 sec
2023-04-01 21:16:36,725 		552 of 10000 with 96.38% 	 Time used:  0.24 sec
2023-04-01 21:16:36,898 		576 of 10000 with 96.53% 	 Time used:  0.17 sec
2023-04-01 21:16:37,038 		600 of 10000 with 96.67% 	 Time used:  0.14 sec
2023-04-01 21:16:37,236 		624 of 10000 with 96.79% 	 Time used:  0.20 sec
2023-04-01 21:16:37,405 		648 of 10000 with 96.91% 	 Time used:  0.17 sec
2023-04-01 21:16:37,577 		672 of 10000 with 97.02% 	 Time used:  0.17 sec
2023-04-01 21:16:37,733 		696 of 10000 with 97.13% 	 Time used:  0.15 sec
2023-04-01 21:16:37,929 		720 of 10000 with 97.22% 	 Time used:  0.19 sec
2023-04-01 21:16:38,130 		744 of 10000 with 97.18% 	 Time used:  0.20 sec
2023-04-01 21:16:38,394 		768 of 10000 with 97.14% 	 Time used:  0.26 sec
2023-04-01 21:16:38,424 		792 of 10000 with 97.22% 	 Time used:  0.03 sec
2023-04-01 21:16:38,464 		816 of 10000 with 97.18% 	 Time used:  0.04 sec
2023-04-01 21:16:38,504 		840 of 10000 with 97.14% 	 Time used:  0.04 sec
2023-04-01 21:16:38,544 		864 of 10000 with 96.99% 	 Time used:  0.04 sec
2023-04-01 21:16:38,584 		888 of 10000 with 97.07% 	 Time used:  0.04 sec
2023-04-01 21:16:38,800 		912 of 10000 with 96.82% 	 Time used:  0.21 sec
2023-04-01 21:16:39,024 		936 of 10000 with 96.90% 	 Time used:  0.22 sec
2023-04-01 21:16:39,214 		960 of 10000 with 96.98% 	 Time used:  0.19 sec
2023-04-01 21:16:39,453 		984 of 10000 with 97.05% 	 Time used:  0.24 sec
2023-04-01 21:16:39,596 		1008 of 10000 with 97.12% 	 Time used:  0.14 sec
2023-04-01 21:16:39,807 		1032 of 10000 with 97.09% 	 Time used:  0.21 sec
2023-04-01 21:16:39,985 		1056 of 10000 with 96.88% 	 Time used:  0.18 sec
2023-04-01 21:16:40,205 		1080 of 10000 with 96.85% 	 Time used:  0.22 sec
2023-04-01 21:16:40,428 		1104 of 10000 with 96.92% 	 Time used:  0.22 sec
2023-04-01 21:16:40,585 		1128 of 10000 with 96.99% 	 Time used:  0.16 sec
2023-04-01 21:16:40,752 		1152 of 10000 with 97.05% 	 Time used:  0.16 sec
2023-04-01 21:16:40,930 		1176 of 10000 with 97.11% 	 Time used:  0.18 sec
2023-04-01 21:16:41,156 		1200 of 10000 with 97.17% 	 Time used:  0.22 sec
2023-04-01 21:16:41,376 		1224 of 10000 with 97.14% 	 Time used:  0.22 sec
2023-04-01 21:16:41,594 		1248 of 10000 with 97.20% 	 Time used:  0.22 sec
2023-04-01 21:16:41,773 		1272 of 10000 with 97.25% 	 Time used:  0.18 sec
2023-04-01 21:16:41,934 		1296 of 10000 with 97.30% 	 Time used:  0.16 sec
2023-04-01 21:16:42,127 		1320 of 10000 with 97.35% 	 Time used:  0.19 sec
2023-04-01 21:16:42,292 		1344 of 10000 with 97.40% 	 Time used:  0.16 sec
2023-04-01 21:16:42,490 		1368 of 10000 with 97.37% 	 Time used:  0.20 sec
2023-04-01 21:16:42,654 		1392 of 10000 with 97.41% 	 Time used:  0.16 sec
2023-04-01 21:16:42,807 		1416 of 10000 with 97.46% 	 Time used:  0.15 sec
2023-04-01 21:16:43,040 		1440 of 10000 with 97.50% 	 Time used:  0.23 sec
2023-04-01 21:16:43,219 		1464 of 10000 with 97.54% 	 Time used:  0.18 sec
2023-04-01 21:16:43,462 		1488 of 10000 with 97.38% 	 Time used:  0.24 sec
2023-04-01 21:16:43,607 		1512 of 10000 with 97.42% 	 Time used:  0.14 sec
2023-04-01 21:16:43,783 		1536 of 10000 with 97.40% 	 Time used:  0.18 sec
2023-04-01 21:16:43,968 		1560 of 10000 with 97.44% 	 Time used:  0.18 sec
2023-04-01 21:16:44,124 		1584 of 10000 with 97.22% 	 Time used:  0.16 sec
2023-04-01 21:16:44,321 		1608 of 10000 with 97.26% 	 Time used:  0.19 sec
2023-04-01 21:16:44,506 		1632 of 10000 with 97.24% 	 Time used:  0.18 sec
2023-04-01 21:16:44,656 		1656 of 10000 with 97.28% 	 Time used:  0.15 sec
2023-04-01 21:16:44,845 		1680 of 10000 with 97.26% 	 Time used:  0.19 sec
2023-04-01 21:16:45,090 		1704 of 10000 with 97.30% 	 Time used:  0.24 sec
2023-04-01 21:16:45,287 		1728 of 10000 with 97.22% 	 Time used:  0.19 sec
2023-04-01 21:16:45,520 		1752 of 10000 with 97.20% 	 Time used:  0.23 sec
2023-04-01 21:16:45,550 		1776 of 10000 with 97.24% 	 Time used:  0.03 sec
2023-04-01 21:16:45,637 		1800 of 10000 with 97.28% 	 Time used:  0.07 sec
2023-04-01 21:16:45,677 		1824 of 10000 with 97.20% 	 Time used:  0.04 sec
2023-04-01 21:16:45,760 		1848 of 10000 with 97.19% 	 Time used:  0.08 sec
2023-04-01 21:16:45,905 		1872 of 10000 with 97.12% 	 Time used:  0.14 sec
2023-04-01 21:16:46,088 		1896 of 10000 with 97.15% 	 Time used:  0.18 sec
2023-04-01 21:16:46,317 		1920 of 10000 with 97.19% 	 Time used:  0.23 sec
2023-04-01 21:16:46,565 		1944 of 10000 with 97.12% 	 Time used:  0.24 sec
2023-04-01 21:16:46,614 		1968 of 10000 with 97.00% 	 Time used:  0.05 sec
2023-04-01 21:16:46,759 		1992 of 10000 with 96.99% 	 Time used:  0.14 sec
2023-04-01 21:16:47,060 		2016 of 10000 with 96.97% 	 Time used:  0.30 sec
2023-04-01 21:16:47,242 		2040 of 10000 with 96.96% 	 Time used:  0.18 sec
2023-04-01 21:16:47,427 		2064 of 10000 with 96.95% 	 Time used:  0.18 sec
2023-04-01 21:16:47,662 		2088 of 10000 with 96.93% 	 Time used:  0.23 sec
2023-04-01 21:16:47,816 		2112 of 10000 with 96.97% 	 Time used:  0.15 sec
2023-04-01 21:16:47,999 		2136 of 10000 with 97.00% 	 Time used:  0.18 sec
2023-04-01 21:16:48,141 		2160 of 10000 with 97.04% 	 Time used:  0.14 sec
2023-04-01 21:16:48,253 		2184 of 10000 with 97.07% 	 Time used:  0.11 sec
2023-04-01 21:16:48,350 		2208 of 10000 with 97.10% 	 Time used:  0.10 sec
2023-04-01 21:16:48,386 		2232 of 10000 with 97.04% 	 Time used:  0.03 sec
2023-04-01 21:16:48,422 		2256 of 10000 with 97.07% 	 Time used:  0.03 sec
2023-04-01 21:16:48,459 		2280 of 10000 with 97.02% 	 Time used:  0.03 sec
2023-04-01 21:16:48,496 		2304 of 10000 with 97.05% 	 Time used:  0.03 sec
2023-04-01 21:16:48,532 		2328 of 10000 with 97.04% 	 Time used:  0.03 sec
2023-04-01 21:16:48,568 		2352 of 10000 with 97.07% 	 Time used:  0.03 sec
2023-04-01 21:16:48,668 		2376 of 10000 with 97.05% 	 Time used:  0.10 sec
2023-04-01 21:16:48,726 		2400 of 10000 with 97.08% 	 Time used:  0.04 sec
2023-04-01 21:16:48,765 		2424 of 10000 with 97.03% 	 Time used:  0.04 sec
2023-04-01 21:16:48,804 		2448 of 10000 with 97.06% 	 Time used:  0.04 sec
2023-04-01 21:16:48,846 		2472 of 10000 with 97.09% 	 Time used:  0.04 sec
2023-04-01 21:16:48,945 		2496 of 10000 with 97.04% 	 Time used:  0.10 sec
2023-04-01 21:16:48,984 		2520 of 10000 with 97.06% 	 Time used:  0.04 sec
2023-04-01 21:16:49,243 		2544 of 10000 with 97.09% 	 Time used:  0.23 sec
2023-04-01 21:16:49,420 		2568 of 10000 with 97.08% 	 Time used:  0.18 sec
2023-04-01 21:16:49,588 		2592 of 10000 with 97.11% 	 Time used:  0.17 sec
2023-04-01 21:16:49,752 		2616 of 10000 with 97.13% 	 Time used:  0.16 sec
2023-04-01 21:16:49,979 		2640 of 10000 with 97.16% 	 Time used:  0.23 sec
2023-04-01 21:16:50,182 		2664 of 10000 with 97.18% 	 Time used:  0.20 sec
2023-04-01 21:16:50,408 		2688 of 10000 with 97.10% 	 Time used:  0.22 sec
2023-04-01 21:16:50,624 		2712 of 10000 with 97.12% 	 Time used:  0.22 sec
2023-04-01 21:16:50,771 		2736 of 10000 with 97.11% 	 Time used:  0.15 sec
2023-04-01 21:16:50,982 		2760 of 10000 with 97.14% 	 Time used:  0.21 sec
2023-04-01 21:16:51,331 		2784 of 10000 with 97.16% 	 Time used:  0.35 sec
2023-04-01 21:16:51,517 		2808 of 10000 with 97.19% 	 Time used:  0.18 sec
2023-04-01 21:16:51,699 		2832 of 10000 with 97.18% 	 Time used:  0.18 sec
2023-04-01 21:16:51,922 		2856 of 10000 with 97.20% 	 Time used:  0.22 sec
2023-04-01 21:16:52,103 		2880 of 10000 with 97.19% 	 Time used:  0.18 sec
2023-04-01 21:16:52,300 		2904 of 10000 with 97.21% 	 Time used:  0.20 sec
2023-04-01 21:16:52,500 		2928 of 10000 with 97.23% 	 Time used:  0.20 sec
2023-04-01 21:16:52,682 		2952 of 10000 with 97.26% 	 Time used:  0.18 sec
2023-04-01 21:16:52,845 		2976 of 10000 with 97.24% 	 Time used:  0.16 sec
2023-04-01 21:16:53,030 		3000 of 10000 with 97.23% 	 Time used:  0.18 sec
2023-04-01 21:16:53,266 		3024 of 10000 with 97.26% 	 Time used:  0.24 sec
2023-04-01 21:16:53,428 		3048 of 10000 with 97.28% 	 Time used:  0.16 sec
2023-04-01 21:16:53,818 		3072 of 10000 with 97.27% 	 Time used:  0.39 sec
2023-04-01 21:16:54,022 		3096 of 10000 with 97.25% 	 Time used:  0.20 sec
2023-04-01 21:16:54,206 		3120 of 10000 with 97.28% 	 Time used:  0.18 sec
2023-04-01 21:16:54,411 		3144 of 10000 with 97.30% 	 Time used:  0.20 sec
2023-04-01 21:16:54,644 		3168 of 10000 with 97.32% 	 Time used:  0.23 sec
2023-04-01 21:16:54,786 		3192 of 10000 with 97.27% 	 Time used:  0.14 sec
2023-04-01 21:16:54,962 		3216 of 10000 with 97.23% 	 Time used:  0.17 sec
2023-04-01 21:16:55,135 		3240 of 10000 with 97.25% 	 Time used:  0.17 sec
2023-04-01 21:16:55,395 		3264 of 10000 with 97.24% 	 Time used:  0.26 sec
2023-04-01 21:16:55,581 		3288 of 10000 with 97.26% 	 Time used:  0.19 sec
2023-04-01 21:16:55,790 		3312 of 10000 with 97.28% 	 Time used:  0.21 sec
2023-04-01 21:16:55,935 		3336 of 10000 with 97.27% 	 Time used:  0.14 sec
2023-04-01 21:16:56,130 		3360 of 10000 with 97.29% 	 Time used:  0.19 sec
2023-04-01 21:16:56,334 		3384 of 10000 with 97.28% 	 Time used:  0.20 sec
2023-04-01 21:16:56,537 		3408 of 10000 with 97.30% 	 Time used:  0.20 sec
2023-04-01 21:16:56,731 		3432 of 10000 with 97.32% 	 Time used:  0.19 sec
2023-04-01 21:16:56,919 		3456 of 10000 with 97.31% 	 Time used:  0.19 sec
2023-04-01 21:16:57,131 		3480 of 10000 with 97.30% 	 Time used:  0.21 sec
2023-04-01 21:16:57,361 		3504 of 10000 with 97.29% 	 Time used:  0.23 sec
2023-04-01 21:16:57,536 		3528 of 10000 with 97.31% 	 Time used:  0.17 sec
2023-04-01 21:16:57,750 		3552 of 10000 with 97.33% 	 Time used:  0.21 sec
2023-04-01 21:16:57,898 		3576 of 10000 with 97.34% 	 Time used:  0.15 sec
2023-04-01 21:16:58,067 		3600 of 10000 with 97.33% 	 Time used:  0.17 sec
2023-04-01 21:16:58,292 		3624 of 10000 with 97.30% 	 Time used:  0.22 sec
2023-04-01 21:16:58,500 		3648 of 10000 with 97.31% 	 Time used:  0.17 sec
2023-04-01 21:16:58,705 		3672 of 10000 with 97.33% 	 Time used:  0.20 sec
2023-04-01 21:16:58,872 		3696 of 10000 with 97.32% 	 Time used:  0.17 sec
2023-04-01 21:16:59,064 		3720 of 10000 with 97.28% 	 Time used:  0.19 sec
2023-04-01 21:16:59,249 		3744 of 10000 with 97.30% 	 Time used:  0.18 sec
2023-04-01 21:16:59,398 		3768 of 10000 with 97.32% 	 Time used:  0.15 sec
2023-04-01 21:16:59,487 		3792 of 10000 with 97.34% 	 Time used:  0.09 sec
2023-04-01 21:16:59,524 		3816 of 10000 with 97.30% 	 Time used:  0.03 sec
2023-04-01 21:16:59,560 		3840 of 10000 with 97.32% 	 Time used:  0.03 sec
2023-04-01 21:16:59,637 		3864 of 10000 with 97.31% 	 Time used:  0.07 sec
2023-04-01 21:16:59,676 		3888 of 10000 with 97.33% 	 Time used:  0.04 sec
2023-04-01 21:16:59,715 		3912 of 10000 with 97.34% 	 Time used:  0.04 sec
2023-04-01 21:16:59,754 		3936 of 10000 with 97.36% 	 Time used:  0.04 sec
2023-04-01 21:16:59,792 		3960 of 10000 with 97.32% 	 Time used:  0.04 sec
2023-04-01 21:16:59,850 		3984 of 10000 with 97.34% 	 Time used:  0.06 sec
2023-04-01 21:17:00,032 		4008 of 10000 with 97.33% 	 Time used:  0.16 sec
2023-04-01 21:17:00,230 		4032 of 10000 with 97.30% 	 Time used:  0.20 sec
2023-04-01 21:17:00,460 		4056 of 10000 with 97.29% 	 Time used:  0.23 sec
2023-04-01 21:17:00,488 		4080 of 10000 with 97.30% 	 Time used:  0.03 sec
2023-04-01 21:17:00,524 		4104 of 10000 with 97.32% 	 Time used:  0.03 sec
2023-04-01 21:17:00,561 		4128 of 10000 with 97.31% 	 Time used:  0.03 sec
2023-04-01 21:17:00,768 		4152 of 10000 with 97.33% 	 Time used:  0.21 sec
2023-04-01 21:17:00,978 		4176 of 10000 with 97.34% 	 Time used:  0.21 sec
2023-04-01 21:17:01,160 		4200 of 10000 with 97.33% 	 Time used:  0.18 sec
2023-04-01 21:17:01,373 		4224 of 10000 with 97.35% 	 Time used:  0.21 sec
2023-04-01 21:17:01,572 		4248 of 10000 with 97.36% 	 Time used:  0.20 sec
2023-04-01 21:17:01,793 		4272 of 10000 with 97.35% 	 Time used:  0.22 sec
2023-04-01 21:17:01,825 		4296 of 10000 with 97.35% 	 Time used:  0.03 sec
2023-04-01 21:17:01,868 		4320 of 10000 with 97.34% 	 Time used:  0.04 sec
2023-04-01 21:17:01,910 		4344 of 10000 with 97.33% 	 Time used:  0.04 sec
2023-04-01 21:17:01,953 		4368 of 10000 with 97.32% 	 Time used:  0.04 sec
2023-04-01 21:17:01,996 		4392 of 10000 with 97.34% 	 Time used:  0.04 sec
2023-04-01 21:17:02,038 		4416 of 10000 with 97.35% 	 Time used:  0.04 sec
2023-04-01 21:17:02,080 		4440 of 10000 with 97.36% 	 Time used:  0.04 sec
2023-04-01 21:17:02,122 		4464 of 10000 with 97.38% 	 Time used:  0.04 sec
2023-04-01 21:17:02,293 		4488 of 10000 with 97.39% 	 Time used:  0.14 sec
2023-04-01 21:17:02,442 		4512 of 10000 with 97.38% 	 Time used:  0.15 sec
2023-04-01 21:17:02,618 		4536 of 10000 with 97.38% 	 Time used:  0.17 sec
2023-04-01 21:17:02,815 		4560 of 10000 with 97.39% 	 Time used:  0.19 sec
2023-04-01 21:17:03,066 		4584 of 10000 with 97.40% 	 Time used:  0.25 sec
2023-04-01 21:17:03,262 		4608 of 10000 with 97.35% 	 Time used:  0.20 sec
2023-04-01 21:17:03,493 		4632 of 10000 with 97.37% 	 Time used:  0.23 sec
2023-04-01 21:17:03,659 		4656 of 10000 with 97.36% 	 Time used:  0.16 sec
2023-04-01 21:17:03,701 		4680 of 10000 with 97.37% 	 Time used:  0.04 sec
2023-04-01 21:17:03,933 		4704 of 10000 with 97.36% 	 Time used:  0.23 sec
2023-04-01 21:17:04,160 		4728 of 10000 with 97.34% 	 Time used:  0.23 sec
2023-04-01 21:17:04,345 		4752 of 10000 with 97.35% 	 Time used:  0.18 sec
2023-04-01 21:17:04,566 		4776 of 10000 with 97.36% 	 Time used:  0.22 sec
2023-04-01 21:17:04,802 		4800 of 10000 with 97.38% 	 Time used:  0.23 sec
2023-04-01 21:17:05,004 		4824 of 10000 with 97.39% 	 Time used:  0.20 sec
2023-04-01 21:17:05,224 		4848 of 10000 with 97.38% 	 Time used:  0.22 sec
2023-04-01 21:17:05,421 		4872 of 10000 with 97.39% 	 Time used:  0.20 sec
2023-04-01 21:17:05,614 		4896 of 10000 with 97.41% 	 Time used:  0.18 sec
2023-04-01 21:17:05,855 		4920 of 10000 with 97.42% 	 Time used:  0.24 sec
2023-04-01 21:17:05,902 		4944 of 10000 with 97.41% 	 Time used:  0.05 sec
2023-04-01 21:17:05,950 		4968 of 10000 with 97.40% 	 Time used:  0.05 sec
2023-04-01 21:17:05,994 		4992 of 10000 with 97.40% 	 Time used:  0.04 sec
2023-04-01 21:17:06,054 		5016 of 10000 with 97.39% 	 Time used:  0.04 sec
2023-04-01 21:17:06,098 		5040 of 10000 with 97.38% 	 Time used:  0.04 sec
2023-04-01 21:17:06,363 		5064 of 10000 with 97.37% 	 Time used:  0.26 sec
2023-04-01 21:17:06,596 		5088 of 10000 with 97.37% 	 Time used:  0.23 sec
2023-04-01 21:17:06,627 		5112 of 10000 with 97.38% 	 Time used:  0.03 sec
2023-04-01 21:17:06,769 		5136 of 10000 with 97.39% 	 Time used:  0.14 sec
2023-04-01 21:17:06,943 		5160 of 10000 with 97.40% 	 Time used:  0.17 sec
2023-04-01 21:17:07,143 		5184 of 10000 with 97.40% 	 Time used:  0.20 sec
2023-04-01 21:17:07,516 		5208 of 10000 with 97.41% 	 Time used:  0.37 sec
2023-04-01 21:17:07,703 		5232 of 10000 with 97.42% 	 Time used:  0.19 sec
2023-04-01 21:17:07,864 		5256 of 10000 with 97.41% 	 Time used:  0.16 sec
2023-04-01 21:17:08,077 		5280 of 10000 with 97.42% 	 Time used:  0.21 sec
2023-04-01 21:17:08,455 		5304 of 10000 with 97.44% 	 Time used:  0.38 sec
2023-04-01 21:17:08,688 		5328 of 10000 with 97.45% 	 Time used:  0.23 sec
2023-04-01 21:17:08,935 		5352 of 10000 with 97.46% 	 Time used:  0.25 sec
2023-04-01 21:17:08,967 		5376 of 10000 with 97.43% 	 Time used:  0.03 sec
2023-04-01 21:17:09,009 		5400 of 10000 with 97.41% 	 Time used:  0.04 sec
2023-04-01 21:17:09,065 		5424 of 10000 with 97.42% 	 Time used:  0.05 sec
2023-04-01 21:17:09,310 		5448 of 10000 with 97.41% 	 Time used:  0.22 sec
2023-04-01 21:17:09,490 		5472 of 10000 with 97.40% 	 Time used:  0.18 sec
2023-04-01 21:17:09,674 		5496 of 10000 with 97.38% 	 Time used:  0.18 sec
2023-04-01 21:17:09,889 		5520 of 10000 with 97.39% 	 Time used:  0.21 sec
2023-04-01 21:17:10,088 		5544 of 10000 with 97.37% 	 Time used:  0.20 sec
2023-04-01 21:17:10,294 		5568 of 10000 with 97.36% 	 Time used:  0.20 sec
2023-04-01 21:17:10,509 		5592 of 10000 with 97.35% 	 Time used:  0.21 sec
2023-04-01 21:17:10,687 		5616 of 10000 with 97.36% 	 Time used:  0.18 sec
2023-04-01 21:17:10,883 		5640 of 10000 with 97.36% 	 Time used:  0.19 sec
2023-04-01 21:17:11,100 		5664 of 10000 with 97.35% 	 Time used:  0.22 sec
2023-04-01 21:17:11,299 		5688 of 10000 with 97.36% 	 Time used:  0.20 sec
2023-04-01 21:17:11,473 		5712 of 10000 with 97.37% 	 Time used:  0.17 sec
2023-04-01 21:17:11,646 		5736 of 10000 with 97.37% 	 Time used:  0.17 sec
2023-04-01 21:17:11,877 		5760 of 10000 with 97.34% 	 Time used:  0.23 sec
2023-04-01 21:17:12,095 		5784 of 10000 with 97.34% 	 Time used:  0.22 sec
2023-04-01 21:17:12,321 		5808 of 10000 with 97.33% 	 Time used:  0.22 sec
2023-04-01 21:17:12,489 		5832 of 10000 with 97.33% 	 Time used:  0.17 sec
2023-04-01 21:17:12,692 		5856 of 10000 with 97.32% 	 Time used:  0.20 sec
2023-04-01 21:17:12,924 		5880 of 10000 with 97.33% 	 Time used:  0.23 sec
2023-04-01 21:17:13,123 		5904 of 10000 with 97.34% 	 Time used:  0.20 sec
2023-04-01 21:17:13,299 		5928 of 10000 with 97.35% 	 Time used:  0.18 sec
2023-04-01 21:17:13,502 		5952 of 10000 with 97.36% 	 Time used:  0.20 sec
2023-04-01 21:17:13,689 		5976 of 10000 with 97.37% 	 Time used:  0.19 sec
2023-04-01 21:17:13,879 		6000 of 10000 with 97.38% 	 Time used:  0.19 sec
2023-04-01 21:17:14,090 		6024 of 10000 with 97.39% 	 Time used:  0.21 sec
2023-04-01 21:17:14,322 		6048 of 10000 with 97.39% 	 Time used:  0.23 sec
2023-04-01 21:17:14,352 		6072 of 10000 with 97.40% 	 Time used:  0.03 sec
2023-04-01 21:17:14,394 		6096 of 10000 with 97.38% 	 Time used:  0.04 sec
2023-04-01 21:17:14,539 		6120 of 10000 with 97.35% 	 Time used:  0.14 sec
2023-04-01 21:17:14,709 		6144 of 10000 with 97.36% 	 Time used:  0.17 sec
2023-04-01 21:17:14,843 		6168 of 10000 with 97.36% 	 Time used:  0.13 sec
2023-04-01 21:17:15,036 		6192 of 10000 with 97.34% 	 Time used:  0.19 sec
2023-04-01 21:17:15,240 		6216 of 10000 with 97.33% 	 Time used:  0.20 sec
2023-04-01 21:17:15,470 		6240 of 10000 with 97.34% 	 Time used:  0.23 sec
2023-04-01 21:17:15,500 		6264 of 10000 with 97.35% 	 Time used:  0.03 sec
2023-04-01 21:17:15,543 		6288 of 10000 with 97.36% 	 Time used:  0.04 sec
2023-04-01 21:17:15,585 		6312 of 10000 with 97.35% 	 Time used:  0.04 sec
2023-04-01 21:17:15,700 		6336 of 10000 with 97.36% 	 Time used:  0.10 sec
2023-04-01 21:17:15,801 		6360 of 10000 with 97.34% 	 Time used:  0.10 sec
2023-04-01 21:17:15,843 		6384 of 10000 with 97.35% 	 Time used:  0.04 sec
2023-04-01 21:17:15,885 		6408 of 10000 with 97.35% 	 Time used:  0.04 sec
2023-04-01 21:17:15,925 		6432 of 10000 with 97.36% 	 Time used:  0.04 sec
2023-04-01 21:17:16,102 		6456 of 10000 with 97.37% 	 Time used:  0.17 sec
2023-04-01 21:17:16,291 		6480 of 10000 with 97.38% 	 Time used:  0.19 sec
2023-04-01 21:17:16,492 		6504 of 10000 with 97.39% 	 Time used:  0.20 sec
2023-04-01 21:17:16,726 		6528 of 10000 with 97.37% 	 Time used:  0.23 sec
2023-04-01 21:17:16,757 		6552 of 10000 with 97.34% 	 Time used:  0.03 sec
2023-04-01 21:17:16,799 		6576 of 10000 with 97.35% 	 Time used:  0.04 sec
2023-04-01 21:17:16,980 		6600 of 10000 with 97.36% 	 Time used:  0.18 sec
2023-04-01 21:17:17,234 		6624 of 10000 with 97.36% 	 Time used:  0.25 sec
2023-04-01 21:17:17,390 		6648 of 10000 with 97.32% 	 Time used:  0.15 sec
2023-04-01 21:17:17,557 		6672 of 10000 with 97.33% 	 Time used:  0.16 sec
2023-04-01 21:17:17,783 		6696 of 10000 with 97.34% 	 Time used:  0.22 sec
2023-04-01 21:17:17,933 		6720 of 10000 with 97.35% 	 Time used:  0.15 sec
2023-04-01 21:17:18,128 		6744 of 10000 with 97.35% 	 Time used:  0.19 sec
2023-04-01 21:17:18,361 		6768 of 10000 with 97.34% 	 Time used:  0.23 sec
2023-04-01 21:17:18,582 		6792 of 10000 with 97.32% 	 Time used:  0.22 sec
2023-04-01 21:17:18,754 		6816 of 10000 with 97.32% 	 Time used:  0.17 sec
2023-04-01 21:17:19,233 		6840 of 10000 with 97.31% 	 Time used:  0.48 sec
2023-04-01 21:17:19,269 		6864 of 10000 with 97.32% 	 Time used:  0.04 sec
2023-04-01 21:17:19,311 		6888 of 10000 with 97.33% 	 Time used:  0.04 sec
2023-04-01 21:17:19,466 		6912 of 10000 with 97.31% 	 Time used:  0.15 sec
2023-04-01 21:17:19,655 		6936 of 10000 with 97.30% 	 Time used:  0.19 sec
2023-04-01 21:17:19,894 		6960 of 10000 with 97.31% 	 Time used:  0.24 sec
2023-04-01 21:17:20,044 		6984 of 10000 with 97.31% 	 Time used:  0.15 sec
2023-04-01 21:17:20,281 		7008 of 10000 with 97.30% 	 Time used:  0.23 sec
2023-04-01 21:17:20,506 		7032 of 10000 with 97.31% 	 Time used:  0.22 sec
2023-04-01 21:17:20,703 		7056 of 10000 with 97.32% 	 Time used:  0.20 sec
2023-04-01 21:17:20,943 		7080 of 10000 with 97.32% 	 Time used:  0.24 sec
2023-04-01 21:17:20,977 		7104 of 10000 with 97.31% 	 Time used:  0.03 sec
2023-04-01 21:17:21,284 		7128 of 10000 with 97.32% 	 Time used:  0.31 sec
2023-04-01 21:17:21,487 		7152 of 10000 with 97.32% 	 Time used:  0.20 sec
2023-04-01 21:17:21,661 		7176 of 10000 with 97.32% 	 Time used:  0.17 sec
2023-04-01 21:17:21,823 		7200 of 10000 with 97.33% 	 Time used:  0.16 sec
2023-04-01 21:17:22,006 		7224 of 10000 with 97.33% 	 Time used:  0.18 sec
2023-04-01 21:17:22,257 		7248 of 10000 with 97.31% 	 Time used:  0.25 sec
2023-04-01 21:17:22,419 		7272 of 10000 with 97.32% 	 Time used:  0.16 sec
2023-04-01 21:17:22,693 		7296 of 10000 with 97.30% 	 Time used:  0.27 sec
2023-04-01 21:17:22,895 		7320 of 10000 with 97.30% 	 Time used:  0.20 sec
2023-04-01 21:17:23,088 		7344 of 10000 with 97.29% 	 Time used:  0.19 sec
2023-04-01 21:17:23,296 		7368 of 10000 with 97.30% 	 Time used:  0.21 sec
2023-04-01 21:17:23,502 		7392 of 10000 with 97.31% 	 Time used:  0.20 sec
2023-04-01 21:17:23,711 		7416 of 10000 with 97.30% 	 Time used:  0.21 sec
2023-04-01 21:17:23,938 		7440 of 10000 with 97.30% 	 Time used:  0.22 sec
2023-04-01 21:17:23,964 		7464 of 10000 with 97.29% 	 Time used:  0.02 sec
2023-04-01 21:17:24,001 		7488 of 10000 with 97.30% 	 Time used:  0.04 sec
2023-04-01 21:17:24,037 		7512 of 10000 with 97.31% 	 Time used:  0.04 sec
2023-04-01 21:17:24,074 		7536 of 10000 with 97.32% 	 Time used:  0.04 sec
2023-04-01 21:17:24,122 		7560 of 10000 with 97.31% 	 Time used:  0.05 sec
2023-04-01 21:17:24,163 		7584 of 10000 with 97.32% 	 Time used:  0.04 sec
2023-04-01 21:17:24,204 		7608 of 10000 with 97.33% 	 Time used:  0.04 sec
2023-04-01 21:17:24,245 		7632 of 10000 with 97.34% 	 Time used:  0.04 sec
2023-04-01 21:17:24,286 		7656 of 10000 with 97.35% 	 Time used:  0.04 sec
2023-04-01 21:17:24,350 		7680 of 10000 with 97.36% 	 Time used:  0.04 sec
2023-04-01 21:17:24,391 		7704 of 10000 with 97.37% 	 Time used:  0.04 sec
2023-04-01 21:17:24,432 		7728 of 10000 with 97.37% 	 Time used:  0.04 sec
2023-04-01 21:17:24,502 		7752 of 10000 with 97.38% 	 Time used:  0.07 sec
2023-04-01 21:17:24,545 		7776 of 10000 with 97.39% 	 Time used:  0.04 sec
2023-04-01 21:17:24,587 		7800 of 10000 with 97.40% 	 Time used:  0.04 sec
2023-04-01 21:17:24,630 		7824 of 10000 with 97.41% 	 Time used:  0.04 sec
2023-04-01 21:17:24,698 		7848 of 10000 with 97.41% 	 Time used:  0.04 sec
2023-04-01 21:17:24,741 		7872 of 10000 with 97.41% 	 Time used:  0.04 sec
2023-04-01 21:17:24,783 		7896 of 10000 with 97.40% 	 Time used:  0.04 sec
2023-04-01 21:17:24,985 		7920 of 10000 with 97.40% 	 Time used:  0.20 sec
2023-04-01 21:17:25,160 		7944 of 10000 with 97.39% 	 Time used:  0.17 sec
2023-04-01 21:17:25,434 		7968 of 10000 with 97.38% 	 Time used:  0.27 sec
2023-04-01 21:17:25,591 		7992 of 10000 with 97.38% 	 Time used:  0.16 sec
2023-04-01 21:17:25,773 		8016 of 10000 with 97.37% 	 Time used:  0.18 sec
2023-04-01 21:17:25,925 		8040 of 10000 with 97.38% 	 Time used:  0.15 sec
2023-04-01 21:17:26,076 		8064 of 10000 with 97.38% 	 Time used:  0.15 sec
2023-04-01 21:17:26,224 		8088 of 10000 with 97.38% 	 Time used:  0.15 sec
2023-04-01 21:17:26,437 		8112 of 10000 with 97.36% 	 Time used:  0.21 sec
2023-04-01 21:17:26,668 		8136 of 10000 with 97.37% 	 Time used:  0.23 sec
2023-04-01 21:17:26,785 		8160 of 10000 with 97.38% 	 Time used:  0.12 sec
2023-04-01 21:17:27,012 		8184 of 10000 with 97.39% 	 Time used:  0.21 sec
2023-04-01 21:17:27,202 		8208 of 10000 with 97.39% 	 Time used:  0.19 sec
2023-04-01 21:17:27,411 		8232 of 10000 with 97.39% 	 Time used:  0.21 sec
2023-04-01 21:17:27,598 		8256 of 10000 with 97.40% 	 Time used:  0.18 sec
2023-04-01 21:17:27,814 		8280 of 10000 with 97.40% 	 Time used:  0.21 sec
2023-04-01 21:17:28,000 		8304 of 10000 with 97.40% 	 Time used:  0.18 sec
2023-04-01 21:17:28,197 		8328 of 10000 with 97.39% 	 Time used:  0.20 sec
2023-04-01 21:17:28,427 		8352 of 10000 with 97.38% 	 Time used:  0.23 sec
2023-04-01 21:17:28,588 		8376 of 10000 with 97.39% 	 Time used:  0.16 sec
2023-04-01 21:17:28,827 		8400 of 10000 with 97.39% 	 Time used:  0.24 sec
2023-04-01 21:17:28,990 		8424 of 10000 with 97.39% 	 Time used:  0.16 sec
2023-04-01 21:17:29,174 		8448 of 10000 with 97.38% 	 Time used:  0.18 sec
2023-04-01 21:17:29,349 		8472 of 10000 with 97.39% 	 Time used:  0.17 sec
2023-04-01 21:17:29,520 		8496 of 10000 with 97.39% 	 Time used:  0.17 sec
2023-04-01 21:17:29,696 		8520 of 10000 with 97.38% 	 Time used:  0.17 sec
2023-04-01 21:17:29,895 		8544 of 10000 with 97.39% 	 Time used:  0.20 sec
2023-04-01 21:17:30,131 		8568 of 10000 with 97.40% 	 Time used:  0.23 sec
2023-04-01 21:17:30,276 		8592 of 10000 with 97.40% 	 Time used:  0.14 sec
2023-04-01 21:17:30,461 		8616 of 10000 with 97.41% 	 Time used:  0.18 sec
2023-04-01 21:17:30,634 		8640 of 10000 with 97.41% 	 Time used:  0.17 sec
2023-04-01 21:17:30,786 		8664 of 10000 with 97.40% 	 Time used:  0.15 sec
2023-04-01 21:17:30,968 		8688 of 10000 with 97.40% 	 Time used:  0.18 sec
2023-04-01 21:17:31,139 		8712 of 10000 with 97.41% 	 Time used:  0.14 sec
2023-04-01 21:17:31,323 		8736 of 10000 with 97.40% 	 Time used:  0.18 sec
2023-04-01 21:17:31,496 		8760 of 10000 with 97.41% 	 Time used:  0.17 sec
2023-04-01 21:17:31,678 		8784 of 10000 with 97.39% 	 Time used:  0.18 sec
2023-04-01 21:17:31,850 		8808 of 10000 with 97.38% 	 Time used:  0.17 sec
2023-04-01 21:17:32,014 		8832 of 10000 with 97.37% 	 Time used:  0.16 sec
2023-04-01 21:17:32,205 		8856 of 10000 with 97.37% 	 Time used:  0.19 sec
2023-04-01 21:17:32,378 		8880 of 10000 with 97.38% 	 Time used:  0.17 sec
2023-04-01 21:17:32,579 		8904 of 10000 with 97.38% 	 Time used:  0.20 sec
2023-04-01 21:17:32,755 		8928 of 10000 with 97.39% 	 Time used:  0.17 sec
2023-04-01 21:17:32,954 		8952 of 10000 with 97.40% 	 Time used:  0.20 sec
2023-04-01 21:17:33,105 		8976 of 10000 with 97.39% 	 Time used:  0.15 sec
2023-04-01 21:17:33,248 		9000 of 10000 with 97.40% 	 Time used:  0.14 sec
2023-04-01 21:17:33,398 		9024 of 10000 with 97.40% 	 Time used:  0.15 sec
2023-04-01 21:17:33,585 		9048 of 10000 with 97.40% 	 Time used:  0.19 sec
2023-04-01 21:17:33,753 		9072 of 10000 with 97.39% 	 Time used:  0.17 sec
2023-04-01 21:17:33,985 		9096 of 10000 with 97.38% 	 Time used:  0.23 sec
2023-04-01 21:17:34,015 		9120 of 10000 with 97.39% 	 Time used:  0.03 sec
2023-04-01 21:17:34,259 		9144 of 10000 with 97.39% 	 Time used:  0.23 sec
2023-04-01 21:17:34,290 		9168 of 10000 with 97.39% 	 Time used:  0.03 sec
2023-04-01 21:17:34,330 		9192 of 10000 with 97.39% 	 Time used:  0.04 sec
2023-04-01 21:17:34,367 		9216 of 10000 with 97.40% 	 Time used:  0.04 sec
2023-04-01 21:17:34,727 		9240 of 10000 with 97.40% 	 Time used:  0.36 sec
2023-04-01 21:17:34,941 		9264 of 10000 with 97.41% 	 Time used:  0.21 sec
2023-04-01 21:17:35,126 		9288 of 10000 with 97.42% 	 Time used:  0.18 sec
2023-04-01 21:17:35,296 		9312 of 10000 with 97.41% 	 Time used:  0.17 sec
2023-04-01 21:17:35,497 		9336 of 10000 with 97.42% 	 Time used:  0.20 sec
2023-04-01 21:17:35,675 		9360 of 10000 with 97.43% 	 Time used:  0.18 sec
2023-04-01 21:17:35,867 		9384 of 10000 with 97.42% 	 Time used:  0.19 sec
2023-04-01 21:17:36,024 		9408 of 10000 with 97.43% 	 Time used:  0.16 sec
2023-04-01 21:17:36,176 		9432 of 10000 with 97.43% 	 Time used:  0.15 sec
2023-04-01 21:17:36,291 		9456 of 10000 with 97.44% 	 Time used:  0.11 sec
2023-04-01 21:17:36,328 		9480 of 10000 with 97.45% 	 Time used:  0.04 sec
2023-04-01 21:17:36,365 		9504 of 10000 with 97.45% 	 Time used:  0.04 sec
2023-04-01 21:17:36,402 		9528 of 10000 with 97.45% 	 Time used:  0.04 sec
2023-04-01 21:17:36,439 		9552 of 10000 with 97.46% 	 Time used:  0.04 sec
2023-04-01 21:17:36,476 		9576 of 10000 with 97.46% 	 Time used:  0.04 sec
2023-04-01 21:17:36,512 		9600 of 10000 with 97.47% 	 Time used:  0.04 sec
2023-04-01 21:17:36,640 		9624 of 10000 with 97.48% 	 Time used:  0.13 sec
2023-04-01 21:17:36,676 		9648 of 10000 with 97.44% 	 Time used:  0.03 sec
2023-04-01 21:17:36,713 		9672 of 10000 with 97.44% 	 Time used:  0.04 sec
2023-04-01 21:17:36,750 		9696 of 10000 with 97.43% 	 Time used:  0.03 sec
2023-04-01 21:17:36,786 		9720 of 10000 with 97.42% 	 Time used:  0.03 sec
2023-04-01 21:17:36,823 		9744 of 10000 with 97.42% 	 Time used:  0.04 sec
2023-04-01 21:17:37,011 		9768 of 10000 with 97.41% 	 Time used:  0.19 sec
2023-04-01 21:17:37,212 		9792 of 10000 with 97.42% 	 Time used:  0.15 sec
2023-04-01 21:17:37,402 		9816 of 10000 with 97.41% 	 Time used:  0.19 sec
2023-04-01 21:17:37,577 		9840 of 10000 with 97.42% 	 Time used:  0.17 sec
2023-04-01 21:17:37,723 		9864 of 10000 with 97.41% 	 Time used:  0.14 sec
2023-04-01 21:17:37,889 		9888 of 10000 with 97.41% 	 Time used:  0.17 sec
2023-04-01 21:17:38,109 		9912 of 10000 with 97.42% 	 Time used:  0.22 sec
2023-04-01 21:17:38,303 		9936 of 10000 with 97.42% 	 Time used:  0.19 sec
2023-04-01 21:17:38,535 		9960 of 10000 with 97.42% 	 Time used:  0.23 sec
2023-04-01 21:17:38,677 		9984 of 10000 with 97.42% 	 Time used:  0.14 sec
2023-04-01 21:17:38,886 		10000 of 10000 with 97.42% 	 Time used:  0.21 sec
2023-04-01 21:17:38,886 
2023-04-01 21:17:38,902 			Learning rate: weights:   1.000e-04    
2023-04-01 21:17:38,902 			Last test performance: 97.42%
2023-04-01 21:17:38,902 ----------------
2023-04-01 21:17:43,367   39  =>  0    		Training 486 pattern with 98.12% 	Forward time: 	 2.74 sec
2023-04-01 21:17:43,368 			Loss:    2.743e-03    			Backward time: 	 1.70 sec 
2023-04-01 21:17:43,452 			Learning rate: weights:   1.000e-04    
2023-04-01 21:17:43,452 			Last test performance: 97.42%
2023-04-01 21:17:43,452 ----------------
2023-04-01 21:17:47,401   39  =>  1    		Training 486 pattern with 98.54% 	Forward time: 	 2.54 sec
2023-04-01 21:17:47,401 			Loss:    1.600e-03    			Backward time: 	 1.38 sec 
2023-04-01 21:17:47,546 			Learning rate: weights:   1.000e-04    
2023-04-01 21:17:47,547 			Last test performance: 97.42%
2023-04-01 21:17:47,547 ----------------
2023-04-01 21:17:51,312   39  =>  2    		Training 486 pattern with 97.50% 	Forward time: 	 2.83 sec
2023-04-01 21:17:51,312 			Loss:    3.310e-03    			Backward time: 	 0.91 sec 
2023-04-01 21:17:51,416 			Learning rate: weights:   1.000e-04    
2023-04-01 21:17:51,445 			Last test performance: 97.42%
2023-04-01 21:17:51,446 ----------------
2023-04-01 21:17:54,836   39  =>  3    		Training 486 pattern with 97.50% 	Forward time: 	 2.55 sec
2023-04-01 21:17:54,836 			Loss:    3.274e-03    			Backward time: 	 0.85 sec 
2023-04-01 21:17:54,996 			Learning rate: weights:   1.000e-04    
2023-04-01 21:17:54,996 			Last test performance: 97.42%
2023-04-01 21:17:54,996 ----------------
2023-04-01 21:17:59,502   39  =>  4    		Training 486 pattern with 97.71% 	Forward time: 	 3.04 sec
2023-04-01 21:17:59,502 			Loss:    3.165e-03    			Backward time: 	 1.43 sec 
2023-04-01 21:17:59,694 			Learning rate: weights:   1.000e-04    
2023-04-01 21:17:59,695 			Last test performance: 97.42%
2023-04-01 21:17:59,695 ----------------
2023-04-01 21:18:03,299   39  =>  5    		Training 486 pattern with 98.33% 	Forward time: 	 2.75 sec
2023-04-01 21:18:03,299 			Loss:    1.969e-03    			Backward time: 	 0.82 sec 
2023-04-01 21:18:03,386 			Learning rate: weights:   1.000e-04    
2023-04-01 21:18:03,386 			Last test performance: 97.42%
2023-04-01 21:18:03,386 ----------------
2023-04-01 21:18:07,447   39  =>  6    		Training 486 pattern with 98.54% 	Forward time: 	 3.27 sec
2023-04-01 21:18:07,448 			Loss:    2.457e-03    			Backward time: 	 0.76 sec 
2023-04-01 21:18:07,800 			Learning rate: weights:   1.000e-04    
2023-04-01 21:18:07,800 			Last test performance: 97.42%
2023-04-01 21:18:07,800 ----------------
2023-04-01 21:18:12,242   39  =>  7    		Training 486 pattern with 97.50% 	Forward time: 	 3.18 sec
2023-04-01 21:18:12,242 			Loss:    3.262e-03    			Backward time: 	 1.22 sec 
2023-04-01 21:18:12,606 			Learning rate: weights:   1.000e-04    
2023-04-01 21:18:12,607 			Last test performance: 97.42%
2023-04-01 21:18:12,607 ----------------
2023-04-01 21:18:16,699   39  =>  8    		Training 486 pattern with 96.88% 	Forward time: 	 2.78 sec
2023-04-01 21:18:16,699 			Loss:    3.493e-03    			Backward time: 	 1.29 sec 
2023-04-01 21:18:16,786 			Learning rate: weights:   1.000e-04    
2023-04-01 21:18:16,786 			Last test performance: 97.42%
2023-04-01 21:18:16,786 ----------------
2023-04-01 21:18:20,354   39  =>  9    		Training 486 pattern with 98.54% 	Forward time: 	 2.36 sec
2023-04-01 21:18:20,355 			Loss:    1.730e-03    			Backward time: 	 1.19 sec 
2023-04-01 21:18:20,588 			Learning rate: weights:   1.000e-04    
2023-04-01 21:18:20,589 			Last test performance: 97.42%
2023-04-01 21:18:20,589 ----------------
2023-04-01 21:18:25,135   39  =>  10   		Training 486 pattern with 97.08% 	Forward time: 	 3.51 sec
2023-04-01 21:18:25,135 			Loss:    2.429e-03    			Backward time: 	 1.01 sec 
2023-04-01 21:18:25,238 			Learning rate: weights:   1.000e-04    
2023-04-01 21:18:25,239 			Last test performance: 97.42%
2023-04-01 21:18:25,239 ----------------
2023-04-01 21:18:29,873   39  =>  11   		Training 486 pattern with 98.12% 	Forward time: 	 3.12 sec
2023-04-01 21:18:29,873 			Loss:    2.457e-03    			Backward time: 	 1.49 sec 
2023-04-01 21:18:29,986 			Learning rate: weights:   1.000e-04    
2023-04-01 21:18:29,986 			Last test performance: 97.42%
2023-04-01 21:18:29,986 ----------------
2023-04-01 21:18:34,502   39  =>  12   		Training 486 pattern with 96.88% 	Forward time: 	 3.07 sec
2023-04-01 21:18:34,503 			Loss:    4.026e-03    			Backward time: 	 1.42 sec 
2023-04-01 21:18:34,589 			Learning rate: weights:   1.000e-04    
2023-04-01 21:18:34,589 			Last test performance: 97.42%
2023-04-01 21:18:34,590 ----------------
2023-04-01 21:18:39,256   39  =>  13   		Training 486 pattern with 97.08% 	Forward time: 	 3.43 sec
2023-04-01 21:18:39,257 			Loss:    3.334e-03    			Backward time: 	 1.21 sec 
2023-04-01 21:18:39,395 			Learning rate: weights:   1.000e-04    
2023-04-01 21:18:39,396 			Last test performance: 97.42%
2023-04-01 21:18:39,396 ----------------
2023-04-01 21:18:42,916   39  =>  14   		Training 486 pattern with 98.75% 	Forward time: 	 2.00 sec
2023-04-01 21:18:42,917 			Loss:    2.058e-03    			Backward time: 	 1.45 sec 
2023-04-01 21:18:43,047 			Learning rate: weights:   1.000e-04    
2023-04-01 21:18:43,048 			Last test performance: 97.42%
2023-04-01 21:18:43,048 ----------------
2023-04-01 21:18:47,345   39  =>  15   		Training 486 pattern with 97.08% 	Forward time: 	 2.76 sec
2023-04-01 21:18:47,345 			Loss:    3.866e-03    			Backward time: 	 1.51 sec 
2023-04-01 21:18:47,492 			Learning rate: weights:   1.000e-04    
2023-04-01 21:18:47,492 			Last test performance: 97.42%
2023-04-01 21:18:47,492 ----------------
2023-04-01 21:18:51,126   39  =>  16   		Training 486 pattern with 97.08% 	Forward time: 	 2.57 sec
2023-04-01 21:18:51,126 			Loss:    3.099e-03    			Backward time: 	 1.04 sec 
2023-04-01 21:18:51,253 			Learning rate: weights:   1.000e-04    
2023-04-01 21:18:51,253 			Last test performance: 97.42%
2023-04-01 21:18:51,253 ----------------
2023-04-01 21:18:54,681   39  =>  17   		Training 486 pattern with 98.12% 	Forward time: 	 2.43 sec
2023-04-01 21:18:54,682 			Loss:    2.785e-03    			Backward time: 	 0.97 sec 
2023-04-01 21:18:54,816 			Learning rate: weights:   1.000e-04    
2023-04-01 21:18:54,816 			Last test performance: 97.42%
2023-04-01 21:18:54,817 ----------------
2023-04-01 21:18:56,603   39  =>  18   		Training 486 pattern with 97.50% 	Forward time: 	 1.34 sec
2023-04-01 21:18:56,603 			Loss:    2.818e-03    			Backward time: 	 0.42 sec 
2023-04-01 21:18:56,907 			Learning rate: weights:   1.000e-04    
2023-04-01 21:18:56,907 			Last test performance: 97.42%
2023-04-01 21:18:56,908 ----------------
2023-04-01 21:18:58,924   39  =>  19   		Training 486 pattern with 97.71% 	Forward time: 	 1.69 sec
2023-04-01 21:18:58,925 			Loss:    2.483e-03    			Backward time: 	 0.30 sec 
2023-04-01 21:18:59,108 			Learning rate: weights:   1.000e-04    
2023-04-01 21:18:59,109 			Last test performance: 97.42%
2023-04-01 21:18:59,109 ----------------
2023-04-01 21:19:02,731   39  =>  20   		Training 486 pattern with 98.75% 	Forward time: 	 2.55 sec
2023-04-01 21:19:02,731 			Loss:    1.213e-03    			Backward time: 	 1.05 sec 
2023-04-01 21:19:02,926 			Learning rate: weights:   1.000e-04    
2023-04-01 21:19:02,926 			Last test performance: 97.42%
2023-04-01 21:19:02,927 ----------------
2023-04-01 21:19:07,181   39  =>  21   		Training 486 pattern with 96.88% 	Forward time: 	 2.71 sec
2023-04-01 21:19:07,182 			Loss:    3.362e-03    			Backward time: 	 1.47 sec 
2023-04-01 21:19:07,466 			Learning rate: weights:   1.000e-04    
2023-04-01 21:19:07,467 			Last test performance: 97.42%
2023-04-01 21:19:07,467 ----------------
2023-04-01 21:19:11,433   39  =>  22   		Training 486 pattern with 98.75% 	Forward time: 	 2.49 sec
2023-04-01 21:19:11,434 			Loss:    1.648e-03    			Backward time: 	 1.45 sec 
2023-04-01 21:19:11,712 			Learning rate: weights:   1.000e-04    
2023-04-01 21:19:11,712 			Last test performance: 97.42%
2023-04-01 21:19:11,713 ----------------
2023-04-01 21:19:15,435   39  =>  23   		Training 486 pattern with 97.71% 	Forward time: 	 2.59 sec
2023-04-01 21:19:15,435 			Loss:    2.039e-03    			Backward time: 	 1.11 sec 
2023-04-01 21:19:15,600 			Learning rate: weights:   1.000e-04    
2023-04-01 21:19:15,600 			Last test performance: 97.42%
2023-04-01 21:19:15,600 ----------------
2023-04-01 21:19:19,771   39  =>  24   		Training 486 pattern with 97.29% 	Forward time: 	 3.38 sec
2023-04-01 21:19:19,771 			Loss:    2.844e-03    			Backward time: 	 0.76 sec 
2023-04-01 21:19:19,970 			Learning rate: weights:   1.000e-04    
2023-04-01 21:19:19,970 			Last test performance: 97.42%
2023-04-01 21:19:19,970 ----------------
2023-04-01 21:19:23,016   39  =>  25   		Training 486 pattern with 99.17% 	Forward time: 	 1.81 sec
2023-04-01 21:19:23,016 			Loss:    1.129e-03    			Backward time: 	 1.21 sec 
2023-04-01 21:19:23,151 			Learning rate: weights:   1.000e-04    
2023-04-01 21:19:23,151 			Last test performance: 97.42%
2023-04-01 21:19:23,151 ----------------
2023-04-01 21:19:26,731   39  =>  26   		Training 486 pattern with 98.12% 	Forward time: 	 2.36 sec
2023-04-01 21:19:26,731 			Loss:    1.948e-03    			Backward time: 	 1.20 sec 
2023-04-01 21:19:26,853 			Learning rate: weights:   1.000e-04    
2023-04-01 21:19:26,853 			Last test performance: 97.42%
2023-04-01 21:19:26,853 ----------------
2023-04-01 21:19:29,776   39  =>  27   		Training 486 pattern with 97.92% 	Forward time: 	 1.87 sec
2023-04-01 21:19:29,776 			Loss:    2.307e-03    			Backward time: 	 1.03 sec 
2023-04-01 21:19:29,881 			Learning rate: weights:   1.000e-04    
2023-04-01 21:19:29,882 			Last test performance: 97.42%
2023-04-01 21:19:29,882 ----------------
2023-04-01 21:19:33,485   39  =>  28   		Training 486 pattern with 97.92% 	Forward time: 	 2.39 sec
2023-04-01 21:19:33,485 			Loss:    2.605e-03    			Backward time: 	 1.19 sec 
2023-04-01 21:19:33,578 			Learning rate: weights:   1.000e-04    
2023-04-01 21:19:33,578 			Last test performance: 97.42%
2023-04-01 21:19:33,578 ----------------
2023-04-01 21:19:37,284   39  =>  29   		Training 486 pattern with 98.12% 	Forward time: 	 2.65 sec
2023-04-01 21:19:37,284 			Loss:    1.743e-03    			Backward time: 	 1.03 sec 
2023-04-01 21:19:37,419 			Learning rate: weights:   1.000e-04    
2023-04-01 21:19:37,419 			Last test performance: 97.42%
2023-04-01 21:19:37,419 ----------------
2023-04-01 21:19:40,679   39  =>  30   		Training 486 pattern with 97.92% 	Forward time: 	 2.02 sec
2023-04-01 21:19:40,680 			Loss:    2.763e-03    			Backward time: 	 1.21 sec 
2023-04-01 21:19:40,814 			Learning rate: weights:   1.000e-04    
2023-04-01 21:19:40,814 			Last test performance: 97.42%
2023-04-01 21:19:40,815 ----------------
2023-04-01 21:19:43,980   39  =>  31   		Training 486 pattern with 97.29% 	Forward time: 	 2.09 sec
2023-04-01 21:19:43,981 			Loss:    2.780e-03    			Backward time: 	 1.04 sec 
2023-04-01 21:19:44,122 			Learning rate: weights:   1.000e-04    
2023-04-01 21:19:44,122 			Last test performance: 97.42%
2023-04-01 21:19:44,122 ----------------
2023-04-01 21:19:45,832   39  =>  32   		Training 486 pattern with 97.92% 	Forward time: 	 1.29 sec
2023-04-01 21:19:45,833 			Loss:    2.546e-03    			Backward time: 	 0.39 sec 
2023-04-01 21:19:45,985 			Learning rate: weights:   1.000e-04    
2023-04-01 21:19:45,985 			Last test performance: 97.42%
2023-04-01 21:19:45,986 ----------------
2023-04-01 21:19:50,104   39  =>  33   		Training 486 pattern with 98.75% 	Forward time: 	 3.00 sec
2023-04-01 21:19:50,105 			Loss:    2.044e-03    			Backward time: 	 1.10 sec 
2023-04-01 21:19:50,178 			Learning rate: weights:   1.000e-04    
2023-04-01 21:19:50,179 			Last test performance: 97.42%
2023-04-01 21:19:50,179 ----------------
2023-04-01 21:19:54,085   39  =>  34   		Training 486 pattern with 98.12% 	Forward time: 	 2.33 sec
2023-04-01 21:19:54,085 			Loss:    2.761e-03    			Backward time: 	 1.55 sec 
2023-04-01 21:19:54,204 			Learning rate: weights:   1.000e-04    
2023-04-01 21:19:54,204 			Last test performance: 97.42%
2023-04-01 21:19:54,204 ----------------
2023-04-01 21:19:56,720   39  =>  35   		Training 486 pattern with 97.92% 	Forward time: 	 1.58 sec
2023-04-01 21:19:56,721 			Loss:    2.708e-03    			Backward time: 	 0.91 sec 
2023-04-01 21:19:56,981 			Learning rate: weights:   1.000e-04    
2023-04-01 21:19:56,981 			Last test performance: 97.42%
2023-04-01 21:19:56,981 ----------------
2023-04-01 21:19:58,278   39  =>  36   		Training 486 pattern with 97.50% 	Forward time: 	 1.10 sec
2023-04-01 21:19:58,278 			Loss:    2.374e-03    			Backward time: 	 0.17 sec 
2023-04-01 21:19:58,417 			Learning rate: weights:   1.000e-04    
2023-04-01 21:19:58,417 			Last test performance: 97.42%
2023-04-01 21:19:58,419 ----------------
2023-04-01 21:20:00,900   39  =>  37   		Training 486 pattern with 97.50% 	Forward time: 	 1.82 sec
2023-04-01 21:20:00,901 			Loss:    2.978e-03    			Backward time: 	 0.64 sec 
2023-04-01 21:20:01,116 			Learning rate: weights:   1.000e-04    
2023-04-01 21:20:01,117 			Last test performance: 97.42%
2023-04-01 21:20:01,117 ----------------
2023-04-01 21:20:03,944   39  =>  38   		Training 486 pattern with 96.67% 	Forward time: 	 1.70 sec
2023-04-01 21:20:03,944 			Loss:    4.082e-03    			Backward time: 	 1.11 sec 
2023-04-01 21:20:04,256 			Learning rate: weights:   1.000e-04    
2023-04-01 21:20:04,257 			Last test performance: 97.42%
2023-04-01 21:20:04,257 ----------------
2023-04-01 21:20:08,799   39  =>  39   		Training 486 pattern with 98.12% 	Forward time: 	 3.56 sec
2023-04-01 21:20:08,799 			Loss:    2.798e-03    			Backward time: 	 0.96 sec 
2023-04-01 21:20:08,991 			Learning rate: weights:   1.000e-04    
2023-04-01 21:20:08,991 			Last test performance: 97.42%
2023-04-01 21:20:08,991 ----------------
2023-04-01 21:20:12,112   39  =>  40   		Training 486 pattern with 97.08% 	Forward time: 	 2.10 sec
2023-04-01 21:20:12,112 			Loss:    3.549e-03    			Backward time: 	 0.99 sec 
2023-04-01 21:20:12,293 			Learning rate: weights:   1.000e-04    
2023-04-01 21:20:12,294 			Last test performance: 97.42%
2023-04-01 21:20:12,294 ----------------
2023-04-01 21:20:15,811   39  =>  41   		Training 486 pattern with 97.29% 	Forward time: 	 2.36 sec
2023-04-01 21:20:15,812 			Loss:    3.840e-03    			Backward time: 	 1.08 sec 
2023-04-01 21:20:15,946 			Learning rate: weights:   1.000e-04    
2023-04-01 21:20:15,946 			Last test performance: 97.42%
2023-04-01 21:20:15,947 ----------------
2023-04-01 21:20:18,824   39  =>  42   		Training 486 pattern with 98.12% 	Forward time: 	 1.97 sec
2023-04-01 21:20:18,824 			Loss:    2.854e-03    			Backward time: 	 0.88 sec 
2023-04-01 21:20:19,067 			Learning rate: weights:   1.000e-04    
2023-04-01 21:20:19,068 			Last test performance: 97.42%
2023-04-01 21:20:19,068 ----------------
2023-04-01 21:20:22,242   39  =>  43   		Training 486 pattern with 98.12% 	Forward time: 	 2.11 sec
2023-04-01 21:20:22,242 			Loss:    1.872e-03    			Backward time: 	 0.99 sec 
2023-04-01 21:20:22,332 			Learning rate: weights:   1.000e-04    
2023-04-01 21:20:22,332 			Last test performance: 97.42%
2023-04-01 21:20:22,333 ----------------
2023-04-01 21:20:25,103   39  =>  44   		Training 486 pattern with 98.33% 	Forward time: 	 2.00 sec
2023-04-01 21:20:25,104 			Loss:    1.725e-03    			Backward time: 	 0.74 sec 
2023-04-01 21:20:25,224 			Learning rate: weights:   1.000e-04    
2023-04-01 21:20:25,224 			Last test performance: 97.42%
2023-04-01 21:20:25,224 ----------------
2023-04-01 21:20:29,163   39  =>  45   		Training 486 pattern with 97.92% 	Forward time: 	 2.62 sec
2023-04-01 21:20:29,163 			Loss:    2.416e-03    			Backward time: 	 1.29 sec 
2023-04-01 21:20:29,279 			Learning rate: weights:   1.000e-04    
2023-04-01 21:20:29,279 			Last test performance: 97.42%
2023-04-01 21:20:29,279 ----------------
2023-04-01 21:20:33,184   39  =>  46   		Training 486 pattern with 97.71% 	Forward time: 	 2.52 sec
2023-04-01 21:20:33,184 			Loss:    2.994e-03    			Backward time: 	 1.35 sec 
2023-04-01 21:20:33,301 			Learning rate: weights:   1.000e-04    
2023-04-01 21:20:33,301 			Last test performance: 97.42%
2023-04-01 21:20:33,301 ----------------
2023-04-01 21:20:36,653   39  =>  47   		Training 486 pattern with 98.96% 	Forward time: 	 2.03 sec
2023-04-01 21:20:36,653 			Loss:    2.668e-03    			Backward time: 	 1.30 sec 
2023-04-01 21:20:36,740 			Learning rate: weights:   1.000e-04    
2023-04-01 21:20:36,740 			Last test performance: 97.42%
2023-04-01 21:20:36,740 ----------------
2023-04-01 21:20:39,801   39  =>  48   		Training 486 pattern with 98.12% 	Forward time: 	 1.74 sec
2023-04-01 21:20:39,802 			Loss:    1.932e-03    			Backward time: 	 1.30 sec 
2023-04-01 21:20:40,085 			Learning rate: weights:   1.000e-04    
2023-04-01 21:20:40,085 			Last test performance: 97.42%
2023-04-01 21:20:40,085 ----------------
2023-04-01 21:20:44,121   39  =>  49   		Training 486 pattern with 98.96% 	Forward time: 	 2.96 sec
2023-04-01 21:20:44,121 			Loss:    1.657e-03    			Backward time: 	 1.05 sec 
2023-04-01 21:20:44,233 			Learning rate: weights:   1.000e-04    
2023-04-01 21:20:44,233 			Last test performance: 97.42%
2023-04-01 21:20:44,233 ----------------
2023-04-01 21:20:47,749   39  =>  50   		Training 486 pattern with 97.50% 	Forward time: 	 2.45 sec
2023-04-01 21:20:47,750 			Loss:    2.541e-03    			Backward time: 	 1.04 sec 
2023-04-01 21:20:47,885 			Learning rate: weights:   1.000e-04    
2023-04-01 21:20:47,885 			Last test performance: 97.42%
2023-04-01 21:20:47,886 ----------------
2023-04-01 21:20:50,203   39  =>  51   		Training 486 pattern with 97.71% 	Forward time: 	 1.53 sec
2023-04-01 21:20:50,203 			Loss:    2.693e-03    			Backward time: 	 0.77 sec 
2023-04-01 21:20:50,313 			Learning rate: weights:   1.000e-04    
2023-04-01 21:20:50,314 			Last test performance: 97.42%
2023-04-01 21:20:50,314 ----------------
2023-04-01 21:20:53,676   39  =>  52   		Training 486 pattern with 97.71% 	Forward time: 	 2.13 sec
2023-04-01 21:20:53,677 			Loss:    2.619e-03    			Backward time: 	 1.21 sec 
2023-04-01 21:20:53,947 			Learning rate: weights:   1.000e-04    
2023-04-01 21:20:53,947 			Last test performance: 97.42%
2023-04-01 21:20:53,947 ----------------
2023-04-01 21:20:55,560   39  =>  53   		Training 486 pattern with 98.33% 	Forward time: 	 1.16 sec
2023-04-01 21:20:55,560 			Loss:    1.612e-03    			Backward time: 	 0.43 sec 
2023-04-01 21:20:55,685 			Learning rate: weights:   1.000e-04    
2023-04-01 21:20:55,685 			Last test performance: 97.42%
2023-04-01 21:20:55,686 ----------------
2023-04-01 21:20:58,188   39  =>  54   		Training 486 pattern with 97.29% 	Forward time: 	 1.72 sec
2023-04-01 21:20:58,188 			Loss:    4.042e-03    			Backward time: 	 0.76 sec 
2023-04-01 21:20:58,257 			Learning rate: weights:   1.000e-04    
2023-04-01 21:20:58,258 			Last test performance: 97.42%
2023-04-01 21:20:58,258 ----------------
2023-04-01 21:21:00,708   39  =>  55   		Training 486 pattern with 98.12% 	Forward time: 	 1.71 sec
2023-04-01 21:21:00,709 			Loss:    2.683e-03    			Backward time: 	 0.71 sec 
2023-04-01 21:21:00,850 			Learning rate: weights:   1.000e-04    
2023-04-01 21:21:00,850 			Last test performance: 97.42%
2023-04-01 21:21:00,851 ----------------
2023-04-01 21:21:04,726   39  =>  56   		Training 486 pattern with 97.71% 	Forward time: 	 3.11 sec
2023-04-01 21:21:04,726 			Loss:    2.750e-03    			Backward time: 	 0.74 sec 
2023-04-01 21:21:04,887 			Learning rate: weights:   1.000e-04    
2023-04-01 21:21:04,887 			Last test performance: 97.42%
2023-04-01 21:21:04,887 ----------------
2023-04-01 21:21:08,805   39  =>  57   		Training 486 pattern with 98.96% 	Forward time: 	 2.95 sec
2023-04-01 21:21:08,805 			Loss:    1.070e-03    			Backward time: 	 0.94 sec 
2023-04-01 21:21:08,889 			Learning rate: weights:   1.000e-04    
2023-04-01 21:21:08,890 			Last test performance: 97.42%
2023-04-01 21:21:08,890 ----------------
2023-04-01 21:21:12,391   39  =>  58   		Training 486 pattern with 98.54% 	Forward time: 	 2.39 sec
2023-04-01 21:21:12,391 			Loss:    1.770e-03    			Backward time: 	 1.08 sec 
2023-04-01 21:21:12,559 			Learning rate: weights:   1.000e-04    
2023-04-01 21:21:12,560 			Last test performance: 97.42%
2023-04-01 21:21:12,560 ----------------
2023-04-01 21:21:16,461   39  =>  59   		Training 486 pattern with 97.50% 	Forward time: 	 2.93 sec
2023-04-01 21:21:16,462 			Loss:    3.019e-03    			Backward time: 	 0.95 sec 
2023-04-01 21:21:16,611 			Learning rate: weights:   1.000e-04    
2023-04-01 21:21:16,614 			Last test performance: 97.42%
2023-04-01 21:21:16,615 ----------------
2023-04-01 21:21:20,688   39  =>  60   		Training 486 pattern with 97.08% 	Forward time: 	 3.06 sec
2023-04-01 21:21:20,688 			Loss:    3.146e-03    			Backward time: 	 0.99 sec 
2023-04-01 21:21:20,822 			Learning rate: weights:   1.000e-04    
2023-04-01 21:21:20,823 			Last test performance: 97.42%
2023-04-01 21:21:20,823 ----------------
2023-04-01 21:21:24,340   39  =>  61   		Training 486 pattern with 97.29% 	Forward time: 	 2.30 sec
2023-04-01 21:21:24,340 			Loss:    3.294e-03    			Backward time: 	 1.20 sec 
2023-04-01 21:21:24,491 			Learning rate: weights:   1.000e-04    
2023-04-01 21:21:24,491 			Last test performance: 97.42%
2023-04-01 21:21:24,491 ----------------
2023-04-01 21:21:26,854   39  =>  62   		Training 486 pattern with 97.92% 	Forward time: 	 1.65 sec
2023-04-01 21:21:26,855 			Loss:    4.012e-03    			Backward time: 	 0.69 sec 
2023-04-01 21:21:27,173 			Learning rate: weights:   1.000e-04    
2023-04-01 21:21:27,173 			Last test performance: 97.42%
2023-04-01 21:21:27,173 ----------------
2023-04-01 21:21:30,386   39  =>  63   		Training 486 pattern with 97.92% 	Forward time: 	 2.39 sec
2023-04-01 21:21:30,386 			Loss:    2.191e-03    			Backward time: 	 0.80 sec 
2023-04-01 21:21:30,619 			Learning rate: weights:   1.000e-04    
2023-04-01 21:21:30,620 			Last test performance: 97.42%
2023-04-01 21:21:30,620 ----------------
2023-04-01 21:21:33,911   39  =>  64   		Training 486 pattern with 98.33% 	Forward time: 	 2.06 sec
2023-04-01 21:21:33,911 			Loss:    2.316e-03    			Backward time: 	 1.19 sec 
2023-04-01 21:21:34,139 			Learning rate: weights:   1.000e-04    
2023-04-01 21:21:34,140 			Last test performance: 97.42%
2023-04-01 21:21:34,140 ----------------
2023-04-01 21:21:37,354   39  =>  65   		Training 486 pattern with 98.54% 	Forward time: 	 2.52 sec
2023-04-01 21:21:37,355 			Loss:    2.520e-03    			Backward time: 	 0.67 sec 
2023-04-01 21:21:37,437 			Learning rate: weights:   1.000e-04    
2023-04-01 21:21:37,437 			Last test performance: 97.42%
2023-04-01 21:21:37,437 ----------------
2023-04-01 21:21:40,987   39  =>  66   		Training 486 pattern with 98.75% 	Forward time: 	 2.38 sec
2023-04-01 21:21:40,988 			Loss:    1.969e-03    			Backward time: 	 1.14 sec 
2023-04-01 21:21:41,106 			Learning rate: weights:   1.000e-04    
2023-04-01 21:21:41,106 			Last test performance: 97.42%
2023-04-01 21:21:41,106 ----------------
2023-04-01 21:21:45,741   39  =>  67   		Training 486 pattern with 97.71% 	Forward time: 	 3.16 sec
2023-04-01 21:21:45,742 			Loss:    3.158e-03    			Backward time: 	 1.42 sec 
2023-04-01 21:21:45,903 			Learning rate: weights:   1.000e-04    
2023-04-01 21:21:45,903 			Last test performance: 97.42%
2023-04-01 21:21:45,904 ----------------
2023-04-01 21:21:49,075   39  =>  68   		Training 486 pattern with 98.75% 	Forward time: 	 2.31 sec
2023-04-01 21:21:49,076 			Loss:    2.232e-03    			Backward time: 	 0.84 sec 
2023-04-01 21:21:49,393 			Learning rate: weights:   1.000e-04    
2023-04-01 21:21:49,394 			Last test performance: 97.42%
2023-04-01 21:21:49,394 ----------------
2023-04-01 21:21:51,525   39  =>  69   		Training 486 pattern with 97.50% 	Forward time: 	 1.53 sec
2023-04-01 21:21:51,525 			Loss:    3.216e-03    			Backward time: 	 0.57 sec 
2023-04-01 21:21:51,637 			Learning rate: weights:   1.000e-04    
2023-04-01 21:21:51,638 			Last test performance: 97.42%
2023-04-01 21:21:51,638 ----------------
2023-04-01 21:21:53,676   39  =>  70   		Training 486 pattern with 98.33% 	Forward time: 	 1.18 sec
2023-04-01 21:21:53,676 			Loss:    3.133e-03    			Backward time: 	 0.83 sec 
2023-04-01 21:21:53,845 			Learning rate: weights:   1.000e-04    
2023-04-01 21:21:53,845 			Last test performance: 97.42%
2023-04-01 21:21:53,845 ----------------
2023-04-01 21:21:56,239   39  =>  71   		Training 486 pattern with 97.50% 	Forward time: 	 1.61 sec
2023-04-01 21:21:56,240 			Loss:    3.141e-03    			Backward time: 	 0.76 sec 
2023-04-01 21:21:56,408 			Learning rate: weights:   1.000e-04    
2023-04-01 21:21:56,408 			Last test performance: 97.42%
2023-04-01 21:21:56,409 ----------------
2023-04-01 21:22:00,514   39  =>  72   		Training 486 pattern with 97.92% 	Forward time: 	 2.98 sec
2023-04-01 21:22:00,515 			Loss:    2.492e-03    			Backward time: 	 1.10 sec 
2023-04-01 21:22:00,647 			Learning rate: weights:   1.000e-04    
2023-04-01 21:22:00,647 			Last test performance: 97.42%
2023-04-01 21:22:00,647 ----------------
2023-04-01 21:22:03,043   39  =>  73   		Training 486 pattern with 97.50% 	Forward time: 	 1.92 sec
2023-04-01 21:22:03,044 			Loss:    2.226e-03    			Backward time: 	 0.45 sec 
2023-04-01 21:22:03,189 			Learning rate: weights:   1.000e-04    
2023-04-01 21:22:03,189 			Last test performance: 97.42%
2023-04-01 21:22:03,189 ----------------
2023-04-01 21:22:07,535   39  =>  74   		Training 486 pattern with 97.71% 	Forward time: 	 3.00 sec
2023-04-01 21:22:07,536 			Loss:    3.237e-03    			Backward time: 	 1.32 sec 
2023-04-01 21:22:07,792 			Learning rate: weights:   1.000e-04    
2023-04-01 21:22:07,792 			Last test performance: 97.42%
2023-04-01 21:22:07,792 ----------------
2023-04-01 21:22:11,029   39  =>  75   		Training 486 pattern with 98.12% 	Forward time: 	 2.56 sec
2023-04-01 21:22:11,030 			Loss:    1.973e-03    			Backward time: 	 0.61 sec 
2023-04-01 21:22:11,136 			Learning rate: weights:   1.000e-04    
2023-04-01 21:22:11,137 			Last test performance: 97.42%
2023-04-01 21:22:11,137 ----------------
2023-04-01 21:22:13,024   39  =>  76   		Training 486 pattern with 97.92% 	Forward time: 	 1.46 sec
2023-04-01 21:22:13,024 			Loss:    3.888e-03    			Backward time: 	 0.40 sec 
2023-04-01 21:22:13,219 			Learning rate: weights:   1.000e-04    
2023-04-01 21:22:13,219 			Last test performance: 97.42%
2023-04-01 21:22:13,220 ----------------
2023-04-01 21:22:17,428   39  =>  77   		Training 486 pattern with 97.92% 	Forward time: 	 2.70 sec
2023-04-01 21:22:17,428 			Loss:    2.778e-03    			Backward time: 	 1.47 sec 
2023-04-01 21:22:17,713 			Learning rate: weights:   1.000e-04    
2023-04-01 21:22:17,713 			Last test performance: 97.42%
2023-04-01 21:22:17,713 ----------------
2023-04-01 21:22:20,865   39  =>  78   		Training 486 pattern with 98.33% 	Forward time: 	 2.27 sec
2023-04-01 21:22:20,866 			Loss:    2.114e-03    			Backward time: 	 0.84 sec 
2023-04-01 21:22:20,964 			Learning rate: weights:   1.000e-04    
2023-04-01 21:22:20,965 			Last test performance: 97.42%
2023-04-01 21:22:20,965 ----------------
2023-04-01 21:22:24,241   39  =>  79   		Training 486 pattern with 97.29% 	Forward time: 	 2.39 sec
2023-04-01 21:22:24,242 			Loss:    3.035e-03    			Backward time: 	 0.86 sec 
2023-04-01 21:22:24,466 			Learning rate: weights:   1.000e-04    
2023-04-01 21:22:24,467 			Last test performance: 97.42%
2023-04-01 21:22:24,467 ----------------
2023-04-01 21:22:27,089   39  =>  80   		Training 486 pattern with 97.50% 	Forward time: 	 1.73 sec
2023-04-01 21:22:27,089 			Loss:    2.793e-03    			Backward time: 	 0.86 sec 
2023-04-01 21:22:27,184 			Learning rate: weights:   1.000e-04    
2023-04-01 21:22:27,184 			Last test performance: 97.42%
2023-04-01 21:22:27,184 ----------------
2023-04-01 21:22:30,380   39  =>  81   		Training 486 pattern with 97.29% 	Forward time: 	 2.10 sec
2023-04-01 21:22:30,380 			Loss:    3.377e-03    			Backward time: 	 1.07 sec 
2023-04-01 21:22:30,510 			Learning rate: weights:   1.000e-04    
2023-04-01 21:22:30,510 			Last test performance: 97.42%
2023-04-01 21:22:30,510 ----------------
2023-04-01 21:22:34,044   39  =>  82   		Training 486 pattern with 98.54% 	Forward time: 	 2.57 sec
2023-04-01 21:22:34,045 			Loss:    1.666e-03    			Backward time: 	 0.94 sec 
2023-04-01 21:22:34,187 			Learning rate: weights:   1.000e-04    
2023-04-01 21:22:34,187 			Last test performance: 97.42%
2023-04-01 21:22:34,187 ----------------
2023-04-01 21:22:37,225   39  =>  83   		Training 486 pattern with 98.96% 	Forward time: 	 2.20 sec
2023-04-01 21:22:37,226 			Loss:    1.804e-03    			Backward time: 	 0.82 sec 
2023-04-01 21:22:37,350 			Learning rate: weights:   1.000e-04    
2023-04-01 21:22:37,350 			Last test performance: 97.42%
2023-04-01 21:22:37,350 ----------------
2023-04-01 21:22:41,746   39  =>  84   		Training 486 pattern with 97.71% 	Forward time: 	 2.90 sec
2023-04-01 21:22:41,746 			Loss:    2.143e-03    			Backward time: 	 1.47 sec 
2023-04-01 21:22:41,840 			Learning rate: weights:   1.000e-04    
2023-04-01 21:22:41,840 			Last test performance: 97.42%
2023-04-01 21:22:41,840 ----------------
2023-04-01 21:22:46,074   39  =>  85   		Training 486 pattern with 97.71% 	Forward time: 	 2.66 sec
2023-04-01 21:22:46,074 			Loss:    2.725e-03    			Backward time: 	 1.54 sec 
2023-04-01 21:22:46,183 			Learning rate: weights:   1.000e-04    
2023-04-01 21:22:46,183 			Last test performance: 97.42%
2023-04-01 21:22:46,183 ----------------
2023-04-01 21:22:49,275   39  =>  86   		Training 486 pattern with 97.71% 	Forward time: 	 2.33 sec
2023-04-01 21:22:49,276 			Loss:    2.906e-03    			Backward time: 	 0.73 sec 
2023-04-01 21:22:49,459 			Learning rate: weights:   1.000e-04    
2023-04-01 21:22:49,459 			Last test performance: 97.42%
2023-04-01 21:22:49,459 ----------------
2023-04-01 21:22:53,707   39  =>  87   		Training 486 pattern with 97.08% 	Forward time: 	 2.71 sec
2023-04-01 21:22:53,707 			Loss:    2.710e-03    			Backward time: 	 1.51 sec 
2023-04-01 21:22:53,804 			Learning rate: weights:   1.000e-04    
2023-04-01 21:22:53,805 			Last test performance: 97.42%
2023-04-01 21:22:53,805 ----------------
2023-04-01 21:22:57,258   39  =>  88   		Training 486 pattern with 98.12% 	Forward time: 	 2.63 sec
2023-04-01 21:22:57,258 			Loss:    2.482e-03    			Backward time: 	 0.80 sec 
2023-04-01 21:22:57,377 			Learning rate: weights:   1.000e-04    
2023-04-01 21:22:57,408 			Last test performance: 97.42%
2023-04-01 21:22:57,408 ----------------
2023-04-01 21:23:00,812   39  =>  89   		Training 486 pattern with 97.92% 	Forward time: 	 2.32 sec
2023-04-01 21:23:00,812 			Loss:    3.012e-03    			Backward time: 	 1.09 sec 
2023-04-01 21:23:00,904 			Learning rate: weights:   1.000e-04    
2023-04-01 21:23:00,904 			Last test performance: 97.42%
2023-04-01 21:23:00,905 ----------------
2023-04-01 21:23:03,767   39  =>  90   		Training 486 pattern with 97.08% 	Forward time: 	 2.45 sec
2023-04-01 21:23:03,767 			Loss:    2.925e-03    			Backward time: 	 0.39 sec 
2023-04-01 21:23:04,004 			Learning rate: weights:   1.000e-04    
2023-04-01 21:23:04,005 			Last test performance: 97.42%
2023-04-01 21:23:04,005 ----------------
2023-04-01 21:23:07,556   39  =>  91   		Training 486 pattern with 97.92% 	Forward time: 	 2.88 sec
2023-04-01 21:23:07,557 			Loss:    2.729e-03    			Backward time: 	 0.64 sec 
2023-04-01 21:23:07,669 			Learning rate: weights:   1.000e-04    
2023-04-01 21:23:07,669 			Last test performance: 97.42%
2023-04-01 21:23:07,669 ----------------
2023-04-01 21:23:11,177   39  =>  92   		Training 486 pattern with 97.71% 	Forward time: 	 2.36 sec
2023-04-01 21:23:11,178 			Loss:    2.601e-03    			Backward time: 	 1.12 sec 
2023-04-01 21:23:11,491 			Learning rate: weights:   1.000e-04    
2023-04-01 21:23:11,491 			Last test performance: 97.42%
2023-04-01 21:23:11,491 ----------------
2023-04-01 21:23:15,058   39  =>  93   		Training 486 pattern with 97.29% 	Forward time: 	 2.17 sec
2023-04-01 21:23:15,058 			Loss:    2.838e-03    			Backward time: 	 1.34 sec 
2023-04-01 21:23:15,209 			Learning rate: weights:   1.000e-04    
2023-04-01 21:23:15,210 			Last test performance: 97.42%
2023-04-01 21:23:15,210 ----------------
2023-04-01 21:23:17,510   39  =>  94   		Training 486 pattern with 98.33% 	Forward time: 	 1.77 sec
2023-04-01 21:23:17,511 			Loss:    2.009e-03    			Backward time: 	 0.50 sec 
2023-04-01 21:23:18,179 			Learning rate: weights:   1.000e-04    
2023-04-01 21:23:18,180 			Last test performance: 97.42%
2023-04-01 21:23:18,180 ----------------
2023-04-01 21:23:20,462   39  =>  95   		Training 486 pattern with 97.29% 	Forward time: 	 1.73 sec
2023-04-01 21:23:20,463 			Loss:    2.328e-03    			Backward time: 	 0.52 sec 
2023-04-01 21:23:20,626 			Learning rate: weights:   1.000e-04    
2023-04-01 21:23:20,628 			Last test performance: 97.42%
2023-04-01 21:23:20,628 ----------------
2023-04-01 21:23:23,605   39  =>  96   		Training 486 pattern with 97.29% 	Forward time: 	 1.84 sec
2023-04-01 21:23:23,606 			Loss:    2.351e-03    			Backward time: 	 1.11 sec 
2023-04-01 21:23:23,811 			Learning rate: weights:   1.000e-04    
2023-04-01 21:23:23,811 			Last test performance: 97.42%
2023-04-01 21:23:23,812 ----------------
2023-04-01 21:23:27,285   39  =>  97   		Training 486 pattern with 97.71% 	Forward time: 	 2.32 sec
2023-04-01 21:23:27,286 			Loss:    3.279e-03    			Backward time: 	 1.13 sec 
2023-04-01 21:23:27,470 			Learning rate: weights:   1.000e-04    
2023-04-01 21:23:27,471 			Last test performance: 97.42%
2023-04-01 21:23:27,471 ----------------
2023-04-01 21:23:30,271   39  =>  98   		Training 486 pattern with 97.50% 	Forward time: 	 1.68 sec
2023-04-01 21:23:30,271 			Loss:    3.092e-03    			Backward time: 	 1.03 sec 
2023-04-01 21:23:30,486 			Learning rate: weights:   1.000e-04    
2023-04-01 21:23:30,486 			Last test performance: 97.42%
2023-04-01 21:23:30,486 ----------------
2023-04-01 21:23:33,412   39  =>  99   		Training 486 pattern with 97.92% 	Forward time: 	 2.38 sec
2023-04-01 21:23:33,413 			Loss:    2.184e-03    			Backward time: 	 0.52 sec 
2023-04-01 21:23:33,534 			Learning rate: weights:   1.000e-04    
2023-04-01 21:23:33,534 			Last test performance: 97.42%
2023-04-01 21:23:33,534 ----------------
2023-04-01 21:23:35,457   39  => 100   		Training 486 pattern with 97.71% 	Forward time: 	 1.31 sec
2023-04-01 21:23:35,457 			Loss:    2.576e-03    			Backward time: 	 0.58 sec 
2023-04-01 21:23:35,573 			Learning rate: weights:   1.000e-04    
2023-04-01 21:23:35,574 			Last test performance: 97.42%
2023-04-01 21:23:35,574 ----------------
2023-04-01 21:23:38,863   39  => 101   		Training 486 pattern with 97.50% 	Forward time: 	 1.90 sec
2023-04-01 21:23:38,863 			Loss:    3.592e-03    			Backward time: 	 1.37 sec 
2023-04-01 21:23:38,989 			Learning rate: weights:   1.000e-04    
2023-04-01 21:23:38,990 			Last test performance: 97.42%
2023-04-01 21:23:38,990 ----------------
2023-04-01 21:23:41,593   39  => 102   		Training 486 pattern with 97.50% 	Forward time: 	 1.79 sec
2023-04-01 21:23:41,593 			Loss:    2.816e-03    			Backward time: 	 0.78 sec 
2023-04-01 21:23:41,756 			Learning rate: weights:   1.000e-04    
2023-04-01 21:23:41,758 			Last test performance: 97.42%
2023-04-01 21:23:41,758 ----------------
2023-04-01 21:23:45,416   39  => 103   		Training 486 pattern with 98.54% 	Forward time: 	 2.42 sec
2023-04-01 21:23:45,416 			Loss:    2.163e-03    			Backward time: 	 1.21 sec 
2023-04-01 21:23:45,540 			Learning rate: weights:   1.000e-04    
2023-04-01 21:23:45,540 			Last test performance: 97.42%
2023-04-01 21:23:45,540 ----------------
2023-04-01 21:23:47,590   39  => 104   		Training 486 pattern with 98.33% 	Forward time: 	 1.45 sec
2023-04-01 21:23:47,591 			Loss:    2.307e-03    			Backward time: 	 0.57 sec 
2023-04-01 21:23:47,862 			Learning rate: weights:   1.000e-04    
2023-04-01 21:23:47,862 			Last test performance: 97.42%
2023-04-01 21:23:47,863 ----------------
2023-04-01 21:23:50,510   39  => 105   		Training 486 pattern with 98.54% 	Forward time: 	 1.98 sec
2023-04-01 21:23:50,510 			Loss:    2.001e-03    			Backward time: 	 0.65 sec 
2023-04-01 21:23:50,646 			Learning rate: weights:   1.000e-04    
2023-04-01 21:23:50,647 			Last test performance: 97.42%
2023-04-01 21:23:50,647 ----------------
2023-04-01 21:23:53,370   39  => 106   		Training 486 pattern with 96.04% 	Forward time: 	 1.76 sec
2023-04-01 21:23:53,370 			Loss:    3.198e-03    			Backward time: 	 0.93 sec 
2023-04-01 21:23:53,536 			Learning rate: weights:   1.000e-04    
2023-04-01 21:23:53,536 			Last test performance: 97.42%
2023-04-01 21:23:53,537 ----------------
2023-04-01 21:23:57,315   39  => 107   		Training 486 pattern with 97.71% 	Forward time: 	 2.33 sec
2023-04-01 21:23:57,315 			Loss:    2.542e-03    			Backward time: 	 1.42 sec 
2023-04-01 21:23:57,484 			Learning rate: weights:   1.000e-04    
2023-04-01 21:23:57,484 			Last test performance: 97.42%
2023-04-01 21:23:57,484 ----------------
2023-04-01 21:24:00,499   39  => 108   		Training 486 pattern with 97.08% 	Forward time: 	 1.83 sec
2023-04-01 21:24:00,499 			Loss:    4.687e-03    			Backward time: 	 1.16 sec 
2023-04-01 21:24:00,648 			Learning rate: weights:   1.000e-04    
2023-04-01 21:24:00,649 			Last test performance: 97.42%
2023-04-01 21:24:00,649 ----------------
2023-04-01 21:24:04,459   39  => 109   		Training 486 pattern with 98.12% 	Forward time: 	 3.20 sec
2023-04-01 21:24:04,459 			Loss:    2.557e-03    			Backward time: 	 0.58 sec 
2023-04-01 21:24:04,589 			Learning rate: weights:   1.000e-04    
2023-04-01 21:24:04,589 			Last test performance: 97.42%
2023-04-01 21:24:04,589 ----------------
2023-04-01 21:24:07,688   39  => 110   		Training 486 pattern with 98.75% 	Forward time: 	 2.37 sec
2023-04-01 21:24:07,688 			Loss:    1.641e-03    			Backward time: 	 0.71 sec 
2023-04-01 21:24:07,849 			Learning rate: weights:   1.000e-04    
2023-04-01 21:24:07,850 			Last test performance: 97.42%
2023-04-01 21:24:07,850 ----------------
2023-04-01 21:24:11,459   39  => 111   		Training 486 pattern with 97.71% 	Forward time: 	 2.41 sec
2023-04-01 21:24:11,459 			Loss:    2.327e-03    			Backward time: 	 1.18 sec 
2023-04-01 21:24:11,567 			Learning rate: weights:   1.000e-04    
2023-04-01 21:24:11,567 			Last test performance: 97.42%
2023-04-01 21:24:11,567 ----------------
2023-04-01 21:24:15,196   39  => 112   		Training 486 pattern with 97.50% 	Forward time: 	 2.34 sec
2023-04-01 21:24:15,197 			Loss:    3.852e-03    			Backward time: 	 1.27 sec 
2023-04-01 21:24:15,451 			Learning rate: weights:   1.000e-04    
2023-04-01 21:24:15,452 			Last test performance: 97.42%
2023-04-01 21:24:15,452 ----------------
2023-04-01 21:24:19,449   39  => 113   		Training 486 pattern with 96.04% 	Forward time: 	 2.66 sec
2023-04-01 21:24:19,449 			Loss:    3.688e-03    			Backward time: 	 1.32 sec 
2023-04-01 21:24:19,579 			Learning rate: weights:   1.000e-04    
2023-04-01 21:24:19,579 			Last test performance: 97.42%
2023-04-01 21:24:19,579 ----------------
2023-04-01 21:24:22,427   39  => 114   		Training 486 pattern with 98.12% 	Forward time: 	 2.09 sec
2023-04-01 21:24:22,428 			Loss:    2.066e-03    			Backward time: 	 0.73 sec 
2023-04-01 21:24:22,556 			Learning rate: weights:   1.000e-04    
2023-04-01 21:24:22,588 			Last test performance: 97.42%
2023-04-01 21:24:22,588 ----------------
2023-04-01 21:24:25,518   39  => 115   		Training 486 pattern with 98.12% 	Forward time: 	 2.03 sec
2023-04-01 21:24:25,518 			Loss:    2.303e-03    			Backward time: 	 0.90 sec 
2023-04-01 21:24:25,632 			Learning rate: weights:   1.000e-04    
2023-04-01 21:24:25,632 			Last test performance: 97.42%
2023-04-01 21:24:25,632 ----------------
2023-04-01 21:24:27,174   39  => 116   		Training 486 pattern with 98.75% 	Forward time: 	 1.27 sec
2023-04-01 21:24:27,261 			Loss:    1.736e-03    			Backward time: 	 0.24 sec 
2023-04-01 21:24:27,383 			Learning rate: weights:   1.000e-04    
2023-04-01 21:24:27,383 			Last test performance: 97.42%
2023-04-01 21:24:27,383 ----------------
2023-04-01 21:24:31,826   39  => 117   		Training 486 pattern with 97.50% 	Forward time: 	 3.14 sec
2023-04-01 21:24:31,827 			Loss:    2.892e-03    			Backward time: 	 1.27 sec 
2023-04-01 21:24:31,922 			Learning rate: weights:   1.000e-04    
2023-04-01 21:24:31,922 			Last test performance: 97.42%
2023-04-01 21:24:31,922 ----------------
2023-04-01 21:24:33,534   39  => 118   		Training 486 pattern with 98.33% 	Forward time: 	 1.20 sec
2023-04-01 21:24:33,535 			Loss:    2.342e-03    			Backward time: 	 0.38 sec 
2023-04-01 21:24:33,713 			Learning rate: weights:   1.000e-04    
2023-04-01 21:24:33,713 			Last test performance: 97.42%
2023-04-01 21:24:33,713 ----------------
2023-04-01 21:24:36,847   39  => 119   		Training 486 pattern with 97.29% 	Forward time: 	 1.76 sec
2023-04-01 21:24:36,847 			Loss:    3.139e-03    			Backward time: 	 1.35 sec 
2023-04-01 21:24:36,937 			Learning rate: weights:   1.000e-04    
2023-04-01 21:24:36,937 			Last test performance: 97.42%
2023-04-01 21:24:36,937 ----------------
2023-04-01 21:24:40,599   39  => 120   		Training 486 pattern with 97.71% 	Forward time: 	 2.49 sec
2023-04-01 21:24:40,599 			Loss:    2.715e-03    			Backward time: 	 1.13 sec 
2023-04-01 21:24:40,688 			Learning rate: weights:   1.000e-04    
2023-04-01 21:24:40,688 			Last test performance: 97.42%
2023-04-01 21:24:40,688 ----------------
2023-04-01 21:24:44,790   39  => 121   		Training 486 pattern with 97.71% 	Forward time: 	 2.58 sec
2023-04-01 21:24:44,791 			Loss:    2.756e-03    			Backward time: 	 1.49 sec 
2023-04-01 21:24:44,949 			Learning rate: weights:   1.000e-04    
2023-04-01 21:24:44,949 			Last test performance: 97.42%
2023-04-01 21:24:44,949 ----------------
2023-04-01 21:24:48,801   39  => 122   		Training 486 pattern with 98.75% 	Forward time: 	 2.66 sec
2023-04-01 21:24:48,802 			Loss:    1.847e-03    			Backward time: 	 1.16 sec 
2023-04-01 21:24:49,012 			Learning rate: weights:   1.000e-04    
2023-04-01 21:24:49,012 			Last test performance: 97.42%
2023-04-01 21:24:49,012 ----------------
2023-04-01 21:24:52,122   39  => 123   		Training 486 pattern with 97.50% 	Forward time: 	 2.00 sec
2023-04-01 21:24:52,123 			Loss:    2.504e-03    			Backward time: 	 1.06 sec 
2023-04-01 21:24:52,211 			Learning rate: weights:   1.000e-04    
2023-04-01 21:24:52,211 			Last test performance: 97.42%
2023-04-01 21:24:52,211 ----------------
2023-04-01 21:24:55,228   39  => 124   		Training 486 pattern with 98.12% 	Forward time: 	 1.92 sec
2023-04-01 21:24:55,229 			Loss:    2.653e-03    			Backward time: 	 1.07 sec 
2023-04-01 21:24:55,639 
2023-04-01 21:24:55,639 Testing:
2023-04-01 21:24:55,915 		24 of 10000 with 91.67% 	 Time used:  0.27 sec
2023-04-01 21:24:55,952 		48 of 10000 with 93.75% 	 Time used:  0.04 sec
2023-04-01 21:24:55,992 		72 of 10000 with 95.83% 	 Time used:  0.04 sec
2023-04-01 21:24:56,033 		96 of 10000 with 95.83% 	 Time used:  0.04 sec
2023-04-01 21:24:56,101 		120 of 10000 with 96.67% 	 Time used:  0.07 sec
2023-04-01 21:24:56,172 		144 of 10000 with 95.83% 	 Time used:  0.04 sec
2023-04-01 21:24:56,356 		168 of 10000 with 96.43% 	 Time used:  0.18 sec
2023-04-01 21:24:56,527 		192 of 10000 with 96.88% 	 Time used:  0.17 sec
2023-04-01 21:24:56,703 		216 of 10000 with 97.22% 	 Time used:  0.17 sec
2023-04-01 21:24:56,892 		240 of 10000 with 97.50% 	 Time used:  0.19 sec
2023-04-01 21:24:57,080 		264 of 10000 with 97.73% 	 Time used:  0.19 sec
2023-04-01 21:24:57,255 		288 of 10000 with 97.92% 	 Time used:  0.17 sec
2023-04-01 21:24:57,430 		312 of 10000 with 97.76% 	 Time used:  0.17 sec
2023-04-01 21:24:57,667 		336 of 10000 with 97.92% 	 Time used:  0.24 sec
2023-04-01 21:24:57,789 		360 of 10000 with 97.78% 	 Time used:  0.12 sec
2023-04-01 21:24:57,978 		384 of 10000 with 97.66% 	 Time used:  0.19 sec
2023-04-01 21:24:58,160 		408 of 10000 with 97.79% 	 Time used:  0.18 sec
2023-04-01 21:24:58,345 		432 of 10000 with 97.69% 	 Time used:  0.18 sec
2023-04-01 21:24:58,535 		456 of 10000 with 96.71% 	 Time used:  0.19 sec
2023-04-01 21:24:58,729 		480 of 10000 with 96.88% 	 Time used:  0.19 sec
2023-04-01 21:24:58,967 		504 of 10000 with 96.83% 	 Time used:  0.24 sec
2023-04-01 21:24:59,160 		528 of 10000 with 96.78% 	 Time used:  0.19 sec
2023-04-01 21:24:59,405 		552 of 10000 with 96.92% 	 Time used:  0.24 sec
2023-04-01 21:24:59,556 		576 of 10000 with 97.05% 	 Time used:  0.15 sec
2023-04-01 21:24:59,741 		600 of 10000 with 97.17% 	 Time used:  0.18 sec
2023-04-01 21:24:59,933 		624 of 10000 with 97.28% 	 Time used:  0.19 sec
2023-04-01 21:25:00,140 		648 of 10000 with 97.38% 	 Time used:  0.21 sec
2023-04-01 21:25:00,342 		672 of 10000 with 97.47% 	 Time used:  0.20 sec
2023-04-01 21:25:00,540 		696 of 10000 with 97.56% 	 Time used:  0.20 sec
2023-04-01 21:25:00,704 		720 of 10000 with 97.64% 	 Time used:  0.16 sec
2023-04-01 21:25:00,762 		744 of 10000 with 97.58% 	 Time used:  0.05 sec
2023-04-01 21:25:00,893 		768 of 10000 with 97.53% 	 Time used:  0.13 sec
2023-04-01 21:25:01,033 		792 of 10000 with 97.60% 	 Time used:  0.14 sec
2023-04-01 21:25:01,194 		816 of 10000 with 97.55% 	 Time used:  0.16 sec
2023-04-01 21:25:01,465 		840 of 10000 with 97.50% 	 Time used:  0.27 sec
2023-04-01 21:25:01,649 		864 of 10000 with 97.34% 	 Time used:  0.18 sec
2023-04-01 21:25:01,882 		888 of 10000 with 97.30% 	 Time used:  0.23 sec
2023-04-01 21:25:01,936 		912 of 10000 with 97.15% 	 Time used:  0.05 sec
2023-04-01 21:25:02,190 		936 of 10000 with 97.22% 	 Time used:  0.25 sec
2023-04-01 21:25:02,374 		960 of 10000 with 97.29% 	 Time used:  0.18 sec
2023-04-01 21:25:02,575 		984 of 10000 with 97.26% 	 Time used:  0.20 sec
2023-04-01 21:25:02,762 		1008 of 10000 with 97.32% 	 Time used:  0.19 sec
2023-04-01 21:25:02,923 		1032 of 10000 with 97.29% 	 Time used:  0.16 sec
2023-04-01 21:25:03,154 		1056 of 10000 with 97.06% 	 Time used:  0.23 sec
2023-04-01 21:25:03,193 		1080 of 10000 with 97.04% 	 Time used:  0.04 sec
2023-04-01 21:25:03,255 		1104 of 10000 with 97.01% 	 Time used:  0.04 sec
2023-04-01 21:25:03,398 		1128 of 10000 with 97.07% 	 Time used:  0.14 sec
2023-04-01 21:25:03,565 		1152 of 10000 with 97.05% 	 Time used:  0.16 sec
2023-04-01 21:25:03,635 		1176 of 10000 with 97.11% 	 Time used:  0.07 sec
2023-04-01 21:25:03,708 		1200 of 10000 with 97.17% 	 Time used:  0.07 sec
2023-04-01 21:25:03,774 		1224 of 10000 with 97.14% 	 Time used:  0.06 sec
2023-04-01 21:25:03,814 		1248 of 10000 with 97.20% 	 Time used:  0.04 sec
2023-04-01 21:25:03,854 		1272 of 10000 with 97.25% 	 Time used:  0.04 sec
2023-04-01 21:25:04,056 		1296 of 10000 with 97.30% 	 Time used:  0.20 sec
2023-04-01 21:25:04,293 		1320 of 10000 with 97.35% 	 Time used:  0.23 sec
2023-04-01 21:25:04,328 		1344 of 10000 with 97.40% 	 Time used:  0.03 sec
2023-04-01 21:25:04,495 		1368 of 10000 with 97.37% 	 Time used:  0.14 sec
2023-04-01 21:25:04,759 		1392 of 10000 with 97.41% 	 Time used:  0.26 sec
2023-04-01 21:25:04,789 		1416 of 10000 with 97.46% 	 Time used:  0.03 sec
2023-04-01 21:25:04,829 		1440 of 10000 with 97.50% 	 Time used:  0.04 sec
2023-04-01 21:25:04,869 		1464 of 10000 with 97.54% 	 Time used:  0.04 sec
2023-04-01 21:25:05,023 		1488 of 10000 with 97.38% 	 Time used:  0.15 sec
2023-04-01 21:25:05,286 		1512 of 10000 with 97.35% 	 Time used:  0.26 sec
2023-04-01 21:25:05,521 		1536 of 10000 with 97.33% 	 Time used:  0.23 sec
2023-04-01 21:25:05,759 		1560 of 10000 with 97.37% 	 Time used:  0.24 sec
2023-04-01 21:25:05,994 		1584 of 10000 with 97.10% 	 Time used:  0.23 sec
2023-04-01 21:25:06,156 		1608 of 10000 with 97.14% 	 Time used:  0.16 sec
2023-04-01 21:25:06,416 		1632 of 10000 with 97.12% 	 Time used:  0.26 sec
2023-04-01 21:25:06,625 		1656 of 10000 with 97.16% 	 Time used:  0.21 sec
2023-04-01 21:25:06,826 		1680 of 10000 with 97.20% 	 Time used:  0.20 sec
2023-04-01 21:25:07,008 		1704 of 10000 with 97.24% 	 Time used:  0.18 sec
2023-04-01 21:25:07,182 		1728 of 10000 with 97.16% 	 Time used:  0.17 sec
2023-04-01 21:25:07,400 		1752 of 10000 with 97.15% 	 Time used:  0.22 sec
2023-04-01 21:25:07,619 		1776 of 10000 with 97.18% 	 Time used:  0.22 sec
2023-04-01 21:25:07,839 		1800 of 10000 with 97.22% 	 Time used:  0.22 sec
2023-04-01 21:25:07,970 		1824 of 10000 with 97.15% 	 Time used:  0.13 sec
2023-04-01 21:25:08,203 		1848 of 10000 with 97.19% 	 Time used:  0.23 sec
2023-04-01 21:25:08,384 		1872 of 10000 with 97.17% 	 Time used:  0.18 sec
2023-04-01 21:25:08,713 		1896 of 10000 with 97.20% 	 Time used:  0.29 sec
2023-04-01 21:25:08,948 		1920 of 10000 with 97.24% 	 Time used:  0.23 sec
2023-04-01 21:25:09,203 		1944 of 10000 with 97.17% 	 Time used:  0.25 sec
2023-04-01 21:25:09,403 		1968 of 10000 with 97.05% 	 Time used:  0.20 sec
2023-04-01 21:25:09,710 		1992 of 10000 with 97.04% 	 Time used:  0.28 sec
2023-04-01 21:25:09,885 		2016 of 10000 with 97.02% 	 Time used:  0.17 sec
2023-04-01 21:25:10,072 		2040 of 10000 with 97.01% 	 Time used:  0.18 sec
2023-04-01 21:25:10,345 		2064 of 10000 with 96.95% 	 Time used:  0.27 sec
2023-04-01 21:25:10,588 		2088 of 10000 with 96.93% 	 Time used:  0.24 sec
2023-04-01 21:25:10,847 		2112 of 10000 with 96.97% 	 Time used:  0.26 sec
2023-04-01 21:25:11,075 		2136 of 10000 with 97.00% 	 Time used:  0.23 sec
2023-04-01 21:25:11,230 		2160 of 10000 with 96.99% 	 Time used:  0.15 sec
2023-04-01 21:25:11,456 		2184 of 10000 with 97.02% 	 Time used:  0.22 sec
2023-04-01 21:25:11,649 		2208 of 10000 with 97.06% 	 Time used:  0.19 sec
2023-04-01 21:25:11,860 		2232 of 10000 with 97.00% 	 Time used:  0.21 sec
2023-04-01 21:25:12,098 		2256 of 10000 with 97.03% 	 Time used:  0.23 sec
2023-04-01 21:25:12,306 		2280 of 10000 with 97.02% 	 Time used:  0.21 sec
2023-04-01 21:25:12,468 		2304 of 10000 with 97.05% 	 Time used:  0.16 sec
2023-04-01 21:25:12,613 		2328 of 10000 with 97.04% 	 Time used:  0.14 sec
2023-04-01 21:25:12,954 		2352 of 10000 with 97.07% 	 Time used:  0.34 sec
2023-04-01 21:25:13,158 		2376 of 10000 with 97.05% 	 Time used:  0.20 sec
2023-04-01 21:25:13,345 		2400 of 10000 with 97.08% 	 Time used:  0.19 sec
2023-04-01 21:25:13,539 		2424 of 10000 with 97.07% 	 Time used:  0.19 sec
2023-04-01 21:25:13,773 		2448 of 10000 with 97.10% 	 Time used:  0.23 sec
2023-04-01 21:25:13,929 		2472 of 10000 with 97.13% 	 Time used:  0.15 sec
2023-04-01 21:25:14,160 		2496 of 10000 with 97.08% 	 Time used:  0.23 sec
2023-04-01 21:25:14,190 		2520 of 10000 with 97.10% 	 Time used:  0.03 sec
2023-04-01 21:25:14,429 		2544 of 10000 with 97.13% 	 Time used:  0.21 sec
2023-04-01 21:25:14,623 		2568 of 10000 with 97.12% 	 Time used:  0.19 sec
2023-04-01 21:25:14,803 		2592 of 10000 with 97.15% 	 Time used:  0.18 sec
2023-04-01 21:25:15,013 		2616 of 10000 with 97.17% 	 Time used:  0.21 sec
2023-04-01 21:25:15,212 		2640 of 10000 with 97.20% 	 Time used:  0.20 sec
2023-04-01 21:25:15,439 		2664 of 10000 with 97.22% 	 Time used:  0.23 sec
2023-04-01 21:25:15,610 		2688 of 10000 with 97.14% 	 Time used:  0.17 sec
2023-04-01 21:25:15,799 		2712 of 10000 with 97.16% 	 Time used:  0.19 sec
2023-04-01 21:25:16,018 		2736 of 10000 with 97.15% 	 Time used:  0.22 sec
2023-04-01 21:25:16,186 		2760 of 10000 with 97.17% 	 Time used:  0.17 sec
2023-04-01 21:25:16,449 		2784 of 10000 with 97.20% 	 Time used:  0.26 sec
2023-04-01 21:25:16,632 		2808 of 10000 with 97.22% 	 Time used:  0.18 sec
2023-04-01 21:25:16,850 		2832 of 10000 with 97.21% 	 Time used:  0.22 sec
2023-04-01 21:25:17,053 		2856 of 10000 with 97.20% 	 Time used:  0.20 sec
2023-04-01 21:25:17,293 		2880 of 10000 with 97.15% 	 Time used:  0.24 sec
2023-04-01 21:25:17,464 		2904 of 10000 with 97.18% 	 Time used:  0.17 sec
2023-04-01 21:25:17,622 		2928 of 10000 with 97.20% 	 Time used:  0.16 sec
2023-04-01 21:25:17,808 		2952 of 10000 with 97.22% 	 Time used:  0.18 sec
2023-04-01 21:25:17,992 		2976 of 10000 with 97.21% 	 Time used:  0.18 sec
2023-04-01 21:25:18,159 		3000 of 10000 with 97.20% 	 Time used:  0.17 sec
2023-04-01 21:25:18,340 		3024 of 10000 with 97.22% 	 Time used:  0.18 sec
2023-04-01 21:25:18,538 		3048 of 10000 with 97.24% 	 Time used:  0.20 sec
2023-04-01 21:25:18,769 		3072 of 10000 with 97.20% 	 Time used:  0.23 sec
2023-04-01 21:25:18,932 		3096 of 10000 with 97.19% 	 Time used:  0.16 sec
2023-04-01 21:25:19,164 		3120 of 10000 with 97.21% 	 Time used:  0.23 sec
2023-04-01 21:25:19,356 		3144 of 10000 with 97.23% 	 Time used:  0.19 sec
2023-04-01 21:25:19,570 		3168 of 10000 with 97.25% 	 Time used:  0.21 sec
2023-04-01 21:25:19,714 		3192 of 10000 with 97.24% 	 Time used:  0.14 sec
2023-04-01 21:25:19,941 		3216 of 10000 with 97.23% 	 Time used:  0.23 sec
2023-04-01 21:25:20,109 		3240 of 10000 with 97.25% 	 Time used:  0.17 sec
2023-04-01 21:25:20,274 		3264 of 10000 with 97.24% 	 Time used:  0.16 sec
2023-04-01 21:25:20,413 		3288 of 10000 with 97.26% 	 Time used:  0.14 sec
2023-04-01 21:25:20,570 		3312 of 10000 with 97.28% 	 Time used:  0.15 sec
2023-04-01 21:25:20,723 		3336 of 10000 with 97.27% 	 Time used:  0.15 sec
2023-04-01 21:25:20,905 		3360 of 10000 with 97.29% 	 Time used:  0.18 sec
2023-04-01 21:25:21,092 		3384 of 10000 with 97.28% 	 Time used:  0.19 sec
2023-04-01 21:25:21,363 		3408 of 10000 with 97.30% 	 Time used:  0.27 sec
2023-04-01 21:25:21,392 		3432 of 10000 with 97.32% 	 Time used:  0.03 sec
2023-04-01 21:25:21,432 		3456 of 10000 with 97.31% 	 Time used:  0.04 sec
2023-04-01 21:25:21,661 		3480 of 10000 with 97.30% 	 Time used:  0.23 sec
2023-04-01 21:25:21,830 		3504 of 10000 with 97.29% 	 Time used:  0.17 sec
2023-04-01 21:25:22,008 		3528 of 10000 with 97.31% 	 Time used:  0.18 sec
2023-04-01 21:25:22,192 		3552 of 10000 with 97.33% 	 Time used:  0.18 sec
2023-04-01 21:25:22,359 		3576 of 10000 with 97.32% 	 Time used:  0.17 sec
2023-04-01 21:25:22,514 		3600 of 10000 with 97.31% 	 Time used:  0.15 sec
2023-04-01 21:25:22,753 		3624 of 10000 with 97.30% 	 Time used:  0.24 sec
2023-04-01 21:25:22,800 		3648 of 10000 with 97.31% 	 Time used:  0.04 sec
2023-04-01 21:25:22,870 		3672 of 10000 with 97.33% 	 Time used:  0.07 sec
2023-04-01 21:25:23,124 		3696 of 10000 with 97.32% 	 Time used:  0.25 sec
2023-04-01 21:25:23,150 		3720 of 10000 with 97.31% 	 Time used:  0.02 sec
2023-04-01 21:25:23,187 		3744 of 10000 with 97.33% 	 Time used:  0.04 sec
2023-04-01 21:25:23,224 		3768 of 10000 with 97.35% 	 Time used:  0.04 sec
2023-04-01 21:25:23,260 		3792 of 10000 with 97.36% 	 Time used:  0.04 sec
2023-04-01 21:25:23,297 		3816 of 10000 with 97.30% 	 Time used:  0.04 sec
2023-04-01 21:25:23,334 		3840 of 10000 with 97.32% 	 Time used:  0.04 sec
2023-04-01 21:25:23,630 		3864 of 10000 with 97.31% 	 Time used:  0.29 sec
2023-04-01 21:25:23,874 		3888 of 10000 with 97.33% 	 Time used:  0.24 sec
2023-04-01 21:25:24,130 		3912 of 10000 with 97.34% 	 Time used:  0.25 sec
2023-04-01 21:25:24,323 		3936 of 10000 with 97.36% 	 Time used:  0.19 sec
2023-04-01 21:25:24,537 		3960 of 10000 with 97.32% 	 Time used:  0.21 sec
2023-04-01 21:25:24,760 		3984 of 10000 with 97.31% 	 Time used:  0.22 sec
2023-04-01 21:25:24,983 		4008 of 10000 with 97.31% 	 Time used:  0.22 sec
2023-04-01 21:25:25,261 		4032 of 10000 with 97.27% 	 Time used:  0.28 sec
2023-04-01 21:25:25,475 		4056 of 10000 with 97.26% 	 Time used:  0.21 sec
2023-04-01 21:25:25,709 		4080 of 10000 with 97.25% 	 Time used:  0.22 sec
2023-04-01 21:25:25,843 		4104 of 10000 with 97.27% 	 Time used:  0.13 sec
2023-04-01 21:25:26,027 		4128 of 10000 with 97.26% 	 Time used:  0.18 sec
2023-04-01 21:25:26,253 		4152 of 10000 with 97.28% 	 Time used:  0.22 sec
2023-04-01 21:25:26,434 		4176 of 10000 with 97.29% 	 Time used:  0.18 sec
2023-04-01 21:25:26,637 		4200 of 10000 with 97.29% 	 Time used:  0.20 sec
2023-04-01 21:25:26,836 		4224 of 10000 with 97.30% 	 Time used:  0.20 sec
2023-04-01 21:25:27,063 		4248 of 10000 with 97.32% 	 Time used:  0.23 sec
2023-04-01 21:25:27,284 		4272 of 10000 with 97.31% 	 Time used:  0.22 sec
2023-04-01 21:25:27,475 		4296 of 10000 with 97.30% 	 Time used:  0.19 sec
2023-04-01 21:25:27,704 		4320 of 10000 with 97.29% 	 Time used:  0.23 sec
2023-04-01 21:25:27,913 		4344 of 10000 with 97.28% 	 Time used:  0.21 sec
2023-04-01 21:25:28,145 		4368 of 10000 with 97.28% 	 Time used:  0.23 sec
2023-04-01 21:25:28,284 		4392 of 10000 with 97.27% 	 Time used:  0.14 sec
2023-04-01 21:25:28,496 		4416 of 10000 with 97.26% 	 Time used:  0.21 sec
2023-04-01 21:25:28,669 		4440 of 10000 with 97.27% 	 Time used:  0.17 sec
2023-04-01 21:25:28,924 		4464 of 10000 with 97.29% 	 Time used:  0.25 sec
2023-04-01 21:25:29,149 		4488 of 10000 with 97.30% 	 Time used:  0.22 sec
2023-04-01 21:25:29,317 		4512 of 10000 with 97.30% 	 Time used:  0.17 sec
2023-04-01 21:25:29,485 		4536 of 10000 with 97.29% 	 Time used:  0.17 sec
2023-04-01 21:25:29,749 		4560 of 10000 with 97.30% 	 Time used:  0.26 sec
2023-04-01 21:25:29,962 		4584 of 10000 with 97.32% 	 Time used:  0.21 sec
2023-04-01 21:25:30,155 		4608 of 10000 with 97.27% 	 Time used:  0.19 sec
2023-04-01 21:25:30,355 		4632 of 10000 with 97.28% 	 Time used:  0.20 sec
2023-04-01 21:25:30,537 		4656 of 10000 with 97.27% 	 Time used:  0.18 sec
2023-04-01 21:25:30,772 		4680 of 10000 with 97.29% 	 Time used:  0.23 sec
2023-04-01 21:25:30,813 		4704 of 10000 with 97.28% 	 Time used:  0.04 sec
2023-04-01 21:25:30,875 		4728 of 10000 with 97.25% 	 Time used:  0.06 sec
2023-04-01 21:25:31,070 		4752 of 10000 with 97.24% 	 Time used:  0.19 sec
2023-04-01 21:25:31,232 		4776 of 10000 with 97.26% 	 Time used:  0.16 sec
2023-04-01 21:25:31,435 		4800 of 10000 with 97.27% 	 Time used:  0.20 sec
2023-04-01 21:25:31,636 		4824 of 10000 with 97.28% 	 Time used:  0.20 sec
2023-04-01 21:25:31,842 		4848 of 10000 with 97.28% 	 Time used:  0.20 sec
2023-04-01 21:25:32,072 		4872 of 10000 with 97.29% 	 Time used:  0.23 sec
2023-04-01 21:25:32,320 		4896 of 10000 with 97.30% 	 Time used:  0.25 sec
2023-04-01 21:25:32,357 		4920 of 10000 with 97.32% 	 Time used:  0.04 sec
2023-04-01 21:25:32,387 		4944 of 10000 with 97.31% 	 Time used:  0.03 sec
2023-04-01 21:25:32,416 		4968 of 10000 with 97.30% 	 Time used:  0.03 sec
2023-04-01 21:25:32,487 		4992 of 10000 with 97.30% 	 Time used:  0.07 sec
2023-04-01 21:25:32,719 		5016 of 10000 with 97.31% 	 Time used:  0.23 sec
2023-04-01 21:25:32,856 		5040 of 10000 with 97.30% 	 Time used:  0.14 sec
2023-04-01 21:25:33,046 		5064 of 10000 with 97.29% 	 Time used:  0.19 sec
2023-04-01 21:25:33,275 		5088 of 10000 with 97.29% 	 Time used:  0.23 sec
2023-04-01 21:25:33,398 		5112 of 10000 with 97.30% 	 Time used:  0.12 sec
2023-04-01 21:25:33,563 		5136 of 10000 with 97.31% 	 Time used:  0.16 sec
2023-04-01 21:25:33,714 		5160 of 10000 with 97.33% 	 Time used:  0.15 sec
2023-04-01 21:25:33,877 		5184 of 10000 with 97.34% 	 Time used:  0.16 sec
2023-04-01 21:25:34,056 		5208 of 10000 with 97.35% 	 Time used:  0.18 sec
2023-04-01 21:25:34,276 		5232 of 10000 with 97.36% 	 Time used:  0.22 sec
2023-04-01 21:25:34,456 		5256 of 10000 with 97.34% 	 Time used:  0.18 sec
2023-04-01 21:25:34,681 		5280 of 10000 with 97.35% 	 Time used:  0.22 sec
2023-04-01 21:25:34,918 		5304 of 10000 with 97.36% 	 Time used:  0.24 sec
2023-04-01 21:25:35,052 		5328 of 10000 with 97.37% 	 Time used:  0.13 sec
2023-04-01 21:25:35,240 		5352 of 10000 with 97.37% 	 Time used:  0.19 sec
2023-04-01 21:25:35,432 		5376 of 10000 with 97.36% 	 Time used:  0.19 sec
2023-04-01 21:25:35,611 		5400 of 10000 with 97.33% 	 Time used:  0.18 sec
2023-04-01 21:25:35,992 		5424 of 10000 with 97.35% 	 Time used:  0.38 sec
2023-04-01 21:25:36,179 		5448 of 10000 with 97.36% 	 Time used:  0.19 sec
2023-04-01 21:25:36,351 		5472 of 10000 with 97.35% 	 Time used:  0.17 sec
2023-04-01 21:25:36,577 		5496 of 10000 with 97.34% 	 Time used:  0.22 sec
2023-04-01 21:25:36,715 		5520 of 10000 with 97.36% 	 Time used:  0.14 sec
2023-04-01 21:25:36,869 		5544 of 10000 with 97.33% 	 Time used:  0.15 sec
2023-04-01 21:25:37,046 		5568 of 10000 with 97.32% 	 Time used:  0.17 sec
2023-04-01 21:25:37,190 		5592 of 10000 with 97.34% 	 Time used:  0.14 sec
2023-04-01 21:25:37,417 		5616 of 10000 with 97.35% 	 Time used:  0.22 sec
2023-04-01 21:25:37,603 		5640 of 10000 with 97.34% 	 Time used:  0.18 sec
2023-04-01 21:25:37,797 		5664 of 10000 with 97.33% 	 Time used:  0.19 sec
2023-04-01 21:25:38,028 		5688 of 10000 with 97.35% 	 Time used:  0.23 sec
2023-04-01 21:25:38,217 		5712 of 10000 with 97.36% 	 Time used:  0.19 sec
2023-04-01 21:25:38,411 		5736 of 10000 with 97.35% 	 Time used:  0.19 sec
2023-04-01 21:25:38,588 		5760 of 10000 with 97.34% 	 Time used:  0.18 sec
2023-04-01 21:25:38,806 		5784 of 10000 with 97.34% 	 Time used:  0.22 sec
2023-04-01 21:25:39,032 		5808 of 10000 with 97.35% 	 Time used:  0.22 sec
2023-04-01 21:25:39,253 		5832 of 10000 with 97.34% 	 Time used:  0.22 sec
2023-04-01 21:25:39,443 		5856 of 10000 with 97.34% 	 Time used:  0.19 sec
2023-04-01 21:25:39,673 		5880 of 10000 with 97.35% 	 Time used:  0.23 sec
2023-04-01 21:25:39,894 		5904 of 10000 with 97.36% 	 Time used:  0.22 sec
2023-04-01 21:25:40,084 		5928 of 10000 with 97.37% 	 Time used:  0.19 sec
2023-04-01 21:25:40,394 		5952 of 10000 with 97.38% 	 Time used:  0.31 sec
2023-04-01 21:25:40,559 		5976 of 10000 with 97.39% 	 Time used:  0.16 sec
2023-04-01 21:25:40,697 		6000 of 10000 with 97.40% 	 Time used:  0.14 sec
2023-04-01 21:25:40,928 		6024 of 10000 with 97.41% 	 Time used:  0.23 sec
2023-04-01 21:25:41,091 		6048 of 10000 with 97.40% 	 Time used:  0.16 sec
2023-04-01 21:25:41,338 		6072 of 10000 with 97.41% 	 Time used:  0.25 sec
2023-04-01 21:25:41,527 		6096 of 10000 with 97.39% 	 Time used:  0.19 sec
2023-04-01 21:25:41,758 		6120 of 10000 with 97.39% 	 Time used:  0.23 sec
2023-04-01 21:25:41,787 		6144 of 10000 with 97.40% 	 Time used:  0.03 sec
2023-04-01 21:25:41,824 		6168 of 10000 with 97.41% 	 Time used:  0.03 sec
2023-04-01 21:25:41,860 		6192 of 10000 with 97.38% 	 Time used:  0.03 sec
2023-04-01 21:25:41,897 		6216 of 10000 with 97.36% 	 Time used:  0.03 sec
2023-04-01 21:25:41,933 		6240 of 10000 with 97.37% 	 Time used:  0.03 sec
2023-04-01 21:25:41,970 		6264 of 10000 with 97.38% 	 Time used:  0.04 sec
2023-04-01 21:25:42,006 		6288 of 10000 with 97.39% 	 Time used:  0.04 sec
2023-04-01 21:25:42,043 		6312 of 10000 with 97.39% 	 Time used:  0.04 sec
2023-04-01 21:25:42,080 		6336 of 10000 with 97.40% 	 Time used:  0.03 sec
2023-04-01 21:25:42,116 		6360 of 10000 with 97.37% 	 Time used:  0.03 sec
2023-04-01 21:25:42,153 		6384 of 10000 with 97.38% 	 Time used:  0.03 sec
2023-04-01 21:25:42,190 		6408 of 10000 with 97.38% 	 Time used:  0.04 sec
2023-04-01 21:25:42,226 		6432 of 10000 with 97.39% 	 Time used:  0.03 sec
2023-04-01 21:25:42,263 		6456 of 10000 with 97.40% 	 Time used:  0.03 sec
2023-04-01 21:25:42,299 		6480 of 10000 with 97.41% 	 Time used:  0.03 sec
2023-04-01 21:25:42,629 		6504 of 10000 with 97.42% 	 Time used:  0.33 sec
2023-04-01 21:25:42,786 		6528 of 10000 with 97.40% 	 Time used:  0.16 sec
2023-04-01 21:25:42,953 		6552 of 10000 with 97.37% 	 Time used:  0.17 sec
2023-04-01 21:25:43,147 		6576 of 10000 with 97.38% 	 Time used:  0.19 sec
2023-04-01 21:25:43,324 		6600 of 10000 with 97.39% 	 Time used:  0.18 sec
2023-04-01 21:25:43,745 		6624 of 10000 with 97.40% 	 Time used:  0.42 sec
2023-04-01 21:25:43,781 		6648 of 10000 with 97.40% 	 Time used:  0.03 sec
2023-04-01 21:25:43,851 		6672 of 10000 with 97.41% 	 Time used:  0.04 sec
2023-04-01 21:25:44,075 		6696 of 10000 with 97.42% 	 Time used:  0.22 sec
2023-04-01 21:25:44,263 		6720 of 10000 with 97.43% 	 Time used:  0.19 sec
2023-04-01 21:25:44,444 		6744 of 10000 with 97.42% 	 Time used:  0.18 sec
2023-04-01 21:25:44,629 		6768 of 10000 with 97.41% 	 Time used:  0.18 sec
2023-04-01 21:25:44,799 		6792 of 10000 with 97.41% 	 Time used:  0.17 sec
2023-04-01 21:25:45,035 		6816 of 10000 with 97.40% 	 Time used:  0.23 sec
2023-04-01 21:25:45,227 		6840 of 10000 with 97.41% 	 Time used:  0.19 sec
2023-04-01 21:25:45,386 		6864 of 10000 with 97.42% 	 Time used:  0.16 sec
2023-04-01 21:25:45,570 		6888 of 10000 with 97.43% 	 Time used:  0.18 sec
2023-04-01 21:25:45,718 		6912 of 10000 with 97.41% 	 Time used:  0.15 sec
2023-04-01 21:25:45,893 		6936 of 10000 with 97.40% 	 Time used:  0.17 sec
2023-04-01 21:25:46,068 		6960 of 10000 with 97.41% 	 Time used:  0.17 sec
2023-04-01 21:25:46,302 		6984 of 10000 with 97.41% 	 Time used:  0.23 sec
2023-04-01 21:25:46,449 		7008 of 10000 with 97.40% 	 Time used:  0.15 sec
2023-04-01 21:25:46,639 		7032 of 10000 with 97.41% 	 Time used:  0.19 sec
2023-04-01 21:25:46,899 		7056 of 10000 with 97.42% 	 Time used:  0.26 sec
2023-04-01 21:25:47,022 		7080 of 10000 with 97.42% 	 Time used:  0.12 sec
2023-04-01 21:25:47,253 		7104 of 10000 with 97.41% 	 Time used:  0.23 sec
2023-04-01 21:25:47,448 		7128 of 10000 with 97.42% 	 Time used:  0.19 sec
2023-04-01 21:25:47,643 		7152 of 10000 with 97.40% 	 Time used:  0.19 sec
2023-04-01 21:25:47,845 		7176 of 10000 with 97.41% 	 Time used:  0.20 sec
2023-04-01 21:25:48,036 		7200 of 10000 with 97.42% 	 Time used:  0.19 sec
2023-04-01 21:25:48,216 		7224 of 10000 with 97.41% 	 Time used:  0.18 sec
2023-04-01 21:25:48,346 		7248 of 10000 with 97.38% 	 Time used:  0.13 sec
2023-04-01 21:25:48,609 		7272 of 10000 with 97.39% 	 Time used:  0.26 sec
2023-04-01 21:25:48,837 		7296 of 10000 with 97.38% 	 Time used:  0.23 sec
2023-04-01 21:25:49,042 		7320 of 10000 with 97.39% 	 Time used:  0.20 sec
2023-04-01 21:25:49,277 		7344 of 10000 with 97.39% 	 Time used:  0.23 sec
2023-04-01 21:25:49,510 		7368 of 10000 with 97.39% 	 Time used:  0.23 sec
2023-04-01 21:25:49,708 		7392 of 10000 with 97.40% 	 Time used:  0.20 sec
2023-04-01 21:25:49,940 		7416 of 10000 with 97.40% 	 Time used:  0.23 sec
2023-04-01 21:25:50,166 		7440 of 10000 with 97.39% 	 Time used:  0.22 sec
2023-04-01 21:25:50,310 		7464 of 10000 with 97.39% 	 Time used:  0.14 sec
2023-04-01 21:25:50,505 		7488 of 10000 with 97.40% 	 Time used:  0.19 sec
2023-04-01 21:25:50,705 		7512 of 10000 with 97.40% 	 Time used:  0.20 sec
2023-04-01 21:25:50,931 		7536 of 10000 with 97.41% 	 Time used:  0.22 sec
2023-04-01 21:25:51,162 		7560 of 10000 with 97.41% 	 Time used:  0.23 sec
2023-04-01 21:25:51,355 		7584 of 10000 with 97.42% 	 Time used:  0.19 sec
2023-04-01 21:25:51,571 		7608 of 10000 with 97.42% 	 Time used:  0.21 sec
2023-04-01 21:25:51,767 		7632 of 10000 with 97.43% 	 Time used:  0.20 sec
2023-04-01 21:25:51,972 		7656 of 10000 with 97.44% 	 Time used:  0.20 sec
2023-04-01 21:25:52,181 		7680 of 10000 with 97.45% 	 Time used:  0.21 sec
2023-04-01 21:25:52,385 		7704 of 10000 with 97.46% 	 Time used:  0.20 sec
2023-04-01 21:25:52,611 		7728 of 10000 with 97.46% 	 Time used:  0.22 sec
2023-04-01 21:25:52,744 		7752 of 10000 with 97.47% 	 Time used:  0.13 sec
2023-04-01 21:25:52,895 		7776 of 10000 with 97.48% 	 Time used:  0.15 sec
2023-04-01 21:25:53,043 		7800 of 10000 with 97.49% 	 Time used:  0.15 sec
2023-04-01 21:25:53,301 		7824 of 10000 with 97.49% 	 Time used:  0.26 sec
2023-04-01 21:25:53,523 		7848 of 10000 with 97.50% 	 Time used:  0.22 sec
2023-04-01 21:25:53,552 		7872 of 10000 with 97.50% 	 Time used:  0.03 sec
2023-04-01 21:25:53,896 		7896 of 10000 with 97.49% 	 Time used:  0.34 sec
2023-04-01 21:25:54,035 		7920 of 10000 with 97.49% 	 Time used:  0.14 sec
2023-04-01 21:25:54,176 		7944 of 10000 with 97.49% 	 Time used:  0.14 sec
2023-04-01 21:25:54,321 		7968 of 10000 with 97.46% 	 Time used:  0.14 sec
2023-04-01 21:25:54,504 		7992 of 10000 with 97.47% 	 Time used:  0.18 sec
2023-04-01 21:25:54,695 		8016 of 10000 with 97.46% 	 Time used:  0.19 sec
2023-04-01 21:25:54,919 		8040 of 10000 with 97.46% 	 Time used:  0.19 sec
2023-04-01 21:25:55,197 		8064 of 10000 with 97.47% 	 Time used:  0.28 sec
2023-04-01 21:25:55,227 		8088 of 10000 with 97.47% 	 Time used:  0.03 sec
2023-04-01 21:25:55,267 		8112 of 10000 with 97.46% 	 Time used:  0.04 sec
2023-04-01 21:25:55,307 		8136 of 10000 with 97.47% 	 Time used:  0.04 sec
2023-04-01 21:25:55,533 		8160 of 10000 with 97.48% 	 Time used:  0.22 sec
2023-04-01 21:25:55,704 		8184 of 10000 with 97.48% 	 Time used:  0.17 sec
2023-04-01 21:25:55,943 		8208 of 10000 with 97.49% 	 Time used:  0.24 sec
2023-04-01 21:25:56,094 		8232 of 10000 with 97.49% 	 Time used:  0.15 sec
2023-04-01 21:25:56,274 		8256 of 10000 with 97.49% 	 Time used:  0.18 sec
2023-04-01 21:25:56,437 		8280 of 10000 with 97.50% 	 Time used:  0.16 sec
2023-04-01 21:25:56,677 		8304 of 10000 with 97.50% 	 Time used:  0.24 sec
2023-04-01 21:25:56,837 		8328 of 10000 with 97.49% 	 Time used:  0.16 sec
2023-04-01 21:25:57,016 		8352 of 10000 with 97.47% 	 Time used:  0.18 sec
2023-04-01 21:25:57,203 		8376 of 10000 with 97.48% 	 Time used:  0.19 sec
2023-04-01 21:25:57,382 		8400 of 10000 with 97.49% 	 Time used:  0.18 sec
2023-04-01 21:25:57,538 		8424 of 10000 with 97.48% 	 Time used:  0.15 sec
2023-04-01 21:25:57,648 		8448 of 10000 with 97.49% 	 Time used:  0.11 sec
2023-04-01 21:25:57,693 		8472 of 10000 with 97.50% 	 Time used:  0.04 sec
2023-04-01 21:25:57,763 		8496 of 10000 with 97.49% 	 Time used:  0.04 sec
2023-04-01 21:25:57,805 		8520 of 10000 with 97.49% 	 Time used:  0.04 sec
2023-04-01 21:25:57,889 		8544 of 10000 with 97.50% 	 Time used:  0.08 sec
2023-04-01 21:25:57,931 		8568 of 10000 with 97.50% 	 Time used:  0.04 sec
2023-04-01 21:25:57,974 		8592 of 10000 with 97.51% 	 Time used:  0.04 sec
2023-04-01 21:25:58,018 		8616 of 10000 with 97.52% 	 Time used:  0.04 sec
2023-04-01 21:25:58,223 		8640 of 10000 with 97.51% 	 Time used:  0.20 sec
2023-04-01 21:25:58,422 		8664 of 10000 with 97.51% 	 Time used:  0.20 sec
2023-04-01 21:25:58,592 		8688 of 10000 with 97.51% 	 Time used:  0.17 sec
2023-04-01 21:25:58,780 		8712 of 10000 with 97.52% 	 Time used:  0.19 sec
2023-04-01 21:25:58,980 		8736 of 10000 with 97.52% 	 Time used:  0.20 sec
2023-04-01 21:25:59,181 		8760 of 10000 with 97.52% 	 Time used:  0.20 sec
2023-04-01 21:25:59,414 		8784 of 10000 with 97.52% 	 Time used:  0.23 sec
2023-04-01 21:25:59,604 		8808 of 10000 with 97.50% 	 Time used:  0.19 sec
2023-04-01 21:25:59,793 		8832 of 10000 with 97.50% 	 Time used:  0.19 sec
2023-04-01 21:25:59,988 		8856 of 10000 with 97.49% 	 Time used:  0.19 sec
2023-04-01 21:26:00,223 		8880 of 10000 with 97.50% 	 Time used:  0.23 sec
2023-04-01 21:26:00,429 		8904 of 10000 with 97.51% 	 Time used:  0.20 sec
2023-04-01 21:26:00,659 		8928 of 10000 with 97.51% 	 Time used:  0.23 sec
2023-04-01 21:26:00,806 		8952 of 10000 with 97.52% 	 Time used:  0.15 sec
2023-04-01 21:26:00,998 		8976 of 10000 with 97.52% 	 Time used:  0.19 sec
2023-04-01 21:26:01,191 		9000 of 10000 with 97.52% 	 Time used:  0.19 sec
2023-04-01 21:26:01,373 		9024 of 10000 with 97.53% 	 Time used:  0.18 sec
2023-04-01 21:26:01,597 		9048 of 10000 with 97.54% 	 Time used:  0.22 sec
2023-04-01 21:26:01,628 		9072 of 10000 with 97.52% 	 Time used:  0.03 sec
2023-04-01 21:26:01,789 		9096 of 10000 with 97.52% 	 Time used:  0.16 sec
2023-04-01 21:26:01,938 		9120 of 10000 with 97.51% 	 Time used:  0.15 sec
2023-04-01 21:26:02,090 		9144 of 10000 with 97.51% 	 Time used:  0.15 sec
2023-04-01 21:26:02,255 		9168 of 10000 with 97.51% 	 Time used:  0.16 sec
2023-04-01 21:26:02,427 		9192 of 10000 with 97.51% 	 Time used:  0.17 sec
2023-04-01 21:26:02,613 		9216 of 10000 with 97.50% 	 Time used:  0.18 sec
2023-04-01 21:26:02,796 		9240 of 10000 with 97.51% 	 Time used:  0.18 sec
2023-04-01 21:26:02,971 		9264 of 10000 with 97.52% 	 Time used:  0.17 sec
2023-04-01 21:26:03,153 		9288 of 10000 with 97.52% 	 Time used:  0.18 sec
2023-04-01 21:26:03,321 		9312 of 10000 with 97.52% 	 Time used:  0.17 sec
2023-04-01 21:26:03,542 		9336 of 10000 with 97.53% 	 Time used:  0.22 sec
2023-04-01 21:26:03,713 		9360 of 10000 with 97.53% 	 Time used:  0.17 sec
2023-04-01 21:26:03,932 		9384 of 10000 with 97.52% 	 Time used:  0.22 sec
2023-04-01 21:26:04,133 		9408 of 10000 with 97.52% 	 Time used:  0.20 sec
2023-04-01 21:26:04,347 		9432 of 10000 with 97.53% 	 Time used:  0.21 sec
2023-04-01 21:26:04,553 		9456 of 10000 with 97.54% 	 Time used:  0.20 sec
2023-04-01 21:26:04,784 		9480 of 10000 with 97.54% 	 Time used:  0.23 sec
2023-04-01 21:26:04,992 		9504 of 10000 with 97.55% 	 Time used:  0.21 sec
2023-04-01 21:26:05,177 		9528 of 10000 with 97.54% 	 Time used:  0.18 sec
2023-04-01 21:26:05,377 		9552 of 10000 with 97.55% 	 Time used:  0.20 sec
2023-04-01 21:26:05,575 		9576 of 10000 with 97.56% 	 Time used:  0.20 sec
2023-04-01 21:26:05,772 		9600 of 10000 with 97.56% 	 Time used:  0.19 sec
2023-04-01 21:26:06,192 		9624 of 10000 with 97.57% 	 Time used:  0.42 sec
2023-04-01 21:26:06,354 		9648 of 10000 with 97.53% 	 Time used:  0.16 sec
2023-04-01 21:26:06,553 		9672 of 10000 with 97.54% 	 Time used:  0.19 sec
2023-04-01 21:26:06,750 		9696 of 10000 with 97.54% 	 Time used:  0.20 sec
2023-04-01 21:26:06,974 		9720 of 10000 with 97.52% 	 Time used:  0.22 sec
2023-04-01 21:26:07,142 		9744 of 10000 with 97.53% 	 Time used:  0.17 sec
2023-04-01 21:26:07,324 		9768 of 10000 with 97.50% 	 Time used:  0.18 sec
2023-04-01 21:26:07,602 		9792 of 10000 with 97.51% 	 Time used:  0.28 sec
2023-04-01 21:26:07,752 		9816 of 10000 with 97.50% 	 Time used:  0.15 sec
2023-04-01 21:26:07,922 		9840 of 10000 with 97.51% 	 Time used:  0.17 sec
2023-04-01 21:26:08,152 		9864 of 10000 with 97.51% 	 Time used:  0.23 sec
2023-04-01 21:26:08,303 		9888 of 10000 with 97.50% 	 Time used:  0.15 sec
2023-04-01 21:26:08,534 		9912 of 10000 with 97.51% 	 Time used:  0.23 sec
2023-04-01 21:26:08,600 		9936 of 10000 with 97.51% 	 Time used:  0.06 sec
2023-04-01 21:26:08,641 		9960 of 10000 with 97.51% 	 Time used:  0.04 sec
2023-04-01 21:26:08,682 		9984 of 10000 with 97.51% 	 Time used:  0.04 sec
2023-04-01 21:26:08,920 		10000 of 10000 with 97.50% 	 Time used:  0.22 sec
2023-04-01 21:26:08,921 
2023-04-01 21:26:08,931 			Learning rate: weights:   1.000e-04    
2023-04-01 21:26:08,931 			Last test performance: 97.50%
2023-04-01 21:26:08,932 ----------------
2023-04-01 21:26:11,329   40  =>  0    		Training 486 pattern with 97.29% 	Forward time: 	 1.77 sec
2023-04-01 21:26:11,330 			Loss:    3.329e-03    			Backward time: 	 0.58 sec 
2023-04-01 21:26:11,421 			Learning rate: weights:   1.000e-04    
2023-04-01 21:26:11,422 			Last test performance: 97.50%
2023-04-01 21:26:11,422 ----------------
2023-04-01 21:26:14,249   40  =>  1    		Training 486 pattern with 97.08% 	Forward time: 	 1.87 sec
2023-04-01 21:26:14,250 			Loss:    2.406e-03    			Backward time: 	 0.93 sec 
2023-04-01 21:26:14,357 			Learning rate: weights:   1.000e-04    
2023-04-01 21:26:14,357 			Last test performance: 97.50%
2023-04-01 21:26:14,357 ----------------
2023-04-01 21:26:18,202   40  =>  2    		Training 486 pattern with 97.71% 	Forward time: 	 2.29 sec
2023-04-01 21:26:18,202 			Loss:    3.046e-03    			Backward time: 	 1.53 sec 
2023-04-01 21:26:18,427 			Learning rate: weights:   1.000e-04    
2023-04-01 21:26:18,427 			Last test performance: 97.50%
2023-04-01 21:26:18,427 ----------------
2023-04-01 21:26:21,609   40  =>  3    		Training 486 pattern with 97.92% 	Forward time: 	 2.54 sec
2023-04-01 21:26:21,610 			Loss:    1.697e-03    			Backward time: 	 0.58 sec 
2023-04-01 21:26:22,041 			Learning rate: weights:   1.000e-04    
2023-04-01 21:26:22,042 			Last test performance: 97.50%
2023-04-01 21:26:22,042 ----------------
2023-04-01 21:26:25,767   40  =>  4    		Training 486 pattern with 96.67% 	Forward time: 	 2.72 sec
2023-04-01 21:26:25,767 			Loss:    3.891e-03    			Backward time: 	 0.98 sec 
2023-04-01 21:26:25,874 			Learning rate: weights:   1.000e-04    
2023-04-01 21:26:25,874 			Last test performance: 97.50%
2023-04-01 21:26:25,874 ----------------
2023-04-01 21:26:28,132   40  =>  5    		Training 486 pattern with 97.71% 	Forward time: 	 1.58 sec
2023-04-01 21:26:28,133 			Loss:    3.142e-03    			Backward time: 	 0.65 sec 
2023-04-01 21:26:28,297 			Learning rate: weights:   1.000e-04    
2023-04-01 21:26:28,297 			Last test performance: 97.50%
2023-04-01 21:26:28,297 ----------------
2023-04-01 21:26:30,755   40  =>  6    		Training 486 pattern with 97.29% 	Forward time: 	 1.83 sec
2023-04-01 21:26:30,756 			Loss:    3.102e-03    			Backward time: 	 0.61 sec 
2023-04-01 21:26:30,929 			Learning rate: weights:   1.000e-04    
2023-04-01 21:26:30,929 			Last test performance: 97.50%
2023-04-01 21:26:30,931 ----------------
2023-04-01 21:26:34,053   40  =>  7    		Training 486 pattern with 98.54% 	Forward time: 	 2.07 sec
2023-04-01 21:26:34,054 			Loss:    2.808e-03    			Backward time: 	 1.00 sec 
2023-04-01 21:26:34,240 			Learning rate: weights:   1.000e-04    
2023-04-01 21:26:34,240 			Last test performance: 97.50%
2023-04-01 21:26:34,240 ----------------
2023-04-01 21:26:36,437   40  =>  8    		Training 486 pattern with 98.33% 	Forward time: 	 1.60 sec
2023-04-01 21:26:36,437 			Loss:    1.555e-03    			Backward time: 	 0.57 sec 
2023-04-01 21:26:36,562 			Learning rate: weights:   1.000e-04    
2023-04-01 21:26:36,562 			Last test performance: 97.50%
2023-04-01 21:26:36,563 ----------------
2023-04-01 21:26:39,807   40  =>  9    		Training 486 pattern with 97.29% 	Forward time: 	 1.96 sec
2023-04-01 21:26:39,808 			Loss:    2.670e-03    			Backward time: 	 1.22 sec 
2023-04-01 21:26:40,014 			Learning rate: weights:   1.000e-04    
2023-04-01 21:26:40,015 			Last test performance: 97.50%
2023-04-01 21:26:40,015 ----------------
2023-04-01 21:26:42,646   40  =>  10   		Training 486 pattern with 98.33% 	Forward time: 	 1.96 sec
2023-04-01 21:26:42,647 			Loss:    2.684e-03    			Backward time: 	 0.65 sec 
2023-04-01 21:26:42,862 			Learning rate: weights:   1.000e-04    
2023-04-01 21:26:42,862 			Last test performance: 97.50%
2023-04-01 21:26:42,862 ----------------
2023-04-01 21:26:46,125   40  =>  11   		Training 486 pattern with 97.71% 	Forward time: 	 1.89 sec
2023-04-01 21:26:46,125 			Loss:    2.780e-03    			Backward time: 	 1.34 sec 
2023-04-01 21:26:46,202 			Learning rate: weights:   1.000e-04    
2023-04-01 21:26:46,202 			Last test performance: 97.50%
2023-04-01 21:26:46,202 ----------------
2023-04-01 21:26:50,046   40  =>  12   		Training 486 pattern with 97.50% 	Forward time: 	 2.43 sec
2023-04-01 21:26:50,047 			Loss:    2.111e-03    			Backward time: 	 1.37 sec 
2023-04-01 21:26:50,261 			Learning rate: weights:   1.000e-04    
2023-04-01 21:26:50,261 			Last test performance: 97.50%
2023-04-01 21:26:50,261 ----------------
2023-04-01 21:26:53,179   40  =>  13   		Training 486 pattern with 97.50% 	Forward time: 	 1.83 sec
2023-04-01 21:26:53,180 			Loss:    3.714e-03    			Backward time: 	 1.07 sec 
2023-04-01 21:26:53,355 			Learning rate: weights:   1.000e-04    
2023-04-01 21:26:53,355 			Last test performance: 97.50%
2023-04-01 21:26:53,358 ----------------
2023-04-01 21:26:56,015   40  =>  14   		Training 486 pattern with 98.96% 	Forward time: 	 1.78 sec
2023-04-01 21:26:56,016 			Loss:    1.565e-03    			Backward time: 	 0.85 sec 
2023-04-01 21:26:56,290 			Learning rate: weights:   1.000e-04    
2023-04-01 21:26:56,290 			Last test performance: 97.50%
2023-04-01 21:26:56,290 ----------------
2023-04-01 21:26:58,918   40  =>  15   		Training 486 pattern with 97.92% 	Forward time: 	 1.95 sec
2023-04-01 21:26:58,918 			Loss:    2.397e-03    			Backward time: 	 0.65 sec 
2023-04-01 21:26:59,082 			Learning rate: weights:   1.000e-04    
2023-04-01 21:26:59,083 			Last test performance: 97.50%
2023-04-01 21:26:59,083 ----------------
2023-04-01 21:27:01,347   40  =>  16   		Training 486 pattern with 98.75% 	Forward time: 	 1.35 sec
2023-04-01 21:27:01,347 			Loss:    2.040e-03    			Backward time: 	 0.88 sec 
2023-04-01 21:27:01,502 			Learning rate: weights:   1.000e-04    
2023-04-01 21:27:01,502 			Last test performance: 97.50%
2023-04-01 21:27:01,502 ----------------
2023-04-01 21:27:04,762   40  =>  17   		Training 486 pattern with 98.12% 	Forward time: 	 2.10 sec
2023-04-01 21:27:04,763 			Loss:    2.259e-03    			Backward time: 	 1.13 sec 
2023-04-01 21:27:04,875 			Learning rate: weights:   1.000e-04    
2023-04-01 21:27:04,875 			Last test performance: 97.50%
2023-04-01 21:27:04,876 ----------------
2023-04-01 21:27:08,934   40  =>  18   		Training 486 pattern with 97.71% 	Forward time: 	 2.94 sec
2023-04-01 21:27:08,934 			Loss:    2.338e-03    			Backward time: 	 1.09 sec 
2023-04-01 21:27:09,081 			Learning rate: weights:   1.000e-04    
2023-04-01 21:27:09,081 			Last test performance: 97.50%
2023-04-01 21:27:09,081 ----------------
2023-04-01 21:27:11,332   40  =>  19   		Training 486 pattern with 98.12% 	Forward time: 	 1.54 sec
2023-04-01 21:27:11,333 			Loss:    2.306e-03    			Backward time: 	 0.69 sec 
2023-04-01 21:27:11,494 			Learning rate: weights:   1.000e-04    
2023-04-01 21:27:11,496 			Last test performance: 97.50%
2023-04-01 21:27:11,496 ----------------
2023-04-01 21:27:13,915   40  =>  20   		Training 486 pattern with 97.08% 	Forward time: 	 1.55 sec
2023-04-01 21:27:13,915 			Loss:    2.817e-03    			Backward time: 	 0.85 sec 
2023-04-01 21:27:14,175 			Learning rate: weights:   1.000e-04    
2023-04-01 21:27:14,175 			Last test performance: 97.50%
2023-04-01 21:27:14,175 ----------------
2023-04-01 21:27:16,890   40  =>  21   		Training 486 pattern with 98.12% 	Forward time: 	 1.86 sec
2023-04-01 21:27:16,890 			Loss:    2.340e-03    			Backward time: 	 0.83 sec 
2023-04-01 21:27:17,143 			Learning rate: weights:   1.000e-04    
2023-04-01 21:27:17,143 			Last test performance: 97.50%
2023-04-01 21:27:17,143 ----------------
2023-04-01 21:27:20,002   40  =>  22   		Training 486 pattern with 98.75% 	Forward time: 	 2.11 sec
2023-04-01 21:27:20,002 			Loss:    1.821e-03    			Backward time: 	 0.72 sec 
2023-04-01 21:27:20,132 			Learning rate: weights:   1.000e-04    
2023-04-01 21:27:20,132 			Last test performance: 97.50%
2023-04-01 21:27:20,132 ----------------
2023-04-01 21:27:23,741   40  =>  23   		Training 486 pattern with 98.12% 	Forward time: 	 2.47 sec
2023-04-01 21:27:23,741 			Loss:    2.429e-03    			Backward time: 	 1.12 sec 
2023-04-01 21:27:23,945 			Learning rate: weights:   1.000e-04    
2023-04-01 21:27:23,946 			Last test performance: 97.50%
2023-04-01 21:27:23,946 ----------------
2023-04-01 21:27:27,878   40  =>  24   		Training 486 pattern with 96.67% 	Forward time: 	 2.92 sec
2023-04-01 21:27:27,879 			Loss:    3.610e-03    			Backward time: 	 0.99 sec 
2023-04-01 21:27:27,967 			Learning rate: weights:   1.000e-04    
2023-04-01 21:27:27,967 			Last test performance: 97.50%
2023-04-01 21:27:27,967 ----------------
2023-04-01 21:27:29,281   40  =>  25   		Training 486 pattern with 98.54% 	Forward time: 	 1.10 sec
2023-04-01 21:27:29,282 			Loss:    1.836e-03    			Backward time: 	 0.19 sec 
2023-04-01 21:27:29,500 			Learning rate: weights:   1.000e-04    
2023-04-01 21:27:29,500 			Last test performance: 97.50%
2023-04-01 21:27:29,501 ----------------
2023-04-01 21:27:32,068   40  =>  26   		Training 486 pattern with 98.96% 	Forward time: 	 1.86 sec
2023-04-01 21:27:32,068 			Loss:    1.637e-03    			Backward time: 	 0.68 sec 
2023-04-01 21:27:32,209 			Learning rate: weights:   1.000e-04    
2023-04-01 21:27:32,209 			Last test performance: 97.50%
2023-04-01 21:27:32,209 ----------------
2023-04-01 21:27:35,792   40  =>  27   		Training 486 pattern with 98.96% 	Forward time: 	 2.34 sec
2023-04-01 21:27:35,792 			Loss:    1.688e-03    			Backward time: 	 1.20 sec 
2023-04-01 21:27:35,930 			Learning rate: weights:   1.000e-04    
2023-04-01 21:27:35,930 			Last test performance: 97.50%
2023-04-01 21:27:35,931 ----------------
2023-04-01 21:27:39,438   40  =>  28   		Training 486 pattern with 97.71% 	Forward time: 	 2.55 sec
2023-04-01 21:27:39,438 			Loss:    2.439e-03    			Backward time: 	 0.93 sec 
2023-04-01 21:27:39,552 			Learning rate: weights:   1.000e-04    
2023-04-01 21:27:39,552 			Last test performance: 97.50%
2023-04-01 21:27:39,553 ----------------
2023-04-01 21:27:42,956   40  =>  29   		Training 486 pattern with 98.33% 	Forward time: 	 2.27 sec
2023-04-01 21:27:42,957 			Loss:    1.955e-03    			Backward time: 	 1.10 sec 
2023-04-01 21:27:43,131 			Learning rate: weights:   1.000e-04    
2023-04-01 21:27:43,131 			Last test performance: 97.50%
2023-04-01 21:27:43,132 ----------------
2023-04-01 21:27:45,728   40  =>  30   		Training 486 pattern with 96.67% 	Forward time: 	 1.65 sec
2023-04-01 21:27:45,728 			Loss:    3.613e-03    			Backward time: 	 0.91 sec 
2023-04-01 21:27:45,869 			Learning rate: weights:   1.000e-04    
2023-04-01 21:27:45,869 			Last test performance: 97.50%
2023-04-01 21:27:45,870 ----------------
2023-04-01 21:27:48,359   40  =>  31   		Training 486 pattern with 98.33% 	Forward time: 	 1.53 sec
2023-04-01 21:27:48,360 			Loss:    2.736e-03    			Backward time: 	 0.92 sec 
2023-04-01 21:27:48,646 			Learning rate: weights:   1.000e-04    
2023-04-01 21:27:48,647 			Last test performance: 97.50%
2023-04-01 21:27:48,647 ----------------
2023-04-01 21:27:51,822   40  =>  32   		Training 486 pattern with 98.12% 	Forward time: 	 2.29 sec
2023-04-01 21:27:51,823 			Loss:    2.597e-03    			Backward time: 	 0.85 sec 
2023-04-01 21:27:52,004 			Learning rate: weights:   1.000e-04    
2023-04-01 21:27:52,005 			Last test performance: 97.50%
2023-04-01 21:27:52,005 ----------------
2023-04-01 21:27:55,724   40  =>  33   		Training 486 pattern with 98.12% 	Forward time: 	 2.70 sec
2023-04-01 21:27:55,724 			Loss:    2.098e-03    			Backward time: 	 0.98 sec 
2023-04-01 21:27:55,856 			Learning rate: weights:   1.000e-04    
2023-04-01 21:27:55,857 			Last test performance: 97.50%
2023-04-01 21:27:55,858 ----------------
2023-04-01 21:27:59,239   40  =>  34   		Training 486 pattern with 98.54% 	Forward time: 	 2.40 sec
2023-04-01 21:27:59,240 			Loss:    2.014e-03    			Backward time: 	 0.94 sec 
2023-04-01 21:27:59,364 			Learning rate: weights:   1.000e-04    
2023-04-01 21:27:59,365 			Last test performance: 97.50%
2023-04-01 21:27:59,365 ----------------
2023-04-01 21:28:02,426   40  =>  35   		Training 486 pattern with 98.33% 	Forward time: 	 2.12 sec
2023-04-01 21:28:02,426 			Loss:    1.802e-03    			Backward time: 	 0.92 sec 
2023-04-01 21:28:02,682 			Learning rate: weights:   1.000e-04    
2023-04-01 21:28:02,683 			Last test performance: 97.50%
2023-04-01 21:28:02,683 ----------------
2023-04-01 21:28:05,413   40  =>  36   		Training 486 pattern with 98.33% 	Forward time: 	 1.64 sec
2023-04-01 21:28:05,413 			Loss:    2.239e-03    			Backward time: 	 0.95 sec 
2023-04-01 21:28:05,547 			Learning rate: weights:   1.000e-04    
2023-04-01 21:28:05,548 			Last test performance: 97.50%
2023-04-01 21:28:05,548 ----------------
2023-04-01 21:28:09,246   40  =>  37   		Training 486 pattern with 98.33% 	Forward time: 	 2.62 sec
2023-04-01 21:28:09,246 			Loss:    1.944e-03    			Backward time: 	 1.05 sec 
2023-04-01 21:28:09,364 			Learning rate: weights:   1.000e-04    
2023-04-01 21:28:09,364 			Last test performance: 97.50%
2023-04-01 21:28:09,364 ----------------
2023-04-01 21:28:12,969   40  =>  38   		Training 486 pattern with 97.29% 	Forward time: 	 2.44 sec
2023-04-01 21:28:12,970 			Loss:    2.773e-03    			Backward time: 	 1.14 sec 
2023-04-01 21:28:13,118 			Learning rate: weights:   1.000e-04    
2023-04-01 21:28:13,119 			Last test performance: 97.50%
2023-04-01 21:28:13,119 ----------------
2023-04-01 21:28:17,362   40  =>  39   		Training 486 pattern with 97.71% 	Forward time: 	 3.10 sec
2023-04-01 21:28:17,363 			Loss:    2.477e-03    			Backward time: 	 1.12 sec 
2023-04-01 21:28:17,505 			Learning rate: weights:   1.000e-04    
2023-04-01 21:28:17,505 			Last test performance: 97.50%
2023-04-01 21:28:17,505 ----------------
2023-04-01 21:28:20,130   40  =>  40   		Training 486 pattern with 98.75% 	Forward time: 	 1.54 sec
2023-04-01 21:28:20,131 			Loss:    1.722e-03    			Backward time: 	 1.05 sec 
2023-04-01 21:28:20,289 			Learning rate: weights:   1.000e-04    
2023-04-01 21:28:20,289 			Last test performance: 97.50%
2023-04-01 21:28:20,289 ----------------
2023-04-01 21:28:22,330   40  =>  41   		Training 486 pattern with 97.50% 	Forward time: 	 1.35 sec
2023-04-01 21:28:22,330 			Loss:    3.313e-03    			Backward time: 	 0.62 sec 
2023-04-01 21:28:22,511 			Learning rate: weights:   1.000e-04    
2023-04-01 21:28:22,512 			Last test performance: 97.50%
2023-04-01 21:28:22,512 ----------------
2023-04-01 21:28:27,296   40  =>  42   		Training 486 pattern with 97.50% 	Forward time: 	 3.64 sec
2023-04-01 21:28:27,297 			Loss:    2.900e-03    			Backward time: 	 1.12 sec 
2023-04-01 21:28:27,425 			Learning rate: weights:   1.000e-04    
2023-04-01 21:28:27,426 			Last test performance: 97.50%
2023-04-01 21:28:27,426 ----------------
2023-04-01 21:28:31,211   40  =>  43   		Training 486 pattern with 97.92% 	Forward time: 	 2.99 sec
2023-04-01 21:28:31,211 			Loss:    2.566e-03    			Backward time: 	 0.74 sec 
2023-04-01 21:28:31,586 			Learning rate: weights:   1.000e-04    
2023-04-01 21:28:31,587 			Last test performance: 97.50%
2023-04-01 21:28:31,587 ----------------
2023-04-01 21:28:34,688   40  =>  44   		Training 486 pattern with 97.71% 	Forward time: 	 2.03 sec
2023-04-01 21:28:34,688 			Loss:    3.171e-03    			Backward time: 	 1.05 sec 
2023-04-01 21:28:34,868 			Learning rate: weights:   1.000e-04    
2023-04-01 21:28:34,868 			Last test performance: 97.50%
2023-04-01 21:28:34,868 ----------------
2023-04-01 21:28:38,455   40  =>  45   		Training 486 pattern with 97.92% 	Forward time: 	 2.49 sec
2023-04-01 21:28:38,456 			Loss:    2.460e-03    			Backward time: 	 1.05 sec 
2023-04-01 21:28:38,696 			Learning rate: weights:   1.000e-04    
2023-04-01 21:28:38,696 			Last test performance: 97.50%
2023-04-01 21:28:38,696 ----------------
2023-04-01 21:28:42,097   40  =>  46   		Training 486 pattern with 97.29% 	Forward time: 	 2.35 sec
2023-04-01 21:28:42,098 			Loss:    2.586e-03    			Backward time: 	 1.02 sec 
2023-04-01 21:28:42,257 			Learning rate: weights:   1.000e-04    
2023-04-01 21:28:42,257 			Last test performance: 97.50%
2023-04-01 21:28:42,258 ----------------
2023-04-01 21:28:45,215   40  =>  47   		Training 486 pattern with 98.12% 	Forward time: 	 2.09 sec
2023-04-01 21:28:45,215 			Loss:    2.424e-03    			Backward time: 	 0.85 sec 
2023-04-01 21:28:45,363 			Learning rate: weights:   1.000e-04    
2023-04-01 21:28:45,363 			Last test performance: 97.50%
2023-04-01 21:28:45,363 ----------------
2023-04-01 21:28:47,694   40  =>  48   		Training 486 pattern with 96.88% 	Forward time: 	 1.57 sec
2023-04-01 21:28:47,695 			Loss:    3.598e-03    			Backward time: 	 0.74 sec 
2023-04-01 21:28:47,823 			Learning rate: weights:   1.000e-04    
2023-04-01 21:28:47,823 			Last test performance: 97.50%
2023-04-01 21:28:47,823 ----------------
2023-04-01 21:28:51,132   40  =>  49   		Training 486 pattern with 98.54% 	Forward time: 	 2.04 sec
2023-04-01 21:28:51,133 			Loss:    1.443e-03    			Backward time: 	 1.25 sec 
2023-04-01 21:28:51,326 			Learning rate: weights:   1.000e-04    
2023-04-01 21:28:51,327 			Last test performance: 97.50%
2023-04-01 21:28:51,327 ----------------
2023-04-01 21:28:54,335   40  =>  50   		Training 486 pattern with 97.50% 	Forward time: 	 2.07 sec
2023-04-01 21:28:54,335 			Loss:    2.885e-03    			Backward time: 	 0.91 sec 
2023-04-01 21:28:54,448 			Learning rate: weights:   1.000e-04    
2023-04-01 21:28:54,448 			Last test performance: 97.50%
2023-04-01 21:28:54,448 ----------------
2023-04-01 21:28:58,704   40  =>  51   		Training 486 pattern with 97.92% 	Forward time: 	 2.57 sec
2023-04-01 21:28:58,705 			Loss:    2.346e-03    			Backward time: 	 1.66 sec 
2023-04-01 21:28:59,034 			Learning rate: weights:   1.000e-04    
2023-04-01 21:28:59,035 			Last test performance: 97.50%
2023-04-01 21:28:59,035 ----------------
2023-04-01 21:29:03,686   40  =>  52   		Training 486 pattern with 98.96% 	Forward time: 	 3.28 sec
2023-04-01 21:29:03,687 			Loss:    1.366e-03    			Backward time: 	 1.35 sec 
2023-04-01 21:29:03,819 			Learning rate: weights:   1.000e-04    
2023-04-01 21:29:03,819 			Last test performance: 97.50%
2023-04-01 21:29:03,819 ----------------
2023-04-01 21:29:07,287   40  =>  53   		Training 486 pattern with 97.29% 	Forward time: 	 2.41 sec
2023-04-01 21:29:07,287 			Loss:    2.896e-03    			Backward time: 	 1.03 sec 
2023-04-01 21:29:07,420 			Learning rate: weights:   1.000e-04    
2023-04-01 21:29:07,421 			Last test performance: 97.50%
2023-04-01 21:29:07,421 ----------------
2023-04-01 21:29:10,796   40  =>  54   		Training 486 pattern with 99.17% 	Forward time: 	 2.05 sec
2023-04-01 21:29:10,797 			Loss:    1.174e-03    			Backward time: 	 1.30 sec 
2023-04-01 21:29:11,094 			Learning rate: weights:   1.000e-04    
2023-04-01 21:29:11,094 			Last test performance: 97.50%
2023-04-01 21:29:11,095 ----------------
2023-04-01 21:29:14,324   40  =>  55   		Training 486 pattern with 97.08% 	Forward time: 	 1.85 sec
2023-04-01 21:29:14,324 			Loss:    3.422e-03    			Backward time: 	 1.36 sec 
2023-04-01 21:29:14,458 			Learning rate: weights:   1.000e-04    
2023-04-01 21:29:14,458 			Last test performance: 97.50%
2023-04-01 21:29:14,458 ----------------
2023-04-01 21:29:18,794   40  =>  56   		Training 486 pattern with 97.71% 	Forward time: 	 3.12 sec
2023-04-01 21:29:18,794 			Loss:    2.501e-03    			Backward time: 	 1.18 sec 
2023-04-01 21:29:18,942 			Learning rate: weights:   1.000e-04    
2023-04-01 21:29:18,942 			Last test performance: 97.50%
2023-04-01 21:29:18,942 ----------------
2023-04-01 21:29:23,086   40  =>  57   		Training 486 pattern with 97.08% 	Forward time: 	 2.89 sec
2023-04-01 21:29:23,086 			Loss:    2.990e-03    			Backward time: 	 1.22 sec 
2023-04-01 21:29:23,205 			Learning rate: weights:   1.000e-04    
2023-04-01 21:29:23,205 			Last test performance: 97.50%
2023-04-01 21:29:23,205 ----------------
2023-04-01 21:29:25,438   40  =>  58   		Training 486 pattern with 98.75% 	Forward time: 	 1.62 sec
2023-04-01 21:29:25,438 			Loss:    1.622e-03    			Backward time: 	 0.58 sec 
2023-04-01 21:29:25,525 			Learning rate: weights:   1.000e-04    
2023-04-01 21:29:25,525 			Last test performance: 97.50%
2023-04-01 21:29:25,526 ----------------
2023-04-01 21:29:29,044   40  =>  59   		Training 486 pattern with 96.46% 	Forward time: 	 2.58 sec
2023-04-01 21:29:29,044 			Loss:    4.601e-03    			Backward time: 	 0.91 sec 
2023-04-01 21:29:29,221 			Learning rate: weights:   1.000e-04    
2023-04-01 21:29:29,221 			Last test performance: 97.50%
2023-04-01 21:29:29,225 ----------------
2023-04-01 21:29:33,618   40  =>  60   		Training 486 pattern with 97.92% 	Forward time: 	 2.96 sec
2023-04-01 21:29:33,619 			Loss:    2.665e-03    			Backward time: 	 1.41 sec 
2023-04-01 21:29:33,782 			Learning rate: weights:   1.000e-04    
2023-04-01 21:29:33,783 			Last test performance: 97.50%
2023-04-01 21:29:33,783 ----------------
2023-04-01 21:29:35,914   40  =>  61   		Training 486 pattern with 98.96% 	Forward time: 	 1.29 sec
2023-04-01 21:29:35,914 			Loss:    2.251e-03    			Backward time: 	 0.82 sec 
2023-04-01 21:29:36,098 			Learning rate: weights:   1.000e-04    
2023-04-01 21:29:36,098 			Last test performance: 97.50%
2023-04-01 21:29:36,098 ----------------
2023-04-01 21:29:38,228   40  =>  62   		Training 486 pattern with 98.75% 	Forward time: 	 1.64 sec
2023-04-01 21:29:38,229 			Loss:    2.123e-03    			Backward time: 	 0.46 sec 
2023-04-01 21:29:38,377 			Learning rate: weights:   1.000e-04    
2023-04-01 21:29:38,377 			Last test performance: 97.50%
2023-04-01 21:29:38,377 ----------------
2023-04-01 21:29:40,741   40  =>  63   		Training 486 pattern with 98.54% 	Forward time: 	 1.51 sec
2023-04-01 21:29:40,741 			Loss:    2.207e-03    			Backward time: 	 0.81 sec 
2023-04-01 21:29:40,965 			Learning rate: weights:   1.000e-04    
2023-04-01 21:29:40,965 			Last test performance: 97.50%
2023-04-01 21:29:40,965 ----------------
2023-04-01 21:29:44,700   40  =>  64   		Training 486 pattern with 98.12% 	Forward time: 	 2.66 sec
2023-04-01 21:29:44,700 			Loss:    2.501e-03    			Backward time: 	 1.04 sec 
2023-04-01 21:29:44,893 			Learning rate: weights:   1.000e-04    
2023-04-01 21:29:44,893 			Last test performance: 97.50%
2023-04-01 21:29:44,893 ----------------
2023-04-01 21:29:46,772   40  =>  65   		Training 486 pattern with 98.96% 	Forward time: 	 1.23 sec
2023-04-01 21:29:46,773 			Loss:    1.508e-03    			Backward time: 	 0.62 sec 
2023-04-01 21:29:46,955 			Learning rate: weights:   1.000e-04    
2023-04-01 21:29:46,956 			Last test performance: 97.50%
2023-04-01 21:29:46,956 ----------------
2023-04-01 21:29:50,146   40  =>  66   		Training 486 pattern with 98.54% 	Forward time: 	 2.09 sec
2023-04-01 21:29:50,147 			Loss:    1.834e-03    			Backward time: 	 1.08 sec 
2023-04-01 21:29:50,460 			Learning rate: weights:   1.000e-04    
2023-04-01 21:29:50,461 			Last test performance: 97.50%
2023-04-01 21:29:50,461 ----------------
2023-04-01 21:29:52,578   40  =>  67   		Training 486 pattern with 98.33% 	Forward time: 	 1.74 sec
2023-04-01 21:29:52,578 			Loss:    1.741e-03    			Backward time: 	 0.36 sec 
2023-04-01 21:29:52,813 			Learning rate: weights:   1.000e-04    
2023-04-01 21:29:52,813 			Last test performance: 97.50%
2023-04-01 21:29:52,814 ----------------
2023-04-01 21:29:55,213   40  =>  68   		Training 486 pattern with 97.71% 	Forward time: 	 1.52 sec
2023-04-01 21:29:55,214 			Loss:    3.033e-03    			Backward time: 	 0.86 sec 
2023-04-01 21:29:55,480 			Learning rate: weights:   1.000e-04    
2023-04-01 21:29:55,480 			Last test performance: 97.50%
2023-04-01 21:29:55,480 ----------------
2023-04-01 21:29:59,673   40  =>  69   		Training 486 pattern with 97.71% 	Forward time: 	 2.87 sec
2023-04-01 21:29:59,674 			Loss:    3.440e-03    			Backward time: 	 1.27 sec 
2023-04-01 21:29:59,777 			Learning rate: weights:   1.000e-04    
2023-04-01 21:29:59,777 			Last test performance: 97.50%
```
