## Supplementary material for "Competitive performance and superior noise robustness of a non-negative deep convolutional spiking network": Source Code: log_2023_04_01_17_48_13_0.0.txt (part 1 of 8)

```
2023-04-01 17:48:13,231 Config(network_structure=Network(layer_type=['OnOff', 'Input Spike Image', 'CONV2D', 'RELU', 'MAX POOLING', 'CONV2D', 'RELU', 'MAX POOLING', 'CONV2D', 'RELU', 'CONV2D'], forward_neuron_numbers=[[], [], [2, 32], [], [], [32, 64], [], [], [64, 96], [], [96, 10]], forward_kernel_size=[[], [], [5, 5], [], [2, 2], [5, 5], [], [2, 2], [3, 3], [], [1, 1]], strides=[[], [], [1, 1], [], [2, 2], [1, 1], [], [2, 2], [1, 1], [], [1, 1]], dilation=[], padding=[], number_of_output_neurons=10), learning_parameters=LearningParameters(learning_active=True, loss_mode=1, loss_coeffs_mse=0.5, loss_coeffs_kldiv=1.0, optimizer_name='Adam', learning_rate_gamma_w=0.001, learning_rate_threshold_w=1e-05, lr_schedule_name='ReduceLROnPlateau', lr_scheduler_use_performance=False, lr_scheduler_factor_w=0.75, lr_scheduler_patience_w=-1, lr_scheduler_tau_w=10, number_of_batches_for_one_update=20, overload_path='Previous', weight_noise_range=[], eps_xy_intitial=1.0, disable_scale_grade=False, kepp_last_grad_scale=True, sbs_skip_gradient_calculation=[], adapt_learning_rate_after_minibatch=False, w_trainable=[True], supervised_cluster=False), augmentation=Augmentation(crop_width_in_pixel=2, flip_p=0.5, jitter_brightness=0.5, jitter_contrast=0.1, jitter_saturation=0.1, jitter_hue=0.15), image_statistics=ImageStatistics(mean=[], the_size=[]), approximation_setting=ApproximationSetting(approximation_enable=[], number_of_trunc_bits=[], number_of_frac_bits=[]), extract_noisy_pictures=False, simulation_id=0, stage_id=0, batch_size=24, data_mode='MNIST', data_path='./DATA_MNIST_CON_AWGN/', epoch_id=0, epoch_id_max=100, number_of_cpu_processes=32, enable_cpu_thread_balacing=False, weight_path='Parameters', log_path='Log', number_of_spikes=[0], cooldown_after_number_of_spikes=-1, reduction_cooldown=25.0, epsilon_0=1.0, forgetting_offset=-1.0, force_forward_h_dynamic_on_cpu=True, spike_full_layer_input_distribution=[])
2023-04-01 17:48:13,231 Number of spikes: [0]
2023-04-01 17:48:13,231 Cooldown after spikes: -1
2023-04-01 17:48:13,231 Reduction cooldown: 25.0
2023-04-01 17:48:13,231 
2023-04-01 17:48:13,231 Epsilon 0: 1.0
2023-04-01 17:48:13,232 Batch size: 24
2023-04-01 17:48:13,232 Data mode: MNIST
2023-04-01 17:48:13,232 
2023-04-01 17:48:13,232 *** Config loaded.
2023-04-01 17:48:13,232 
2023-04-01 17:48:13,235 Using cpu device
2023-04-01 17:48:16,594 *** Data loaded.
2023-04-01 17:48:16,594 
2023-04-01 17:48:16,594 Layer ID: 0
2023-04-01 17:48:16,594 Layer type: OnOff
2023-04-01 17:48:16,594 Input channels: -1
2023-04-01 17:48:16,594 Output channels: -1
2023-04-01 17:48:16,594 Kernel size: []
2023-04-01 17:48:16,594 Stride: [1, 1]
2023-04-01 17:48:16,595 Dilation: [1, 1]
2023-04-01 17:48:16,595 Padding: [0, 0]
2023-04-01 17:48:16,595 W trainable?: True
2023-04-01 17:48:16,595 Layer: 0 -> Split On Off Layer
2023-04-01 17:48:16,595 
2023-04-01 17:48:16,595 Layer ID: 1
2023-04-01 17:48:16,595 Layer type: Input Spike Image
2023-04-01 17:48:16,595 Input channels: -1
2023-04-01 17:48:16,595 Output channels: -1
2023-04-01 17:48:16,595 Kernel size: []
2023-04-01 17:48:16,595 Stride: [1, 1]
2023-04-01 17:48:16,595 Dilation: [1, 1]
2023-04-01 17:48:16,595 Padding: [0, 0]
2023-04-01 17:48:16,596 W trainable?: True
2023-04-01 17:48:16,596 Layer: 1 -> Input Spike Image Layer
2023-04-01 17:48:16,597 
2023-04-01 17:48:16,597 Layer ID: 2
2023-04-01 17:48:16,597 Layer type: CONV2D
2023-04-01 17:48:16,597 Input channels: 2
2023-04-01 17:48:16,597 Output channels: 32
2023-04-01 17:48:16,597 Kernel size: [5, 5]
2023-04-01 17:48:16,597 Stride: [1, 1]
2023-04-01 17:48:16,597 Dilation: [1, 1]
2023-04-01 17:48:16,597 Padding: [0, 0]
2023-04-01 17:48:16,597 W trainable?: True
2023-04-01 17:48:16,597 Layer: 2 -> CONV2D Layer
2023-04-01 17:48:16,604 
2023-04-01 17:48:16,604 Layer ID: 3
2023-04-01 17:48:16,604 Layer type: RELU
2023-04-01 17:48:16,604 Input channels: -1
2023-04-01 17:48:16,604 Output channels: -1
2023-04-01 17:48:16,604 Kernel size: []
2023-04-01 17:48:16,604 Stride: [1, 1]
2023-04-01 17:48:16,605 Dilation: [1, 1]
2023-04-01 17:48:16,605 Padding: [0, 0]
2023-04-01 17:48:16,605 W trainable?: True
2023-04-01 17:48:16,605 Layer: 3 -> RELU Layer
2023-04-01 17:48:16,606 
2023-04-01 17:48:16,606 Layer ID: 4
2023-04-01 17:48:16,606 Layer type: MAX POOLING
2023-04-01 17:48:16,606 Input channels: -1
2023-04-01 17:48:16,606 Output channels: -1
2023-04-01 17:48:16,606 Kernel size: [2, 2]
2023-04-01 17:48:16,607 Stride: [2, 2]
2023-04-01 17:48:16,607 Dilation: [1, 1]
2023-04-01 17:48:16,607 Padding: [0, 0]
2023-04-01 17:48:16,607 W trainable?: True
2023-04-01 17:48:16,607 Layer: 4 -> MAX POOLING Layer
2023-04-01 17:48:16,608 
2023-04-01 17:48:16,608 Layer ID: 5
2023-04-01 17:48:16,608 Layer type: CONV2D
2023-04-01 17:48:16,608 Input channels: 32
2023-04-01 17:48:16,609 Output channels: 64
2023-04-01 17:48:16,609 Kernel size: [5, 5]
2023-04-01 17:48:16,609 Stride: [1, 1]
2023-04-01 17:48:16,609 Dilation: [1, 1]
2023-04-01 17:48:16,610 Padding: [0, 0]
2023-04-01 17:48:16,610 W trainable?: True
2023-04-01 17:48:16,610 Layer: 5 -> CONV2D Layer
2023-04-01 17:48:16,611 
2023-04-01 17:48:16,611 Layer ID: 6
2023-04-01 17:48:16,611 Layer type: RELU
2023-04-01 17:48:16,612 Input channels: -1
2023-04-01 17:48:16,612 Output channels: -1
2023-04-01 17:48:16,612 Kernel size: []
2023-04-01 17:48:16,612 Stride: [1, 1]
2023-04-01 17:48:16,612 Dilation: [1, 1]
2023-04-01 17:48:16,612 Padding: [0, 0]
2023-04-01 17:48:16,613 W trainable?: True
2023-04-01 17:48:16,613 Layer: 6 -> RELU Layer
2023-04-01 17:48:16,613 
2023-04-01 17:48:16,613 Layer ID: 7
2023-04-01 17:48:16,613 Layer type: MAX POOLING
2023-04-01 17:48:16,614 Input channels: -1
2023-04-01 17:48:16,614 Output channels: -1
2023-04-01 17:48:16,614 Kernel size: [2, 2]
2023-04-01 17:48:16,614 Stride: [2, 2]
2023-04-01 17:48:16,614 Dilation: [1, 1]
2023-04-01 17:48:16,614 Padding: [0, 0]
2023-04-01 17:48:16,614 W trainable?: True
2023-04-01 17:48:16,614 Layer: 7 -> MAX POOLING Layer
2023-04-01 17:48:16,615 
2023-04-01 17:48:16,615 Layer ID: 8
2023-04-01 17:48:16,615 Layer type: CONV2D
2023-04-01 17:48:16,615 Input channels: 64
2023-04-01 17:48:16,615 Output channels: 96
2023-04-01 17:48:16,615 Kernel size: [3, 3]
2023-04-01 17:48:16,616 Stride: [1, 1]
2023-04-01 17:48:16,616 Dilation: [1, 1]
2023-04-01 17:48:16,616 Padding: [0, 0]
2023-04-01 17:48:16,616 W trainable?: True
2023-04-01 17:48:16,616 Layer: 8 -> CONV2D Layer
2023-04-01 17:48:16,618 
2023-04-01 17:48:16,618 Layer ID: 9
2023-04-01 17:48:16,618 Layer type: RELU
2023-04-01 17:48:16,618 Input channels: -1
2023-04-01 17:48:16,618 Output channels: -1
2023-04-01 17:48:16,618 Kernel size: []
2023-04-01 17:48:16,619 Stride: [1, 1]
2023-04-01 17:48:16,619 Dilation: [1, 1]
2023-04-01 17:48:16,619 Padding: [0, 0]
2023-04-01 17:48:16,619 W trainable?: True
2023-04-01 17:48:16,619 Layer: 9 -> RELU Layer
2023-04-01 17:48:16,619 
2023-04-01 17:48:16,619 Layer ID: 10
2023-04-01 17:48:16,620 Layer type: CONV2D
2023-04-01 17:48:16,620 Input channels: 96
2023-04-01 17:48:16,620 Output channels: 10
2023-04-01 17:48:16,620 Kernel size: [1, 1]
2023-04-01 17:48:16,620 Stride: [1, 1]
2023-04-01 17:48:16,620 Dilation: [1, 1]
2023-04-01 17:48:16,620 Padding: [0, 0]
2023-04-01 17:48:16,620 W trainable?: True
2023-04-01 17:48:16,620 Layer: 10 -> CONV2D Layer
2023-04-01 17:48:16,621 
2023-04-01 17:48:16,621 Number of parameters found to optimize: 8
2023-04-01 17:48:16,621 Using optimizer: Adam
2023-04-01 17:48:16,621 Using lr scheduler for optimizer 0: ReduceLROnPlateau
2023-04-01 17:48:16,622 *** Network generated.
2023-04-01 17:48:16,624 
2023-04-01 17:48:16,631 			Learning rate: weights:   1.000e-03    
2023-04-01 17:48:16,632 
2023-04-01 17:48:16,632 ----------------
2023-04-01 17:48:18,000   0   =>  0    		Training 486 pattern with 10.00% 	Forward time: 	 1.21 sec
2023-04-01 17:48:18,000 			Loss:    9.629e-02    			Backward time: 	 0.14 sec 
2023-04-01 17:48:18,093 			Learning rate: weights:   1.000e-03    
2023-04-01 17:48:18,094 
2023-04-01 17:48:18,094 ----------------
2023-04-01 17:48:18,399   0   =>  1    		Training 486 pattern with 11.25% 	Forward time: 	 0.23 sec
2023-04-01 17:48:18,399 			Loss:    9.600e-02    			Backward time: 	 0.06 sec 
2023-04-01 17:48:18,500 			Learning rate: weights:   1.000e-03    
2023-04-01 17:48:18,501 
2023-04-01 17:48:18,501 ----------------
2023-04-01 17:48:18,819   0   =>  2    		Training 486 pattern with 8.96%  	Forward time: 	 0.24 sec
2023-04-01 17:48:18,819 			Loss:    9.591e-02    			Backward time: 	 0.07 sec 
2023-04-01 17:48:18,928 			Learning rate: weights:   1.000e-03    
2023-04-01 17:48:18,928 
2023-04-01 17:48:18,928 ----------------
2023-04-01 17:48:19,220   0   =>  3    		Training 486 pattern with 11.88% 	Forward time: 	 0.22 sec
2023-04-01 17:48:19,220 			Loss:    9.528e-02    			Backward time: 	 0.06 sec 
2023-04-01 17:48:19,310 			Learning rate: weights:   1.000e-03    
2023-04-01 17:48:19,310 
2023-04-01 17:48:19,310 ----------------
2023-04-01 17:48:19,576   0   =>  4    		Training 486 pattern with 15.62% 	Forward time: 	 0.19 sec
2023-04-01 17:48:19,577 			Loss:    9.504e-02    			Backward time: 	 0.06 sec 
2023-04-01 17:48:19,732 			Learning rate: weights:   1.000e-03    
2023-04-01 17:48:19,733 
2023-04-01 17:48:19,733 ----------------
2023-04-01 17:48:20,000   0   =>  5    		Training 486 pattern with 19.38% 	Forward time: 	 0.19 sec
2023-04-01 17:48:20,000 			Loss:    9.428e-02    			Backward time: 	 0.07 sec 
2023-04-01 17:48:20,216 			Learning rate: weights:   1.000e-03    
2023-04-01 17:48:20,216 
2023-04-01 17:48:20,216 ----------------
2023-04-01 17:48:20,529   0   =>  6    		Training 486 pattern with 19.17% 	Forward time: 	 0.24 sec
2023-04-01 17:48:20,529 			Loss:    9.420e-02    			Backward time: 	 0.06 sec 
2023-04-01 17:48:20,648 			Learning rate: weights:   1.000e-03    
2023-04-01 17:48:20,648 
2023-04-01 17:48:20,648 ----------------
2023-04-01 17:48:20,974   0   =>  7    		Training 486 pattern with 24.38% 	Forward time: 	 0.25 sec
2023-04-01 17:48:20,974 			Loss:    9.330e-02    			Backward time: 	 0.06 sec 
2023-04-01 17:48:21,055 			Learning rate: weights:   1.000e-03    
2023-04-01 17:48:21,055 
2023-04-01 17:48:21,055 ----------------
2023-04-01 17:48:21,413   0   =>  8    		Training 486 pattern with 21.46% 	Forward time: 	 0.28 sec
2023-04-01 17:48:21,414 			Loss:    9.262e-02    			Backward time: 	 0.07 sec 
2023-04-01 17:48:21,501 			Learning rate: weights:   1.000e-03    
2023-04-01 17:48:21,502 
2023-04-01 17:48:21,502 ----------------
2023-04-01 17:48:21,768   0   =>  9    		Training 486 pattern with 31.87% 	Forward time: 	 0.18 sec
2023-04-01 17:48:21,768 			Loss:    9.100e-02    			Backward time: 	 0.07 sec 
2023-04-01 17:48:21,871 			Learning rate: weights:   1.000e-03    
2023-04-01 17:48:21,871 
2023-04-01 17:48:21,871 ----------------
2023-04-01 17:48:22,129   0   =>  10   		Training 486 pattern with 37.50% 	Forward time: 	 0.18 sec
2023-04-01 17:48:22,129 			Loss:    8.975e-02    			Backward time: 	 0.06 sec 
2023-04-01 17:48:22,264 			Learning rate: weights:   1.000e-03    
2023-04-01 17:48:22,264 
2023-04-01 17:48:22,265 ----------------
2023-04-01 17:48:22,562   0   =>  11   		Training 486 pattern with 35.42% 	Forward time: 	 0.23 sec
2023-04-01 17:48:22,562 			Loss:    8.914e-02    			Backward time: 	 0.05 sec 
2023-04-01 17:48:22,713 			Learning rate: weights:   1.000e-03    
2023-04-01 17:48:22,713 
2023-04-01 17:48:22,713 ----------------
2023-04-01 17:48:23,008   0   =>  12   		Training 486 pattern with 36.88% 	Forward time: 	 0.21 sec
2023-04-01 17:48:23,008 			Loss:    8.573e-02    			Backward time: 	 0.07 sec 
2023-04-01 17:48:23,199 			Learning rate: weights:   1.000e-03    
2023-04-01 17:48:23,199 
2023-04-01 17:48:23,199 ----------------
2023-04-01 17:48:23,483   0   =>  13   		Training 486 pattern with 30.63% 	Forward time: 	 0.21 sec
2023-04-01 17:48:23,484 			Loss:    8.562e-02    			Backward time: 	 0.06 sec 
2023-04-01 17:48:23,644 			Learning rate: weights:   1.000e-03    
2023-04-01 17:48:23,644 
2023-04-01 17:48:23,645 ----------------
2023-04-01 17:48:23,922   0   =>  14   		Training 486 pattern with 30.83% 	Forward time: 	 0.21 sec
2023-04-01 17:48:23,922 			Loss:    8.413e-02    			Backward time: 	 0.05 sec 
2023-04-01 17:48:24,037 			Learning rate: weights:   1.000e-03    
2023-04-01 17:48:24,037 
2023-04-01 17:48:24,037 ----------------
2023-04-01 17:48:24,331   0   =>  15   		Training 486 pattern with 44.38% 	Forward time: 	 0.22 sec
2023-04-01 17:48:24,331 			Loss:    8.077e-02    			Backward time: 	 0.06 sec 
2023-04-01 17:48:24,481 			Learning rate: weights:   1.000e-03    
2023-04-01 17:48:24,481 
2023-04-01 17:48:24,481 ----------------
2023-04-01 17:48:24,746   0   =>  16   		Training 486 pattern with 47.08% 	Forward time: 	 0.21 sec
2023-04-01 17:48:24,746 			Loss:    7.624e-02    			Backward time: 	 0.05 sec 
2023-04-01 17:48:24,916 			Learning rate: weights:   1.000e-03    
2023-04-01 17:48:24,917 
2023-04-01 17:48:24,917 ----------------
2023-04-01 17:48:25,198   0   =>  17   		Training 486 pattern with 47.50% 	Forward time: 	 0.21 sec
2023-04-01 17:48:25,198 			Loss:    7.441e-02    			Backward time: 	 0.06 sec 
2023-04-01 17:48:25,329 			Learning rate: weights:   1.000e-03    
2023-04-01 17:48:25,329 
2023-04-01 17:48:25,329 ----------------
2023-04-01 17:48:25,598   0   =>  18   		Training 486 pattern with 42.92% 	Forward time: 	 0.19 sec
2023-04-01 17:48:25,598 			Loss:    7.625e-02    			Backward time: 	 0.06 sec 
2023-04-01 17:48:25,682 			Learning rate: weights:   1.000e-03    
2023-04-01 17:48:25,682 
2023-04-01 17:48:25,683 ----------------
2023-04-01 17:48:25,953   0   =>  19   		Training 486 pattern with 52.50% 	Forward time: 	 0.21 sec
2023-04-01 17:48:25,953 			Loss:    6.883e-02    			Backward time: 	 0.05 sec 
2023-04-01 17:48:26,118 			Learning rate: weights:   1.000e-03    
2023-04-01 17:48:26,118 
2023-04-01 17:48:26,118 ----------------
2023-04-01 17:48:26,426   0   =>  20   		Training 486 pattern with 40.83% 	Forward time: 	 0.23 sec
2023-04-01 17:48:26,426 			Loss:    7.219e-02    			Backward time: 	 0.06 sec 
2023-04-01 17:48:26,563 			Learning rate: weights:   1.000e-03    
2023-04-01 17:48:26,563 
2023-04-01 17:48:26,563 ----------------
2023-04-01 17:48:26,858   0   =>  21   		Training 486 pattern with 50.00% 	Forward time: 	 0.23 sec
2023-04-01 17:48:26,859 			Loss:    6.482e-02    			Backward time: 	 0.05 sec 
2023-04-01 17:48:26,955 			Learning rate: weights:   1.000e-03    
2023-04-01 17:48:26,956 
2023-04-01 17:48:26,956 ----------------
2023-04-01 17:48:27,202   0   =>  22   		Training 486 pattern with 46.04% 	Forward time: 	 0.18 sec
2023-04-01 17:48:27,202 			Loss:    6.621e-02    			Backward time: 	 0.05 sec 
2023-04-01 17:48:27,308 			Learning rate: weights:   1.000e-03    
2023-04-01 17:48:27,308 
2023-04-01 17:48:27,308 ----------------
2023-04-01 17:48:27,544   0   =>  23   		Training 486 pattern with 51.67% 	Forward time: 	 0.17 sec
2023-04-01 17:48:27,544 			Loss:    6.295e-02    			Backward time: 	 0.05 sec 
2023-04-01 17:48:27,668 			Learning rate: weights:   1.000e-03    
2023-04-01 17:48:27,668 
2023-04-01 17:48:27,668 ----------------
2023-04-01 17:48:27,939   0   =>  24   		Training 486 pattern with 51.04% 	Forward time: 	 0.21 sec
2023-04-01 17:48:27,939 			Loss:    6.177e-02    			Backward time: 	 0.05 sec 
2023-04-01 17:48:28,048 			Learning rate: weights:   1.000e-03    
2023-04-01 17:48:28,048 
2023-04-01 17:48:28,048 ----------------
2023-04-01 17:48:28,300   0   =>  25   		Training 486 pattern with 51.67% 	Forward time: 	 0.18 sec
2023-04-01 17:48:28,301 			Loss:    6.175e-02    			Backward time: 	 0.06 sec 
2023-04-01 17:48:28,384 			Learning rate: weights:   1.000e-03    
2023-04-01 17:48:28,384 
2023-04-01 17:48:28,384 ----------------
2023-04-01 17:48:28,657   0   =>  26   		Training 486 pattern with 53.33% 	Forward time: 	 0.21 sec
2023-04-01 17:48:28,657 			Loss:    5.925e-02    			Backward time: 	 0.05 sec 
2023-04-01 17:48:28,855 			Learning rate: weights:   1.000e-03    
2023-04-01 17:48:28,855 
2023-04-01 17:48:28,856 ----------------
2023-04-01 17:48:29,084   0   =>  27   		Training 486 pattern with 51.88% 	Forward time: 	 0.16 sec
2023-04-01 17:48:29,085 			Loss:    5.793e-02    			Backward time: 	 0.06 sec 
2023-04-01 17:48:29,233 			Learning rate: weights:   1.000e-03    
2023-04-01 17:48:29,233 
2023-04-01 17:48:29,233 ----------------
2023-04-01 17:48:29,475   0   =>  28   		Training 486 pattern with 56.88% 	Forward time: 	 0.18 sec
2023-04-01 17:48:29,475 			Loss:    5.316e-02    			Backward time: 	 0.05 sec 
2023-04-01 17:48:29,630 			Learning rate: weights:   1.000e-03    
2023-04-01 17:48:29,630 
2023-04-01 17:48:29,630 ----------------
2023-04-01 17:48:29,886   0   =>  29   		Training 486 pattern with 50.42% 	Forward time: 	 0.18 sec
2023-04-01 17:48:29,886 			Loss:    6.003e-02    			Backward time: 	 0.06 sec 
2023-04-01 17:48:29,981 			Learning rate: weights:   1.000e-03    
2023-04-01 17:48:29,981 
2023-04-01 17:48:29,981 ----------------
2023-04-01 17:48:30,233   0   =>  30   		Training 486 pattern with 54.37% 	Forward time: 	 0.18 sec
2023-04-01 17:48:30,233 			Loss:    5.675e-02    			Backward time: 	 0.06 sec 
2023-04-01 17:48:30,357 			Learning rate: weights:   1.000e-03    
2023-04-01 17:48:30,357 
2023-04-01 17:48:30,358 ----------------
2023-04-01 17:48:30,642   0   =>  31   		Training 486 pattern with 57.71% 	Forward time: 	 0.22 sec
2023-04-01 17:48:30,642 			Loss:    5.280e-02    			Backward time: 	 0.05 sec 
2023-04-01 17:48:30,808 			Learning rate: weights:   1.000e-03    
2023-04-01 17:48:30,808 
2023-04-01 17:48:30,808 ----------------
2023-04-01 17:48:31,073   0   =>  32   		Training 486 pattern with 56.88% 	Forward time: 	 0.19 sec
2023-04-01 17:48:31,073 			Loss:    5.232e-02    			Backward time: 	 0.06 sec 
2023-04-01 17:48:31,196 			Learning rate: weights:   1.000e-03    
2023-04-01 17:48:31,196 
2023-04-01 17:48:31,196 ----------------
2023-04-01 17:48:31,458   0   =>  33   		Training 486 pattern with 57.29% 	Forward time: 	 0.19 sec
2023-04-01 17:48:31,458 			Loss:    5.202e-02    			Backward time: 	 0.06 sec 
2023-04-01 17:48:31,581 			Learning rate: weights:   1.000e-03    
2023-04-01 17:48:31,581 
2023-04-01 17:48:31,582 ----------------
2023-04-01 17:48:31,885   0   =>  34   		Training 486 pattern with 63.75% 	Forward time: 	 0.22 sec
2023-04-01 17:48:31,886 			Loss:    4.579e-02    			Backward time: 	 0.07 sec 
2023-04-01 17:48:31,994 			Learning rate: weights:   1.000e-03    
2023-04-01 17:48:31,995 
2023-04-01 17:48:31,995 ----------------
2023-04-01 17:48:32,251   0   =>  35   		Training 486 pattern with 58.33% 	Forward time: 	 0.18 sec
2023-04-01 17:48:32,251 			Loss:    5.247e-02    			Backward time: 	 0.06 sec 
2023-04-01 17:48:32,331 			Learning rate: weights:   1.000e-03    
2023-04-01 17:48:32,331 
2023-04-01 17:48:32,331 ----------------
2023-04-01 17:48:32,590   0   =>  36   		Training 486 pattern with 61.88% 	Forward time: 	 0.18 sec
2023-04-01 17:48:32,591 			Loss:    4.776e-02    			Backward time: 	 0.06 sec 
2023-04-01 17:48:32,766 			Learning rate: weights:   1.000e-03    
2023-04-01 17:48:32,767 
2023-04-01 17:48:32,767 ----------------
2023-04-01 17:48:33,033   0   =>  37   		Training 486 pattern with 58.33% 	Forward time: 	 0.19 sec
2023-04-01 17:48:33,033 			Loss:    5.203e-02    			Backward time: 	 0.06 sec 
2023-04-01 17:48:33,138 			Learning rate: weights:   1.000e-03    
2023-04-01 17:48:33,139 
2023-04-01 17:48:33,139 ----------------
2023-04-01 17:48:33,431   0   =>  38   		Training 486 pattern with 61.88% 	Forward time: 	 0.23 sec
2023-04-01 17:48:33,431 			Loss:    4.843e-02    			Backward time: 	 0.05 sec 
2023-04-01 17:48:33,533 			Learning rate: weights:   1.000e-03    
2023-04-01 17:48:33,533 
2023-04-01 17:48:33,533 ----------------
2023-04-01 17:48:33,811   0   =>  39   		Training 486 pattern with 61.04% 	Forward time: 	 0.21 sec
2023-04-01 17:48:33,811 			Loss:    4.877e-02    			Backward time: 	 0.05 sec 
2023-04-01 17:48:33,944 			Learning rate: weights:   1.000e-03    
2023-04-01 17:48:33,944 
2023-04-01 17:48:33,944 ----------------
2023-04-01 17:48:34,214   0   =>  40   		Training 486 pattern with 62.29% 	Forward time: 	 0.20 sec
2023-04-01 17:48:34,214 			Loss:    4.537e-02    			Backward time: 	 0.06 sec 
2023-04-01 17:48:34,299 			Learning rate: weights:   1.000e-03    
2023-04-01 17:48:34,300 
2023-04-01 17:48:34,300 ----------------
2023-04-01 17:48:34,569   0   =>  41   		Training 486 pattern with 61.04% 	Forward time: 	 0.19 sec
2023-04-01 17:48:34,569 			Loss:    4.743e-02    			Backward time: 	 0.07 sec 
2023-04-01 17:48:34,653 			Learning rate: weights:   1.000e-03    
2023-04-01 17:48:34,653 
2023-04-01 17:48:34,653 ----------------
2023-04-01 17:48:34,925   0   =>  42   		Training 486 pattern with 65.00% 	Forward time: 	 0.21 sec
2023-04-01 17:48:34,925 			Loss:    4.717e-02    			Backward time: 	 0.05 sec 
2023-04-01 17:48:35,008 			Learning rate: weights:   1.000e-03    
2023-04-01 17:48:35,008 
2023-04-01 17:48:35,008 ----------------
2023-04-01 17:48:35,263   0   =>  43   		Training 486 pattern with 64.17% 	Forward time: 	 0.17 sec
2023-04-01 17:48:35,263 			Loss:    4.623e-02    			Backward time: 	 0.06 sec 
2023-04-01 17:48:35,355 			Learning rate: weights:   1.000e-03    
2023-04-01 17:48:35,355 
2023-04-01 17:48:35,355 ----------------
2023-04-01 17:48:35,619   0   =>  44   		Training 486 pattern with 63.54% 	Forward time: 	 0.20 sec
2023-04-01 17:48:35,620 			Loss:    4.332e-02    			Backward time: 	 0.05 sec 
2023-04-01 17:48:35,900 			Learning rate: weights:   1.000e-03    
2023-04-01 17:48:35,900 
2023-04-01 17:48:35,901 ----------------
2023-04-01 17:48:36,183   0   =>  45   		Training 486 pattern with 62.71% 	Forward time: 	 0.20 sec
2023-04-01 17:48:36,183 			Loss:    4.647e-02    			Backward time: 	 0.06 sec 
2023-04-01 17:48:36,305 			Learning rate: weights:   1.000e-03    
2023-04-01 17:48:36,305 
2023-04-01 17:48:36,305 ----------------
2023-04-01 17:48:36,546   0   =>  46   		Training 486 pattern with 66.04% 	Forward time: 	 0.17 sec
2023-04-01 17:48:36,546 			Loss:    4.348e-02    			Backward time: 	 0.05 sec 
2023-04-01 17:48:36,705 			Learning rate: weights:   1.000e-03    
2023-04-01 17:48:36,705 
2023-04-01 17:48:36,705 ----------------
2023-04-01 17:48:36,946   0   =>  47   		Training 486 pattern with 67.08% 	Forward time: 	 0.17 sec
2023-04-01 17:48:36,946 			Loss:    4.405e-02    			Backward time: 	 0.05 sec 
2023-04-01 17:48:37,120 			Learning rate: weights:   1.000e-03    
2023-04-01 17:48:37,120 
2023-04-01 17:48:37,120 ----------------
2023-04-01 17:48:37,376   0   =>  48   		Training 486 pattern with 69.38% 	Forward time: 	 0.18 sec
2023-04-01 17:48:37,376 			Loss:    4.013e-02    			Backward time: 	 0.06 sec 
2023-04-01 17:48:37,521 			Learning rate: weights:   1.000e-03    
2023-04-01 17:48:37,522 
2023-04-01 17:48:37,522 ----------------
2023-04-01 17:48:37,797   0   =>  49   		Training 486 pattern with 61.25% 	Forward time: 	 0.21 sec
2023-04-01 17:48:37,797 			Loss:    4.946e-02    			Backward time: 	 0.05 sec 
2023-04-01 17:48:37,884 			Learning rate: weights:   1.000e-03    
2023-04-01 17:48:37,884 
2023-04-01 17:48:37,884 ----------------
2023-04-01 17:48:38,168   0   =>  50   		Training 486 pattern with 65.21% 	Forward time: 	 0.21 sec
2023-04-01 17:48:38,169 			Loss:    4.598e-02    			Backward time: 	 0.06 sec 
2023-04-01 17:48:38,358 			Learning rate: weights:   1.000e-03    
2023-04-01 17:48:38,359 
2023-04-01 17:48:38,359 ----------------
2023-04-01 17:48:38,644   0   =>  51   		Training 486 pattern with 67.08% 	Forward time: 	 0.22 sec
2023-04-01 17:48:38,645 			Loss:    4.184e-02    			Backward time: 	 0.06 sec 
2023-04-01 17:48:38,796 			Learning rate: weights:   1.000e-03    
2023-04-01 17:48:38,796 
2023-04-01 17:48:38,796 ----------------
2023-04-01 17:48:39,030   0   =>  52   		Training 486 pattern with 68.12% 	Forward time: 	 0.17 sec
2023-04-01 17:48:39,030 			Loss:    3.893e-02    			Backward time: 	 0.05 sec 
2023-04-01 17:48:39,193 			Learning rate: weights:   1.000e-03    
2023-04-01 17:48:39,193 
2023-04-01 17:48:39,193 ----------------
2023-04-01 17:48:39,443   0   =>  53   		Training 486 pattern with 64.38% 	Forward time: 	 0.18 sec
2023-04-01 17:48:39,443 			Loss:    4.242e-02    			Backward time: 	 0.06 sec 
2023-04-01 17:48:39,585 			Learning rate: weights:   1.000e-03    
2023-04-01 17:48:39,585 
2023-04-01 17:48:39,585 ----------------
2023-04-01 17:48:39,854   0   =>  54   		Training 486 pattern with 73.75% 	Forward time: 	 0.21 sec
2023-04-01 17:48:39,854 			Loss:    3.525e-02    			Backward time: 	 0.05 sec 
2023-04-01 17:48:40,029 			Learning rate: weights:   1.000e-03    
2023-04-01 17:48:40,029 
2023-04-01 17:48:40,029 ----------------
2023-04-01 17:48:40,303   0   =>  55   		Training 486 pattern with 71.46% 	Forward time: 	 0.21 sec
2023-04-01 17:48:40,303 			Loss:    3.758e-02    			Backward time: 	 0.05 sec 
2023-04-01 17:48:40,463 			Learning rate: weights:   1.000e-03    
2023-04-01 17:48:40,463 
2023-04-01 17:48:40,463 ----------------
2023-04-01 17:48:40,767   0   =>  56   		Training 486 pattern with 76.04% 	Forward time: 	 0.22 sec
2023-04-01 17:48:40,767 			Loss:    3.213e-02    			Backward time: 	 0.06 sec 
2023-04-01 17:48:40,870 			Learning rate: weights:   1.000e-03    
2023-04-01 17:48:40,870 
2023-04-01 17:48:40,870 ----------------
2023-04-01 17:48:41,152   0   =>  57   		Training 486 pattern with 64.58% 	Forward time: 	 0.21 sec
2023-04-01 17:48:41,152 			Loss:    4.334e-02    			Backward time: 	 0.06 sec 
2023-04-01 17:48:41,311 			Learning rate: weights:   1.000e-03    
2023-04-01 17:48:41,311 
2023-04-01 17:48:41,311 ----------------
2023-04-01 17:48:41,624   0   =>  58   		Training 486 pattern with 62.71% 	Forward time: 	 0.24 sec
2023-04-01 17:48:41,624 			Loss:    4.390e-02    			Backward time: 	 0.06 sec 
2023-04-01 17:48:41,703 			Learning rate: weights:   1.000e-03    
2023-04-01 17:48:41,703 
2023-04-01 17:48:41,703 ----------------
2023-04-01 17:48:42,007   0   =>  59   		Training 486 pattern with 71.88% 	Forward time: 	 0.23 sec
2023-04-01 17:48:42,007 			Loss:    3.679e-02    			Backward time: 	 0.06 sec 
2023-04-01 17:48:42,168 			Learning rate: weights:   1.000e-03    
2023-04-01 17:48:42,169 
2023-04-01 17:48:42,169 ----------------
2023-04-01 17:48:42,465   0   =>  60   		Training 486 pattern with 71.04% 	Forward time: 	 0.22 sec
2023-04-01 17:48:42,465 			Loss:    3.694e-02    			Backward time: 	 0.06 sec 
2023-04-01 17:48:42,563 			Learning rate: weights:   1.000e-03    
2023-04-01 17:48:42,564 
2023-04-01 17:48:42,564 ----------------
2023-04-01 17:48:42,840   0   =>  61   		Training 486 pattern with 72.50% 	Forward time: 	 0.19 sec
2023-04-01 17:48:42,840 			Loss:    3.630e-02    			Backward time: 	 0.07 sec 
2023-04-01 17:48:43,041 			Learning rate: weights:   1.000e-03    
2023-04-01 17:48:43,041 
2023-04-01 17:48:43,041 ----------------
2023-04-01 17:48:43,323   0   =>  62   		Training 486 pattern with 70.42% 	Forward time: 	 0.21 sec
2023-04-01 17:48:43,323 			Loss:    3.826e-02    			Backward time: 	 0.06 sec 
2023-04-01 17:48:43,541 			Learning rate: weights:   1.000e-03    
2023-04-01 17:48:43,542 
2023-04-01 17:48:43,542 ----------------
2023-04-01 17:48:43,829   0   =>  63   		Training 486 pattern with 68.54% 	Forward time: 	 0.22 sec
2023-04-01 17:48:43,829 			Loss:    3.876e-02    			Backward time: 	 0.06 sec 
2023-04-01 17:48:43,947 			Learning rate: weights:   1.000e-03    
2023-04-01 17:48:43,947 
2023-04-01 17:48:43,947 ----------------
2023-04-01 17:48:44,203   0   =>  64   		Training 486 pattern with 74.79% 	Forward time: 	 0.18 sec
2023-04-01 17:48:44,203 			Loss:    3.472e-02    			Backward time: 	 0.06 sec 
2023-04-01 17:48:44,346 			Learning rate: weights:   1.000e-03    
2023-04-01 17:48:44,347 
2023-04-01 17:48:44,347 ----------------
2023-04-01 17:48:44,619   0   =>  65   		Training 486 pattern with 65.21% 	Forward time: 	 0.20 sec
2023-04-01 17:48:44,619 			Loss:    4.146e-02    			Backward time: 	 0.06 sec 
2023-04-01 17:48:44,747 			Learning rate: weights:   1.000e-03    
2023-04-01 17:48:44,748 
2023-04-01 17:48:44,748 ----------------
2023-04-01 17:48:45,019   0   =>  66   		Training 486 pattern with 74.58% 	Forward time: 	 0.21 sec
2023-04-01 17:48:45,019 			Loss:    3.354e-02    			Backward time: 	 0.05 sec 
2023-04-01 17:48:45,101 			Learning rate: weights:   1.000e-03    
2023-04-01 17:48:45,101 
2023-04-01 17:48:45,101 ----------------
2023-04-01 17:48:45,354   0   =>  67   		Training 486 pattern with 69.79% 	Forward time: 	 0.18 sec
2023-04-01 17:48:45,354 			Loss:    3.773e-02    			Backward time: 	 0.06 sec 
2023-04-01 17:48:45,481 			Learning rate: weights:   1.000e-03    
2023-04-01 17:48:45,481 
2023-04-01 17:48:45,481 ----------------
2023-04-01 17:48:45,759   0   =>  68   		Training 486 pattern with 76.67% 	Forward time: 	 0.21 sec
2023-04-01 17:48:45,759 			Loss:    3.183e-02    			Backward time: 	 0.06 sec 
2023-04-01 17:48:46,001 			Learning rate: weights:   1.000e-03    
2023-04-01 17:48:46,001 
2023-04-01 17:48:46,001 ----------------
2023-04-01 17:48:46,217   0   =>  69   		Training 486 pattern with 76.46% 	Forward time: 	 0.15 sec
2023-04-01 17:48:46,218 			Loss:    3.384e-02    			Backward time: 	 0.05 sec 
2023-04-01 17:48:46,393 			Learning rate: weights:   1.000e-03    
2023-04-01 17:48:46,393 
2023-04-01 17:48:46,394 ----------------
2023-04-01 17:48:46,666   0   =>  70   		Training 486 pattern with 74.58% 	Forward time: 	 0.21 sec
2023-04-01 17:48:46,666 			Loss:    3.273e-02    			Backward time: 	 0.05 sec 
2023-04-01 17:48:46,973 			Learning rate: weights:   1.000e-03    
2023-04-01 17:48:46,973 
2023-04-01 17:48:46,974 ----------------
2023-04-01 17:48:47,255   0   =>  71   		Training 486 pattern with 73.33% 	Forward time: 	 0.21 sec
2023-04-01 17:48:47,255 			Loss:    3.252e-02    			Backward time: 	 0.05 sec 
2023-04-01 17:48:47,381 			Learning rate: weights:   1.000e-03    
2023-04-01 17:48:47,382 
2023-04-01 17:48:47,382 ----------------
2023-04-01 17:48:47,633   0   =>  72   		Training 486 pattern with 76.46% 	Forward time: 	 0.18 sec
2023-04-01 17:48:47,633 			Loss:    2.857e-02    			Backward time: 	 0.06 sec 
2023-04-01 17:48:47,780 			Learning rate: weights:   1.000e-03    
2023-04-01 17:48:47,780 
2023-04-01 17:48:47,780 ----------------
2023-04-01 17:48:48,059   0   =>  73   		Training 486 pattern with 76.04% 	Forward time: 	 0.21 sec
2023-04-01 17:48:48,060 			Loss:    3.171e-02    			Backward time: 	 0.05 sec 
2023-04-01 17:48:48,171 			Learning rate: weights:   1.000e-03    
2023-04-01 17:48:48,171 
2023-04-01 17:48:48,171 ----------------
2023-04-01 17:48:48,454   0   =>  74   		Training 486 pattern with 73.54% 	Forward time: 	 0.22 sec
2023-04-01 17:48:48,454 			Loss:    3.340e-02    			Backward time: 	 0.05 sec 
2023-04-01 17:48:48,534 			Learning rate: weights:   1.000e-03    
2023-04-01 17:48:48,534 
2023-04-01 17:48:48,534 ----------------
2023-04-01 17:48:48,787   0   =>  75   		Training 486 pattern with 73.75% 	Forward time: 	 0.18 sec
2023-04-01 17:48:48,788 			Loss:    3.204e-02    			Backward time: 	 0.06 sec 
2023-04-01 17:48:48,877 			Learning rate: weights:   1.000e-03    
2023-04-01 17:48:48,877 
2023-04-01 17:48:48,878 ----------------
2023-04-01 17:48:49,155   0   =>  76   		Training 486 pattern with 74.58% 	Forward time: 	 0.21 sec
2023-04-01 17:48:49,155 			Loss:    3.198e-02    			Backward time: 	 0.05 sec 
2023-04-01 17:48:49,339 			Learning rate: weights:   1.000e-03    
2023-04-01 17:48:49,339 
2023-04-01 17:48:49,339 ----------------
2023-04-01 17:48:49,659   0   =>  77   		Training 486 pattern with 79.17% 	Forward time: 	 0.24 sec
2023-04-01 17:48:49,659 			Loss:    2.874e-02    			Backward time: 	 0.06 sec 
2023-04-01 17:48:49,786 			Learning rate: weights:   1.000e-03    
2023-04-01 17:48:49,786 
2023-04-01 17:48:49,786 ----------------
2023-04-01 17:48:50,049   0   =>  78   		Training 486 pattern with 75.42% 	Forward time: 	 0.19 sec
2023-04-01 17:48:50,049 			Loss:    3.151e-02    			Backward time: 	 0.06 sec 
2023-04-01 17:48:50,231 			Learning rate: weights:   1.000e-03    
2023-04-01 17:48:50,232 
2023-04-01 17:48:50,232 ----------------
2023-04-01 17:48:50,562   0   =>  79   		Training 486 pattern with 72.71% 	Forward time: 	 0.25 sec
2023-04-01 17:48:50,562 			Loss:    3.304e-02    			Backward time: 	 0.07 sec 
2023-04-01 17:48:50,704 			Learning rate: weights:   1.000e-03    
2023-04-01 17:48:50,704 
2023-04-01 17:48:50,704 ----------------
2023-04-01 17:48:51,026   0   =>  80   		Training 486 pattern with 75.62% 	Forward time: 	 0.24 sec
2023-04-01 17:48:51,027 			Loss:    3.209e-02    			Backward time: 	 0.06 sec 
2023-04-01 17:48:51,138 			Learning rate: weights:   1.000e-03    
2023-04-01 17:48:51,138 
2023-04-01 17:48:51,138 ----------------
2023-04-01 17:48:51,416   0   =>  81   		Training 486 pattern with 75.62% 	Forward time: 	 0.21 sec
2023-04-01 17:48:51,416 			Loss:    3.184e-02    			Backward time: 	 0.05 sec 
2023-04-01 17:48:51,593 			Learning rate: weights:   1.000e-03    
2023-04-01 17:48:51,594 
2023-04-01 17:48:51,594 ----------------
2023-04-01 17:48:51,898   0   =>  82   		Training 486 pattern with 76.04% 	Forward time: 	 0.23 sec
2023-04-01 17:48:51,899 			Loss:    2.966e-02    			Backward time: 	 0.06 sec 
2023-04-01 17:48:52,028 			Learning rate: weights:   1.000e-03    
2023-04-01 17:48:52,028 
2023-04-01 17:48:52,028 ----------------
2023-04-01 17:48:52,284   0   =>  83   		Training 486 pattern with 79.79% 	Forward time: 	 0.18 sec
2023-04-01 17:48:52,284 			Loss:    2.806e-02    			Backward time: 	 0.06 sec 
2023-04-01 17:48:52,405 			Learning rate: weights:   1.000e-03    
2023-04-01 17:48:52,405 
2023-04-01 17:48:52,405 ----------------
2023-04-01 17:48:52,660   0   =>  84   		Training 486 pattern with 81.46% 	Forward time: 	 0.18 sec
2023-04-01 17:48:52,660 			Loss:    2.651e-02    			Backward time: 	 0.06 sec 
2023-04-01 17:48:52,832 			Learning rate: weights:   1.000e-03    
2023-04-01 17:48:52,832 
2023-04-01 17:48:52,832 ----------------
2023-04-01 17:48:53,075   0   =>  85   		Training 486 pattern with 75.62% 	Forward time: 	 0.18 sec
2023-04-01 17:48:53,075 			Loss:    3.168e-02    			Backward time: 	 0.05 sec 
2023-04-01 17:48:53,207 			Learning rate: weights:   1.000e-03    
2023-04-01 17:48:53,208 
2023-04-01 17:48:53,208 ----------------
2023-04-01 17:48:53,445   0   =>  86   		Training 486 pattern with 76.04% 	Forward time: 	 0.17 sec
2023-04-01 17:48:53,445 			Loss:    2.996e-02    			Backward time: 	 0.06 sec 
2023-04-01 17:48:53,573 			Learning rate: weights:   1.000e-03    
2023-04-01 17:48:53,573 
2023-04-01 17:48:53,573 ----------------
2023-04-01 17:48:53,853   0   =>  87   		Training 486 pattern with 77.50% 	Forward time: 	 0.20 sec
2023-04-01 17:48:53,853 			Loss:    2.938e-02    			Backward time: 	 0.06 sec 
2023-04-01 17:48:53,951 			Learning rate: weights:   1.000e-03    
2023-04-01 17:48:53,951 
2023-04-01 17:48:53,951 ----------------
2023-04-01 17:48:54,214   0   =>  88   		Training 486 pattern with 79.79% 	Forward time: 	 0.19 sec
2023-04-01 17:48:54,214 			Loss:    2.555e-02    			Backward time: 	 0.06 sec 
2023-04-01 17:48:54,342 			Learning rate: weights:   1.000e-03    
2023-04-01 17:48:54,342 
2023-04-01 17:48:54,342 ----------------
2023-04-01 17:48:54,655   0   =>  89   		Training 486 pattern with 81.67% 	Forward time: 	 0.25 sec
2023-04-01 17:48:54,655 			Loss:    2.362e-02    			Backward time: 	 0.05 sec 
2023-04-01 17:48:54,739 			Learning rate: weights:   1.000e-03    
2023-04-01 17:48:54,739 
2023-04-01 17:48:54,739 ----------------
2023-04-01 17:48:54,984   0   =>  90   		Training 486 pattern with 84.17% 	Forward time: 	 0.17 sec
2023-04-01 17:48:54,984 			Loss:    2.241e-02    			Backward time: 	 0.06 sec 
2023-04-01 17:48:55,110 			Learning rate: weights:   1.000e-03    
2023-04-01 17:48:55,110 
2023-04-01 17:48:55,110 ----------------
2023-04-01 17:48:55,411   0   =>  91   		Training 486 pattern with 78.75% 	Forward time: 	 0.23 sec
2023-04-01 17:48:55,411 			Loss:    2.825e-02    			Backward time: 	 0.06 sec 
2023-04-01 17:48:55,498 			Learning rate: weights:   1.000e-03    
2023-04-01 17:48:55,498 
2023-04-01 17:48:55,498 ----------------
2023-04-01 17:48:55,754   0   =>  92   		Training 486 pattern with 78.96% 	Forward time: 	 0.18 sec
2023-04-01 17:48:55,754 			Loss:    2.942e-02    			Backward time: 	 0.06 sec 
2023-04-01 17:48:56,000 			Learning rate: weights:   1.000e-03    
2023-04-01 17:48:56,000 
2023-04-01 17:48:56,000 ----------------
2023-04-01 17:48:56,249   0   =>  93   		Training 486 pattern with 81.88% 	Forward time: 	 0.18 sec
2023-04-01 17:48:56,249 			Loss:    2.521e-02    			Backward time: 	 0.06 sec 
2023-04-01 17:48:56,340 			Learning rate: weights:   1.000e-03    
2023-04-01 17:48:56,340 
2023-04-01 17:48:56,340 ----------------
2023-04-01 17:48:56,593   0   =>  94   		Training 486 pattern with 82.29% 	Forward time: 	 0.18 sec
2023-04-01 17:48:56,593 			Loss:    2.641e-02    			Backward time: 	 0.06 sec 
2023-04-01 17:48:56,722 			Learning rate: weights:   1.000e-03    
2023-04-01 17:48:56,722 
2023-04-01 17:48:56,722 ----------------
2023-04-01 17:48:56,985   0   =>  95   		Training 486 pattern with 79.58% 	Forward time: 	 0.19 sec
2023-04-01 17:48:56,986 			Loss:    2.702e-02    			Backward time: 	 0.06 sec 
2023-04-01 17:48:57,124 			Learning rate: weights:   1.000e-03    
2023-04-01 17:48:57,124 
2023-04-01 17:48:57,124 ----------------
2023-04-01 17:48:57,396   0   =>  96   		Training 486 pattern with 82.92% 	Forward time: 	 0.21 sec
2023-04-01 17:48:57,396 			Loss:    2.544e-02    			Backward time: 	 0.05 sec 
2023-04-01 17:48:57,527 			Learning rate: weights:   1.000e-03    
2023-04-01 17:48:57,527 
2023-04-01 17:48:57,527 ----------------
2023-04-01 17:48:57,762   0   =>  97   		Training 486 pattern with 78.96% 	Forward time: 	 0.17 sec
2023-04-01 17:48:57,762 			Loss:    2.756e-02    			Backward time: 	 0.05 sec 
2023-04-01 17:48:57,931 			Learning rate: weights:   1.000e-03    
2023-04-01 17:48:57,931 
2023-04-01 17:48:57,931 ----------------
2023-04-01 17:48:58,213   0   =>  98   		Training 486 pattern with 77.92% 	Forward time: 	 0.21 sec
2023-04-01 17:48:58,213 			Loss:    2.878e-02    			Backward time: 	 0.06 sec 
2023-04-01 17:48:58,322 			Learning rate: weights:   1.000e-03    
2023-04-01 17:48:58,322 
2023-04-01 17:48:58,322 ----------------
2023-04-01 17:48:58,585   0   =>  99   		Training 486 pattern with 82.71% 	Forward time: 	 0.18 sec
2023-04-01 17:48:58,585 			Loss:    2.192e-02    			Backward time: 	 0.07 sec 
2023-04-01 17:48:58,671 			Learning rate: weights:   1.000e-03    
2023-04-01 17:48:58,671 
2023-04-01 17:48:58,671 ----------------
2023-04-01 17:48:58,975   0   => 100   		Training 486 pattern with 79.79% 	Forward time: 	 0.22 sec
2023-04-01 17:48:58,975 			Loss:    2.614e-02    			Backward time: 	 0.07 sec 
2023-04-01 17:48:59,104 			Learning rate: weights:   1.000e-03    
2023-04-01 17:48:59,104 
2023-04-01 17:48:59,104 ----------------
2023-04-01 17:48:59,374   0   => 101   		Training 486 pattern with 81.67% 	Forward time: 	 0.20 sec
2023-04-01 17:48:59,374 			Loss:    2.269e-02    			Backward time: 	 0.06 sec 
2023-04-01 17:48:59,477 			Learning rate: weights:   1.000e-03    
2023-04-01 17:48:59,477 
2023-04-01 17:48:59,477 ----------------
2023-04-01 17:48:59,736   0   => 102   		Training 486 pattern with 80.83% 	Forward time: 	 0.20 sec
2023-04-01 17:48:59,737 			Loss:    2.406e-02    			Backward time: 	 0.05 sec 
2023-04-01 17:48:59,883 			Learning rate: weights:   1.000e-03    
2023-04-01 17:48:59,883 
2023-04-01 17:48:59,884 ----------------
2023-04-01 17:49:00,187   0   => 103   		Training 486 pattern with 82.50% 	Forward time: 	 0.23 sec
2023-04-01 17:49:00,187 			Loss:    2.385e-02    			Backward time: 	 0.06 sec 
2023-04-01 17:49:00,317 			Learning rate: weights:   1.000e-03    
2023-04-01 17:49:00,317 
2023-04-01 17:49:00,317 ----------------
2023-04-01 17:49:00,592   0   => 104   		Training 486 pattern with 78.96% 	Forward time: 	 0.21 sec
2023-04-01 17:49:00,592 			Loss:    2.590e-02    			Backward time: 	 0.05 sec 
2023-04-01 17:49:00,725 			Learning rate: weights:   1.000e-03    
2023-04-01 17:49:00,725 
2023-04-01 17:49:00,725 ----------------
2023-04-01 17:49:01,022   0   => 105   		Training 486 pattern with 85.21% 	Forward time: 	 0.23 sec
2023-04-01 17:49:01,022 			Loss:    1.994e-02    			Backward time: 	 0.05 sec 
2023-04-01 17:49:01,106 			Learning rate: weights:   1.000e-03    
2023-04-01 17:49:01,106 
2023-04-01 17:49:01,106 ----------------
2023-04-01 17:49:01,365   0   => 106   		Training 486 pattern with 81.04% 	Forward time: 	 0.18 sec
2023-04-01 17:49:01,365 			Loss:    2.445e-02    			Backward time: 	 0.07 sec 
2023-04-01 17:49:01,496 			Learning rate: weights:   1.000e-03    
2023-04-01 17:49:01,496 
2023-04-01 17:49:01,496 ----------------
2023-04-01 17:49:01,760   0   => 107   		Training 486 pattern with 83.54% 	Forward time: 	 0.19 sec
2023-04-01 17:49:01,761 			Loss:    2.360e-02    			Backward time: 	 0.06 sec 
2023-04-01 17:49:01,948 			Learning rate: weights:   1.000e-03    
2023-04-01 17:49:01,948 
2023-04-01 17:49:01,948 ----------------
2023-04-01 17:49:02,276   0   => 108   		Training 486 pattern with 86.04% 	Forward time: 	 0.26 sec
2023-04-01 17:49:02,276 			Loss:    2.065e-02    			Backward time: 	 0.06 sec 
2023-04-01 17:49:02,409 			Learning rate: weights:   1.000e-03    
2023-04-01 17:49:02,409 
2023-04-01 17:49:02,409 ----------------
2023-04-01 17:49:02,702   0   => 109   		Training 486 pattern with 82.50% 	Forward time: 	 0.22 sec
2023-04-01 17:49:02,702 			Loss:    2.351e-02    			Backward time: 	 0.06 sec 
2023-04-01 17:49:02,800 			Learning rate: weights:   1.000e-03    
2023-04-01 17:49:02,800 
2023-04-01 17:49:02,801 ----------------
2023-04-01 17:49:03,063   0   => 110   		Training 486 pattern with 81.46% 	Forward time: 	 0.20 sec
2023-04-01 17:49:03,063 			Loss:    2.360e-02    			Backward time: 	 0.05 sec 
2023-04-01 17:49:03,197 			Learning rate: weights:   1.000e-03    
2023-04-01 17:49:03,197 
2023-04-01 17:49:03,197 ----------------
2023-04-01 17:49:03,479   0   => 111   		Training 486 pattern with 81.25% 	Forward time: 	 0.21 sec
2023-04-01 17:49:03,479 			Loss:    2.464e-02    			Backward time: 	 0.06 sec 
2023-04-01 17:49:03,596 			Learning rate: weights:   1.000e-03    
2023-04-01 17:49:03,596 
2023-04-01 17:49:03,596 ----------------
2023-04-01 17:49:03,842   0   => 112   		Training 486 pattern with 81.88% 	Forward time: 	 0.17 sec
2023-04-01 17:49:03,842 			Loss:    2.478e-02    			Backward time: 	 0.06 sec 
2023-04-01 17:49:03,980 			Learning rate: weights:   1.000e-03    
2023-04-01 17:49:03,980 
2023-04-01 17:49:03,980 ----------------
2023-04-01 17:49:04,270   0   => 113   		Training 486 pattern with 83.96% 	Forward time: 	 0.22 sec
2023-04-01 17:49:04,270 			Loss:    2.176e-02    			Backward time: 	 0.06 sec 
2023-04-01 17:49:04,397 			Learning rate: weights:   1.000e-03    
2023-04-01 17:49:04,398 
2023-04-01 17:49:04,398 ----------------
2023-04-01 17:49:04,671   0   => 114   		Training 486 pattern with 79.17% 	Forward time: 	 0.19 sec
2023-04-01 17:49:04,671 			Loss:    2.590e-02    			Backward time: 	 0.06 sec 
2023-04-01 17:49:04,794 			Learning rate: weights:   1.000e-03    
2023-04-01 17:49:04,794 
2023-04-01 17:49:04,794 ----------------
2023-04-01 17:49:05,049   0   => 115   		Training 486 pattern with 81.88% 	Forward time: 	 0.17 sec
2023-04-01 17:49:05,049 			Loss:    2.246e-02    			Backward time: 	 0.07 sec 
2023-04-01 17:49:05,173 			Learning rate: weights:   1.000e-03    
2023-04-01 17:49:05,173 
2023-04-01 17:49:05,173 ----------------
2023-04-01 17:49:05,437   0   => 116   		Training 486 pattern with 80.00% 	Forward time: 	 0.19 sec
2023-04-01 17:49:05,438 			Loss:    2.384e-02    			Backward time: 	 0.06 sec 
2023-04-01 17:49:05,526 			Learning rate: weights:   1.000e-03    
2023-04-01 17:49:05,526 
2023-04-01 17:49:05,526 ----------------
2023-04-01 17:49:05,787   0   => 117   		Training 486 pattern with 85.83% 	Forward time: 	 0.18 sec
2023-04-01 17:49:05,787 			Loss:    2.155e-02    			Backward time: 	 0.07 sec 
2023-04-01 17:49:05,985 			Learning rate: weights:   1.000e-03    
2023-04-01 17:49:05,985 
2023-04-01 17:49:05,985 ----------------
2023-04-01 17:49:06,288   0   => 118   		Training 486 pattern with 82.08% 	Forward time: 	 0.23 sec
2023-04-01 17:49:06,288 			Loss:    2.380e-02    			Backward time: 	 0.06 sec 
2023-04-01 17:49:06,421 			Learning rate: weights:   1.000e-03    
2023-04-01 17:49:06,422 
2023-04-01 17:49:06,422 ----------------
2023-04-01 17:49:06,731   0   => 119   		Training 486 pattern with 82.71% 	Forward time: 	 0.23 sec
2023-04-01 17:49:06,731 			Loss:    2.286e-02    			Backward time: 	 0.07 sec 
2023-04-01 17:49:06,867 			Learning rate: weights:   1.000e-03    
2023-04-01 17:49:06,867 
2023-04-01 17:49:06,867 ----------------
2023-04-01 17:49:07,161   0   => 120   		Training 486 pattern with 86.04% 	Forward time: 	 0.22 sec
2023-04-01 17:49:07,161 			Loss:    2.163e-02    			Backward time: 	 0.06 sec 
2023-04-01 17:49:07,340 			Learning rate: weights:   1.000e-03    
2023-04-01 17:49:07,340 
2023-04-01 17:49:07,340 ----------------
2023-04-01 17:49:07,609   0   => 121   		Training 486 pattern with 86.88% 	Forward time: 	 0.19 sec
2023-04-01 17:49:07,610 			Loss:    1.821e-02    			Backward time: 	 0.07 sec 
2023-04-01 17:49:07,717 			Learning rate: weights:   1.000e-03    
2023-04-01 17:49:07,717 
2023-04-01 17:49:07,717 ----------------
2023-04-01 17:49:07,993   0   => 122   		Training 486 pattern with 82.71% 	Forward time: 	 0.21 sec
2023-04-01 17:49:07,993 			Loss:    2.235e-02    			Backward time: 	 0.06 sec 
2023-04-01 17:49:08,132 			Learning rate: weights:   1.000e-03    
2023-04-01 17:49:08,132 
2023-04-01 17:49:08,133 ----------------
2023-04-01 17:49:08,407   0   => 123   		Training 486 pattern with 85.00% 	Forward time: 	 0.21 sec
2023-04-01 17:49:08,407 			Loss:    1.958e-02    			Backward time: 	 0.06 sec 
2023-04-01 17:49:08,548 			Learning rate: weights:   1.000e-03    
2023-04-01 17:49:08,548 
2023-04-01 17:49:08,548 ----------------
2023-04-01 17:49:08,800   0   => 124   		Training 486 pattern with 82.08% 	Forward time: 	 0.19 sec
2023-04-01 17:49:08,800 			Loss:    2.342e-02    			Backward time: 	 0.05 sec 
2023-04-01 17:49:08,992 
2023-04-01 17:49:08,992 Testing:
2023-04-01 17:49:09,060 		24 of 10000 with 91.67% 	 Time used:  0.07 sec
2023-04-01 17:49:09,073 		48 of 10000 with 83.33% 	 Time used:  0.01 sec
2023-04-01 17:49:09,080 		72 of 10000 with 86.11% 	 Time used:  0.01 sec
2023-04-01 17:49:09,086 		96 of 10000 with 87.50% 	 Time used:  0.01 sec
2023-04-01 17:49:09,093 		120 of 10000 with 89.17% 	 Time used:  0.01 sec
2023-04-01 17:49:09,099 		144 of 10000 with 89.58% 	 Time used:  0.01 sec
2023-04-01 17:49:09,106 		168 of 10000 with 88.69% 	 Time used:  0.01 sec
2023-04-01 17:49:09,112 		192 of 10000 with 89.58% 	 Time used:  0.01 sec
2023-04-01 17:49:09,119 		216 of 10000 with 89.81% 	 Time used:  0.01 sec
2023-04-01 17:49:09,125 		240 of 10000 with 90.42% 	 Time used:  0.01 sec
2023-04-01 17:49:09,132 		264 of 10000 with 90.15% 	 Time used:  0.01 sec
2023-04-01 17:49:09,138 		288 of 10000 with 89.24% 	 Time used:  0.01 sec
2023-04-01 17:49:09,145 		312 of 10000 with 89.10% 	 Time used:  0.01 sec
2023-04-01 17:49:09,152 		336 of 10000 with 88.99% 	 Time used:  0.01 sec
2023-04-01 17:49:09,158 		360 of 10000 with 89.44% 	 Time used:  0.01 sec
2023-04-01 17:49:09,165 		384 of 10000 with 89.32% 	 Time used:  0.01 sec
2023-04-01 17:49:09,171 		408 of 10000 with 89.46% 	 Time used:  0.01 sec
2023-04-01 17:49:09,178 		432 of 10000 with 90.05% 	 Time used:  0.01 sec
2023-04-01 17:49:09,184 		456 of 10000 with 89.04% 	 Time used:  0.01 sec
2023-04-01 17:49:09,191 		480 of 10000 with 89.38% 	 Time used:  0.01 sec
2023-04-01 17:49:09,198 		504 of 10000 with 89.48% 	 Time used:  0.01 sec
2023-04-01 17:49:09,204 		528 of 10000 with 89.20% 	 Time used:  0.01 sec
2023-04-01 17:49:09,211 		552 of 10000 with 89.13% 	 Time used:  0.01 sec
2023-04-01 17:49:09,218 		576 of 10000 with 89.06% 	 Time used:  0.01 sec
2023-04-01 17:49:09,224 		600 of 10000 with 89.17% 	 Time used:  0.01 sec
2023-04-01 17:49:09,231 		624 of 10000 with 89.26% 	 Time used:  0.01 sec
2023-04-01 17:49:09,237 		648 of 10000 with 89.20% 	 Time used:  0.01 sec
2023-04-01 17:49:09,244 		672 of 10000 with 89.29% 	 Time used:  0.01 sec
2023-04-01 17:49:09,250 		696 of 10000 with 89.22% 	 Time used:  0.01 sec
2023-04-01 17:49:09,257 		720 of 10000 with 89.03% 	 Time used:  0.01 sec
2023-04-01 17:49:09,263 		744 of 10000 with 88.84% 	 Time used:  0.01 sec
2023-04-01 17:49:09,269 		768 of 10000 with 88.93% 	 Time used:  0.01 sec
2023-04-01 17:49:09,275 		792 of 10000 with 88.89% 	 Time used:  0.01 sec
2023-04-01 17:49:09,282 		816 of 10000 with 88.85% 	 Time used:  0.01 sec
2023-04-01 17:49:09,288 		840 of 10000 with 88.93% 	 Time used:  0.01 sec
2023-04-01 17:49:09,295 		864 of 10000 with 89.00% 	 Time used:  0.01 sec
2023-04-01 17:49:09,301 		888 of 10000 with 88.96% 	 Time used:  0.01 sec
2023-04-01 17:49:09,308 		912 of 10000 with 88.93% 	 Time used:  0.01 sec
2023-04-01 17:49:09,314 		936 of 10000 with 89.00% 	 Time used:  0.01 sec
2023-04-01 17:49:09,320 		960 of 10000 with 89.17% 	 Time used:  0.01 sec
2023-04-01 17:49:09,327 		984 of 10000 with 89.23% 	 Time used:  0.01 sec
2023-04-01 17:49:09,333 		1008 of 10000 with 89.38% 	 Time used:  0.01 sec
2023-04-01 17:49:09,339 		1032 of 10000 with 89.44% 	 Time used:  0.01 sec
2023-04-01 17:49:09,346 		1056 of 10000 with 89.58% 	 Time used:  0.01 sec
2023-04-01 17:49:09,352 		1080 of 10000 with 89.54% 	 Time used:  0.01 sec
2023-04-01 17:49:09,359 		1104 of 10000 with 89.67% 	 Time used:  0.01 sec
2023-04-01 17:49:09,365 		1128 of 10000 with 89.89% 	 Time used:  0.01 sec
2023-04-01 17:49:09,371 		1152 of 10000 with 89.93% 	 Time used:  0.01 sec
2023-04-01 17:49:09,378 		1176 of 10000 with 89.88% 	 Time used:  0.01 sec
2023-04-01 17:49:09,384 		1200 of 10000 with 89.83% 	 Time used:  0.01 sec
2023-04-01 17:49:09,391 		1224 of 10000 with 89.79% 	 Time used:  0.01 sec
2023-04-01 17:49:09,397 		1248 of 10000 with 89.66% 	 Time used:  0.01 sec
2023-04-01 17:49:09,404 		1272 of 10000 with 89.62% 	 Time used:  0.01 sec
2023-04-01 17:49:09,411 		1296 of 10000 with 89.66% 	 Time used:  0.01 sec
2023-04-01 17:49:09,417 		1320 of 10000 with 89.85% 	 Time used:  0.01 sec
2023-04-01 17:49:09,423 		1344 of 10000 with 89.96% 	 Time used:  0.01 sec
2023-04-01 17:49:09,430 		1368 of 10000 with 89.99% 	 Time used:  0.01 sec
2023-04-01 17:49:09,436 		1392 of 10000 with 90.01% 	 Time used:  0.01 sec
2023-04-01 17:49:09,442 		1416 of 10000 with 90.11% 	 Time used:  0.01 sec
2023-04-01 17:49:09,449 		1440 of 10000 with 90.21% 	 Time used:  0.01 sec
2023-04-01 17:49:09,455 		1464 of 10000 with 90.23% 	 Time used:  0.01 sec
2023-04-01 17:49:09,462 		1488 of 10000 with 90.19% 	 Time used:  0.01 sec
2023-04-01 17:49:09,468 		1512 of 10000 with 90.15% 	 Time used:  0.01 sec
2023-04-01 17:49:09,475 		1536 of 10000 with 90.10% 	 Time used:  0.01 sec
2023-04-01 17:49:09,481 		1560 of 10000 with 90.26% 	 Time used:  0.01 sec
2023-04-01 17:49:09,487 		1584 of 10000 with 90.28% 	 Time used:  0.01 sec
2023-04-01 17:49:09,494 		1608 of 10000 with 90.24% 	 Time used:  0.01 sec
2023-04-01 17:49:09,500 		1632 of 10000 with 90.26% 	 Time used:  0.01 sec
2023-04-01 17:49:09,507 		1656 of 10000 with 90.40% 	 Time used:  0.01 sec
2023-04-01 17:49:09,513 		1680 of 10000 with 90.30% 	 Time used:  0.01 sec
2023-04-01 17:49:09,520 		1704 of 10000 with 90.26% 	 Time used:  0.01 sec
2023-04-01 17:49:09,526 		1728 of 10000 with 90.10% 	 Time used:  0.01 sec
2023-04-01 17:49:09,532 		1752 of 10000 with 90.18% 	 Time used:  0.01 sec
2023-04-01 17:49:09,539 		1776 of 10000 with 90.20% 	 Time used:  0.01 sec
2023-04-01 17:49:09,545 		1800 of 10000 with 90.28% 	 Time used:  0.01 sec
2023-04-01 17:49:09,552 		1824 of 10000 with 90.30% 	 Time used:  0.01 sec
2023-04-01 17:49:09,558 		1848 of 10000 with 90.31% 	 Time used:  0.01 sec
2023-04-01 17:49:09,565 		1872 of 10000 with 90.33% 	 Time used:  0.01 sec
2023-04-01 17:49:09,571 		1896 of 10000 with 90.24% 	 Time used:  0.01 sec
2023-04-01 17:49:09,578 		1920 of 10000 with 90.26% 	 Time used:  0.01 sec
2023-04-01 17:49:09,584 		1944 of 10000 with 90.33% 	 Time used:  0.01 sec
2023-04-01 17:49:09,591 		1968 of 10000 with 90.24% 	 Time used:  0.01 sec
2023-04-01 17:49:09,598 		1992 of 10000 with 90.26% 	 Time used:  0.01 sec
2023-04-01 17:49:09,604 		2016 of 10000 with 90.28% 	 Time used:  0.01 sec
2023-04-01 17:49:09,611 		2040 of 10000 with 90.34% 	 Time used:  0.01 sec
2023-04-01 17:49:09,617 		2064 of 10000 with 90.31% 	 Time used:  0.01 sec
2023-04-01 17:49:09,623 		2088 of 10000 with 90.33% 	 Time used:  0.01 sec
2023-04-01 17:49:09,630 		2112 of 10000 with 90.39% 	 Time used:  0.01 sec
2023-04-01 17:49:09,636 		2136 of 10000 with 90.40% 	 Time used:  0.01 sec
2023-04-01 17:49:09,643 		2160 of 10000 with 90.37% 	 Time used:  0.01 sec
2023-04-01 17:49:09,649 		2184 of 10000 with 90.43% 	 Time used:  0.01 sec
2023-04-01 17:49:09,656 		2208 of 10000 with 90.49% 	 Time used:  0.01 sec
2023-04-01 17:49:09,662 		2232 of 10000 with 90.50% 	 Time used:  0.01 sec
2023-04-01 17:49:09,669 		2256 of 10000 with 90.51% 	 Time used:  0.01 sec
2023-04-01 17:49:09,675 		2280 of 10000 with 90.39% 	 Time used:  0.01 sec
2023-04-01 17:49:09,682 		2304 of 10000 with 90.41% 	 Time used:  0.01 sec
2023-04-01 17:49:09,688 		2328 of 10000 with 90.38% 	 Time used:  0.01 sec
2023-04-01 17:49:09,695 		2352 of 10000 with 90.43% 	 Time used:  0.01 sec
2023-04-01 17:49:09,701 		2376 of 10000 with 90.49% 	 Time used:  0.01 sec
2023-04-01 17:49:09,708 		2400 of 10000 with 90.54% 	 Time used:  0.01 sec
2023-04-01 17:49:09,714 		2424 of 10000 with 90.55% 	 Time used:  0.01 sec
2023-04-01 17:49:09,721 		2448 of 10000 with 90.56% 	 Time used:  0.01 sec
2023-04-01 17:49:09,727 		2472 of 10000 with 90.66% 	 Time used:  0.01 sec
2023-04-01 17:49:09,734 		2496 of 10000 with 90.71% 	 Time used:  0.01 sec
2023-04-01 17:49:09,740 		2520 of 10000 with 90.75% 	 Time used:  0.01 sec
2023-04-01 17:49:09,747 		2544 of 10000 with 90.80% 	 Time used:  0.01 sec
2023-04-01 17:49:09,753 		2568 of 10000 with 90.85% 	 Time used:  0.01 sec
2023-04-01 17:49:09,760 		2592 of 10000 with 90.90% 	 Time used:  0.01 sec
2023-04-01 17:49:09,767 		2616 of 10000 with 90.83% 	 Time used:  0.01 sec
2023-04-01 17:49:09,774 		2640 of 10000 with 90.87% 	 Time used:  0.01 sec
2023-04-01 17:49:09,780 		2664 of 10000 with 90.88% 	 Time used:  0.01 sec
2023-04-01 17:49:09,787 		2688 of 10000 with 90.81% 	 Time used:  0.01 sec
2023-04-01 17:49:09,793 		2712 of 10000 with 90.82% 	 Time used:  0.01 sec
2023-04-01 17:49:09,800 		2736 of 10000 with 90.75% 	 Time used:  0.01 sec
2023-04-01 17:49:09,806 		2760 of 10000 with 90.80% 	 Time used:  0.01 sec
2023-04-01 17:49:09,813 		2784 of 10000 with 90.84% 	 Time used:  0.01 sec
2023-04-01 17:49:09,819 		2808 of 10000 with 90.81% 	 Time used:  0.01 sec
2023-04-01 17:49:09,826 		2832 of 10000 with 90.78% 	 Time used:  0.01 sec
2023-04-01 17:49:09,832 		2856 of 10000 with 90.79% 	 Time used:  0.01 sec
2023-04-01 17:49:09,839 		2880 of 10000 with 90.76% 	 Time used:  0.01 sec
2023-04-01 17:49:09,845 		2904 of 10000 with 90.67% 	 Time used:  0.01 sec
2023-04-01 17:49:09,852 		2928 of 10000 with 90.68% 	 Time used:  0.01 sec
2023-04-01 17:49:09,859 		2952 of 10000 with 90.75% 	 Time used:  0.01 sec
2023-04-01 17:49:09,865 		2976 of 10000 with 90.79% 	 Time used:  0.01 sec
2023-04-01 17:49:09,872 		3000 of 10000 with 90.77% 	 Time used:  0.01 sec
2023-04-01 17:49:09,878 		3024 of 10000 with 90.84% 	 Time used:  0.01 sec
2023-04-01 17:49:09,885 		3048 of 10000 with 90.91% 	 Time used:  0.01 sec
2023-04-01 17:49:09,891 		3072 of 10000 with 90.98% 	 Time used:  0.01 sec
2023-04-01 17:49:09,898 		3096 of 10000 with 90.99% 	 Time used:  0.01 sec
2023-04-01 17:49:09,905 		3120 of 10000 with 90.93% 	 Time used:  0.01 sec
2023-04-01 17:49:09,911 		3144 of 10000 with 90.97% 	 Time used:  0.01 sec
2023-04-01 17:49:09,918 		3168 of 10000 with 90.94% 	 Time used:  0.01 sec
2023-04-01 17:49:09,924 		3192 of 10000 with 90.91% 	 Time used:  0.01 sec
2023-04-01 17:49:09,931 		3216 of 10000 with 90.92% 	 Time used:  0.01 sec
2023-04-01 17:49:09,937 		3240 of 10000 with 90.96% 	 Time used:  0.01 sec
2023-04-01 17:49:09,944 		3264 of 10000 with 90.96% 	 Time used:  0.01 sec
2023-04-01 17:49:09,951 		3288 of 10000 with 90.97% 	 Time used:  0.01 sec
2023-04-01 17:49:09,957 		3312 of 10000 with 91.03% 	 Time used:  0.01 sec
2023-04-01 17:49:09,964 		3336 of 10000 with 91.04% 	 Time used:  0.01 sec
2023-04-01 17:49:09,970 		3360 of 10000 with 91.07% 	 Time used:  0.01 sec
2023-04-01 17:49:09,977 		3384 of 10000 with 91.11% 	 Time used:  0.01 sec
2023-04-01 17:49:09,983 		3408 of 10000 with 91.11% 	 Time used:  0.01 sec
2023-04-01 17:49:09,990 		3432 of 10000 with 91.11% 	 Time used:  0.01 sec
2023-04-01 17:49:09,996 		3456 of 10000 with 91.17% 	 Time used:  0.01 sec
2023-04-01 17:49:10,003 		3480 of 10000 with 91.15% 	 Time used:  0.01 sec
2023-04-01 17:49:10,009 		3504 of 10000 with 91.10% 	 Time used:  0.01 sec
2023-04-01 17:49:10,015 		3528 of 10000 with 91.07% 	 Time used:  0.01 sec
2023-04-01 17:49:10,022 		3552 of 10000 with 91.10% 	 Time used:  0.01 sec
2023-04-01 17:49:10,029 		3576 of 10000 with 91.14% 	 Time used:  0.01 sec
2023-04-01 17:49:10,035 		3600 of 10000 with 91.11% 	 Time used:  0.01 sec
2023-04-01 17:49:10,042 		3624 of 10000 with 91.14% 	 Time used:  0.01 sec
2023-04-01 17:49:10,048 		3648 of 10000 with 91.15% 	 Time used:  0.01 sec
2023-04-01 17:49:10,055 		3672 of 10000 with 91.15% 	 Time used:  0.01 sec
2023-04-01 17:49:10,061 		3696 of 10000 with 91.18% 	 Time used:  0.01 sec
2023-04-01 17:49:10,068 		3720 of 10000 with 91.16% 	 Time used:  0.01 sec
2023-04-01 17:49:10,074 		3744 of 10000 with 91.21% 	 Time used:  0.01 sec
2023-04-01 17:49:10,081 		3768 of 10000 with 91.22% 	 Time used:  0.01 sec
2023-04-01 17:49:10,087 		3792 of 10000 with 91.19% 	 Time used:  0.01 sec
2023-04-01 17:49:10,094 		3816 of 10000 with 91.22% 	 Time used:  0.01 sec
2023-04-01 17:49:10,100 		3840 of 10000 with 91.22% 	 Time used:  0.01 sec
2023-04-01 17:49:10,107 		3864 of 10000 with 91.25% 	 Time used:  0.01 sec
2023-04-01 17:49:10,113 		3888 of 10000 with 91.20% 	 Time used:  0.01 sec
2023-04-01 17:49:10,120 		3912 of 10000 with 91.18% 	 Time used:  0.01 sec
2023-04-01 17:49:10,126 		3936 of 10000 with 91.18% 	 Time used:  0.01 sec
2023-04-01 17:49:10,133 		3960 of 10000 with 91.19% 	 Time used:  0.01 sec
2023-04-01 17:49:10,140 		3984 of 10000 with 91.11% 	 Time used:  0.01 sec
2023-04-01 17:49:10,146 		4008 of 10000 with 91.14% 	 Time used:  0.01 sec
2023-04-01 17:49:10,152 		4032 of 10000 with 91.12% 	 Time used:  0.01 sec
2023-04-01 17:49:10,159 		4056 of 10000 with 91.15% 	 Time used:  0.01 sec
2023-04-01 17:49:10,166 		4080 of 10000 with 91.20% 	 Time used:  0.01 sec
2023-04-01 17:49:10,172 		4104 of 10000 with 91.15% 	 Time used:  0.01 sec
2023-04-01 17:49:10,179 		4128 of 10000 with 91.21% 	 Time used:  0.01 sec
2023-04-01 17:49:10,191 		4152 of 10000 with 91.26% 	 Time used:  0.01 sec
2023-04-01 17:49:10,198 		4176 of 10000 with 91.31% 	 Time used:  0.01 sec
2023-04-01 17:49:10,204 		4200 of 10000 with 91.31% 	 Time used:  0.01 sec
2023-04-01 17:49:10,211 		4224 of 10000 with 91.34% 	 Time used:  0.01 sec
2023-04-01 17:49:10,218 		4248 of 10000 with 91.38% 	 Time used:  0.01 sec
2023-04-01 17:49:10,224 		4272 of 10000 with 91.41% 	 Time used:  0.01 sec
2023-04-01 17:49:10,230 		4296 of 10000 with 91.41% 	 Time used:  0.01 sec
2023-04-01 17:49:10,237 		4320 of 10000 with 91.44% 	 Time used:  0.01 sec
2023-04-01 17:49:10,243 		4344 of 10000 with 91.39% 	 Time used:  0.01 sec
2023-04-01 17:49:10,250 		4368 of 10000 with 91.39% 	 Time used:  0.01 sec
2023-04-01 17:49:10,256 		4392 of 10000 with 91.37% 	 Time used:  0.01 sec
2023-04-01 17:49:10,263 		4416 of 10000 with 91.37% 	 Time used:  0.01 sec
2023-04-01 17:49:10,269 		4440 of 10000 with 91.37% 	 Time used:  0.01 sec
2023-04-01 17:49:10,275 		4464 of 10000 with 91.38% 	 Time used:  0.01 sec
2023-04-01 17:49:10,282 		4488 of 10000 with 91.38% 	 Time used:  0.01 sec
2023-04-01 17:49:10,288 		4512 of 10000 with 91.29% 	 Time used:  0.01 sec
2023-04-01 17:49:10,295 		4536 of 10000 with 91.29% 	 Time used:  0.01 sec
2023-04-01 17:49:10,301 		4560 of 10000 with 91.27% 	 Time used:  0.01 sec
2023-04-01 17:49:10,307 		4584 of 10000 with 91.32% 	 Time used:  0.01 sec
2023-04-01 17:49:10,314 		4608 of 10000 with 91.30% 	 Time used:  0.01 sec
2023-04-01 17:49:10,321 		4632 of 10000 with 91.34% 	 Time used:  0.01 sec
2023-04-01 17:49:10,327 		4656 of 10000 with 91.32% 	 Time used:  0.01 sec
2023-04-01 17:49:10,334 		4680 of 10000 with 91.35% 	 Time used:  0.01 sec
2023-04-01 17:49:10,340 		4704 of 10000 with 91.31% 	 Time used:  0.01 sec
2023-04-01 17:49:10,347 		4728 of 10000 with 91.29% 	 Time used:  0.01 sec
2023-04-01 17:49:10,353 		4752 of 10000 with 91.25% 	 Time used:  0.01 sec
2023-04-01 17:49:10,360 		4776 of 10000 with 91.27% 	 Time used:  0.01 sec
2023-04-01 17:49:10,366 		4800 of 10000 with 91.25% 	 Time used:  0.01 sec
2023-04-01 17:49:10,373 		4824 of 10000 with 91.25% 	 Time used:  0.01 sec
2023-04-01 17:49:10,379 		4848 of 10000 with 91.23% 	 Time used:  0.01 sec
2023-04-01 17:49:10,386 		4872 of 10000 with 91.26% 	 Time used:  0.01 sec
2023-04-01 17:49:10,392 		4896 of 10000 with 91.24% 	 Time used:  0.01 sec
2023-04-01 17:49:10,398 		4920 of 10000 with 91.24% 	 Time used:  0.01 sec
2023-04-01 17:49:10,405 		4944 of 10000 with 91.28% 	 Time used:  0.01 sec
2023-04-01 17:49:10,411 		4968 of 10000 with 91.28% 	 Time used:  0.01 sec
2023-04-01 17:49:10,418 		4992 of 10000 with 91.29% 	 Time used:  0.01 sec
2023-04-01 17:49:10,424 		5016 of 10000 with 91.29% 	 Time used:  0.01 sec
2023-04-01 17:49:10,431 		5040 of 10000 with 91.25% 	 Time used:  0.01 sec
2023-04-01 17:49:10,437 		5064 of 10000 with 91.25% 	 Time used:  0.01 sec
2023-04-01 17:49:10,443 		5088 of 10000 with 91.25% 	 Time used:  0.01 sec
2023-04-01 17:49:10,450 		5112 of 10000 with 91.29% 	 Time used:  0.01 sec
2023-04-01 17:49:10,456 		5136 of 10000 with 91.30% 	 Time used:  0.01 sec
2023-04-01 17:49:10,463 		5160 of 10000 with 91.30% 	 Time used:  0.01 sec
2023-04-01 17:49:10,469 		5184 of 10000 with 91.28% 	 Time used:  0.01 sec
2023-04-01 17:49:10,475 		5208 of 10000 with 91.30% 	 Time used:  0.01 sec
2023-04-01 17:49:10,482 		5232 of 10000 with 91.30% 	 Time used:  0.01 sec
2023-04-01 17:49:10,488 		5256 of 10000 with 91.32% 	 Time used:  0.01 sec
2023-04-01 17:49:10,495 		5280 of 10000 with 91.34% 	 Time used:  0.01 sec
2023-04-01 17:49:10,502 		5304 of 10000 with 91.37% 	 Time used:  0.01 sec
2023-04-01 17:49:10,508 		5328 of 10000 with 91.31% 	 Time used:  0.01 sec
2023-04-01 17:49:10,515 		5352 of 10000 with 91.29% 	 Time used:  0.01 sec
2023-04-01 17:49:10,522 		5376 of 10000 with 91.26% 	 Time used:  0.01 sec
2023-04-01 17:49:10,528 		5400 of 10000 with 91.24% 	 Time used:  0.01 sec
2023-04-01 17:49:10,534 		5424 of 10000 with 91.21% 	 Time used:  0.01 sec
2023-04-01 17:49:10,541 		5448 of 10000 with 91.21% 	 Time used:  0.01 sec
2023-04-01 17:49:10,547 		5472 of 10000 with 91.21% 	 Time used:  0.01 sec
2023-04-01 17:49:10,554 		5496 of 10000 with 91.21% 	 Time used:  0.01 sec
2023-04-01 17:49:10,560 		5520 of 10000 with 91.23% 	 Time used:  0.01 sec
2023-04-01 17:49:10,567 		5544 of 10000 with 91.25% 	 Time used:  0.01 sec
2023-04-01 17:49:10,573 		5568 of 10000 with 91.25% 	 Time used:  0.01 sec
2023-04-01 17:49:10,580 		5592 of 10000 with 91.27% 	 Time used:  0.01 sec
2023-04-01 17:49:10,586 		5616 of 10000 with 91.29% 	 Time used:  0.01 sec
2023-04-01 17:49:10,593 		5640 of 10000 with 91.29% 	 Time used:  0.01 sec
2023-04-01 17:49:10,599 		5664 of 10000 with 91.26% 	 Time used:  0.01 sec
2023-04-01 17:49:10,606 		5688 of 10000 with 91.26% 	 Time used:  0.01 sec
2023-04-01 17:49:10,612 		5712 of 10000 with 91.28% 	 Time used:  0.01 sec
2023-04-01 17:49:10,619 		5736 of 10000 with 91.23% 	 Time used:  0.01 sec
2023-04-01 17:49:10,625 		5760 of 10000 with 91.22% 	 Time used:  0.01 sec
2023-04-01 17:49:10,632 		5784 of 10000 with 91.18% 	 Time used:  0.01 sec
2023-04-01 17:49:10,638 		5808 of 10000 with 91.18% 	 Time used:  0.01 sec
2023-04-01 17:49:10,645 		5832 of 10000 with 91.14% 	 Time used:  0.01 sec
2023-04-01 17:49:10,651 		5856 of 10000 with 91.09% 	 Time used:  0.01 sec
2023-04-01 17:49:10,658 		5880 of 10000 with 91.05% 	 Time used:  0.01 sec
2023-04-01 17:49:10,664 		5904 of 10000 with 91.06% 	 Time used:  0.01 sec
2023-04-01 17:49:10,671 		5928 of 10000 with 91.08% 	 Time used:  0.01 sec
2023-04-01 17:49:10,677 		5952 of 10000 with 91.11% 	 Time used:  0.01 sec
2023-04-01 17:49:10,684 		5976 of 10000 with 91.13% 	 Time used:  0.01 sec
2023-04-01 17:49:10,691 		6000 of 10000 with 91.15% 	 Time used:  0.01 sec
2023-04-01 17:49:10,697 		6024 of 10000 with 91.17% 	 Time used:  0.01 sec
2023-04-01 17:49:10,704 		6048 of 10000 with 91.14% 	 Time used:  0.01 sec
2023-04-01 17:49:10,710 		6072 of 10000 with 91.09% 	 Time used:  0.01 sec
2023-04-01 17:49:10,717 		6096 of 10000 with 91.03% 	 Time used:  0.01 sec
2023-04-01 17:49:10,723 		6120 of 10000 with 91.00% 	 Time used:  0.01 sec
2023-04-01 17:49:10,730 		6144 of 10000 with 91.00% 	 Time used:  0.01 sec
2023-04-01 17:49:10,737 		6168 of 10000 with 90.97% 	 Time used:  0.01 sec
2023-04-01 17:49:10,743 		6192 of 10000 with 90.94% 	 Time used:  0.01 sec
2023-04-01 17:49:10,749 		6216 of 10000 with 90.97% 	 Time used:  0.01 sec
2023-04-01 17:49:10,756 		6240 of 10000 with 90.99% 	 Time used:  0.01 sec
2023-04-01 17:49:10,762 		6264 of 10000 with 91.03% 	 Time used:  0.01 sec
2023-04-01 17:49:10,769 		6288 of 10000 with 91.01% 	 Time used:  0.01 sec
2023-04-01 17:49:10,775 		6312 of 10000 with 91.05% 	 Time used:  0.01 sec
2023-04-01 17:49:10,782 		6336 of 10000 with 91.05% 	 Time used:  0.01 sec
2023-04-01 17:49:10,788 		6360 of 10000 with 91.04% 	 Time used:  0.01 sec
2023-04-01 17:49:10,795 		6384 of 10000 with 91.01% 	 Time used:  0.01 sec
2023-04-01 17:49:10,801 		6408 of 10000 with 90.96% 	 Time used:  0.01 sec
2023-04-01 17:49:10,807 		6432 of 10000 with 91.00% 	 Time used:  0.01 sec
2023-04-01 17:49:10,814 		6456 of 10000 with 91.02% 	 Time used:  0.01 sec
2023-04-01 17:49:10,820 		6480 of 10000 with 91.03% 	 Time used:  0.01 sec
2023-04-01 17:49:10,827 		6504 of 10000 with 91.01% 	 Time used:  0.01 sec
2023-04-01 17:49:10,833 		6528 of 10000 with 90.96% 	 Time used:  0.01 sec
2023-04-01 17:49:10,840 		6552 of 10000 with 90.93% 	 Time used:  0.01 sec
2023-04-01 17:49:10,847 		6576 of 10000 with 90.95% 	 Time used:  0.01 sec
2023-04-01 17:49:10,853 		6600 of 10000 with 90.97% 	 Time used:  0.01 sec
2023-04-01 17:49:10,860 		6624 of 10000 with 91.00% 	 Time used:  0.01 sec
2023-04-01 17:49:10,867 		6648 of 10000 with 90.96% 	 Time used:  0.01 sec
2023-04-01 17:49:10,873 		6672 of 10000 with 90.95% 	 Time used:  0.01 sec
2023-04-01 17:49:10,880 		6696 of 10000 with 90.93% 	 Time used:  0.01 sec
2023-04-01 17:49:10,886 		6720 of 10000 with 90.92% 	 Time used:  0.01 sec
2023-04-01 17:49:10,893 		6744 of 10000 with 90.87% 	 Time used:  0.01 sec
2023-04-01 17:49:10,899 		6768 of 10000 with 90.82% 	 Time used:  0.01 sec
2023-04-01 17:49:10,906 		6792 of 10000 with 90.80% 	 Time used:  0.01 sec
2023-04-01 17:49:10,912 		6816 of 10000 with 90.76% 	 Time used:  0.01 sec
2023-04-01 17:49:10,919 		6840 of 10000 with 90.79% 	 Time used:  0.01 sec
2023-04-01 17:49:10,925 		6864 of 10000 with 90.82% 	 Time used:  0.01 sec
2023-04-01 17:49:10,932 		6888 of 10000 with 90.81% 	 Time used:  0.01 sec
2023-04-01 17:49:10,938 		6912 of 10000 with 90.78% 	 Time used:  0.01 sec
2023-04-01 17:49:10,945 		6936 of 10000 with 90.79% 	 Time used:  0.01 sec
2023-04-01 17:49:10,951 		6960 of 10000 with 90.79% 	 Time used:  0.01 sec
2023-04-01 17:49:10,958 		6984 of 10000 with 90.75% 	 Time used:  0.01 sec
2023-04-01 17:49:10,964 		7008 of 10000 with 90.78% 	 Time used:  0.01 sec
2023-04-01 17:49:10,971 		7032 of 10000 with 90.78% 	 Time used:  0.01 sec
2023-04-01 17:49:10,977 		7056 of 10000 with 90.79% 	 Time used:  0.01 sec
2023-04-01 17:49:10,984 		7080 of 10000 with 90.79% 	 Time used:  0.01 sec
2023-04-01 17:49:10,990 		7104 of 10000 with 90.77% 	 Time used:  0.01 sec
2023-04-01 17:49:10,997 		7128 of 10000 with 90.77% 	 Time used:  0.01 sec
2023-04-01 17:49:11,003 		7152 of 10000 with 90.77% 	 Time used:  0.01 sec
2023-04-01 17:49:11,010 		7176 of 10000 with 90.77% 	 Time used:  0.01 sec
2023-04-01 17:49:11,016 		7200 of 10000 with 90.81% 	 Time used:  0.01 sec
2023-04-01 17:49:11,023 		7224 of 10000 with 90.84% 	 Time used:  0.01 sec
2023-04-01 17:49:11,029 		7248 of 10000 with 90.83% 	 Time used:  0.01 sec
2023-04-01 17:49:11,036 		7272 of 10000 with 90.83% 	 Time used:  0.01 sec
2023-04-01 17:49:11,043 		7296 of 10000 with 90.84% 	 Time used:  0.01 sec
2023-04-01 17:49:11,049 		7320 of 10000 with 90.85% 	 Time used:  0.01 sec
2023-04-01 17:49:11,056 		7344 of 10000 with 90.84% 	 Time used:  0.01 sec
2023-04-01 17:49:11,062 		7368 of 10000 with 90.87% 	 Time used:  0.01 sec
2023-04-01 17:49:11,069 		7392 of 10000 with 90.85% 	 Time used:  0.01 sec
2023-04-01 17:49:11,075 		7416 of 10000 with 90.83% 	 Time used:  0.01 sec
2023-04-01 17:49:11,082 		7440 of 10000 with 90.85% 	 Time used:  0.01 sec
2023-04-01 17:49:11,088 		7464 of 10000 with 90.84% 	 Time used:  0.01 sec
2023-04-01 17:49:11,095 		7488 of 10000 with 90.87% 	 Time used:  0.01 sec
2023-04-01 17:49:11,101 		7512 of 10000 with 90.89% 	 Time used:  0.01 sec
2023-04-01 17:49:11,108 		7536 of 10000 with 90.91% 	 Time used:  0.01 sec
2023-04-01 17:49:11,114 		7560 of 10000 with 90.89% 	 Time used:  0.01 sec
2023-04-01 17:49:11,120 		7584 of 10000 with 90.88% 	 Time used:  0.01 sec
2023-04-01 17:49:11,127 		7608 of 10000 with 90.88% 	 Time used:  0.01 sec
2023-04-01 17:49:11,133 		7632 of 10000 with 90.91% 	 Time used:  0.01 sec
2023-04-01 17:49:11,140 		7656 of 10000 with 90.92% 	 Time used:  0.01 sec
2023-04-01 17:49:11,146 		7680 of 10000 with 90.89% 	 Time used:  0.01 sec
2023-04-01 17:49:11,153 		7704 of 10000 with 90.90% 	 Time used:  0.01 sec
2023-04-01 17:49:11,159 		7728 of 10000 with 90.89% 	 Time used:  0.01 sec
2023-04-01 17:49:11,166 		7752 of 10000 with 90.91% 	 Time used:  0.01 sec
2023-04-01 17:49:11,173 		7776 of 10000 with 90.91% 	 Time used:  0.01 sec
2023-04-01 17:49:11,179 		7800 of 10000 with 90.92% 	 Time used:  0.01 sec
2023-04-01 17:49:11,186 		7824 of 10000 with 90.95% 	 Time used:  0.01 sec
2023-04-01 17:49:11,192 		7848 of 10000 with 90.98% 	 Time used:  0.01 sec
2023-04-01 17:49:11,199 		7872 of 10000 with 90.97% 	 Time used:  0.01 sec
2023-04-01 17:49:11,205 		7896 of 10000 with 90.96% 	 Time used:  0.01 sec
2023-04-01 17:49:11,211 		7920 of 10000 with 90.97% 	 Time used:  0.01 sec
2023-04-01 17:49:11,218 		7944 of 10000 with 90.99% 	 Time used:  0.01 sec
2023-04-01 17:49:11,225 		7968 of 10000 with 90.96% 	 Time used:  0.01 sec
2023-04-01 17:49:11,231 		7992 of 10000 with 90.98% 	 Time used:  0.01 sec
2023-04-01 17:49:11,237 		8016 of 10000 with 90.98% 	 Time used:  0.01 sec
2023-04-01 17:49:11,244 		8040 of 10000 with 91.00% 	 Time used:  0.01 sec
2023-04-01 17:49:11,250 		8064 of 10000 with 91.00% 	 Time used:  0.01 sec
2023-04-01 17:49:11,257 		8088 of 10000 with 90.99% 	 Time used:  0.01 sec
2023-04-01 17:49:11,263 		8112 of 10000 with 90.98% 	 Time used:  0.01 sec
2023-04-01 17:49:11,269 		8136 of 10000 with 90.99% 	 Time used:  0.01 sec
2023-04-01 17:49:11,276 		8160 of 10000 with 90.99% 	 Time used:  0.01 sec
2023-04-01 17:49:11,282 		8184 of 10000 with 91.01% 	 Time used:  0.01 sec
2023-04-01 17:49:11,289 		8208 of 10000 with 91.01% 	 Time used:  0.01 sec
2023-04-01 17:49:11,295 		8232 of 10000 with 90.99% 	 Time used:  0.01 sec
2023-04-01 17:49:11,301 		8256 of 10000 with 91.00% 	 Time used:  0.01 sec
2023-04-01 17:49:11,308 		8280 of 10000 with 91.01% 	 Time used:  0.01 sec
2023-04-01 17:49:11,314 		8304 of 10000 with 91.00% 	 Time used:  0.01 sec
2023-04-01 17:49:11,321 		8328 of 10000 with 90.96% 	 Time used:  0.01 sec
2023-04-01 17:49:11,327 		8352 of 10000 with 90.95% 	 Time used:  0.01 sec
2023-04-01 17:49:11,334 		8376 of 10000 with 90.95% 	 Time used:  0.01 sec
2023-04-01 17:49:11,340 		8400 of 10000 with 90.98% 	 Time used:  0.01 sec
2023-04-01 17:49:11,347 		8424 of 10000 with 91.00% 	 Time used:  0.01 sec
2023-04-01 17:49:11,353 		8448 of 10000 with 91.02% 	 Time used:  0.01 sec
2023-04-01 17:49:11,359 		8472 of 10000 with 91.01% 	 Time used:  0.01 sec
2023-04-01 17:49:11,366 		8496 of 10000 with 91.02% 	 Time used:  0.01 sec
2023-04-01 17:49:11,372 		8520 of 10000 with 91.03% 	 Time used:  0.01 sec
2023-04-01 17:49:11,379 		8544 of 10000 with 91.05% 	 Time used:  0.01 sec
2023-04-01 17:49:11,385 		8568 of 10000 with 91.02% 	 Time used:  0.01 sec
2023-04-01 17:49:11,392 		8592 of 10000 with 91.03% 	 Time used:  0.01 sec
2023-04-01 17:49:11,398 		8616 of 10000 with 91.05% 	 Time used:  0.01 sec
2023-04-01 17:49:11,407 		8640 of 10000 with 91.01% 	 Time used:  0.01 sec
2023-04-01 17:49:11,414 		8664 of 10000 with 90.99% 	 Time used:  0.01 sec
2023-04-01 17:49:11,420 		8688 of 10000 with 90.98% 	 Time used:  0.01 sec
2023-04-01 17:49:11,428 		8712 of 10000 with 90.98% 	 Time used:  0.01 sec
2023-04-01 17:49:11,437 		8736 of 10000 with 90.97% 	 Time used:  0.01 sec
2023-04-01 17:49:11,446 		8760 of 10000 with 90.96% 	 Time used:  0.01 sec
2023-04-01 17:49:11,454 		8784 of 10000 with 90.95% 	 Time used:  0.01 sec
2023-04-01 17:49:11,463 		8808 of 10000 with 90.94% 	 Time used:  0.01 sec
2023-04-01 17:49:11,471 		8832 of 10000 with 90.93% 	 Time used:  0.01 sec
2023-04-01 17:49:11,479 		8856 of 10000 with 90.92% 	 Time used:  0.01 sec
2023-04-01 17:49:11,488 		8880 of 10000 with 90.92% 	 Time used:  0.01 sec
2023-04-01 17:49:11,496 		8904 of 10000 with 90.93% 	 Time used:  0.01 sec
2023-04-01 17:49:11,504 		8928 of 10000 with 90.93% 	 Time used:  0.01 sec
2023-04-01 17:49:11,512 		8952 of 10000 with 90.94% 	 Time used:  0.01 sec
2023-04-01 17:49:11,521 		8976 of 10000 with 90.96% 	 Time used:  0.01 sec
2023-04-01 17:49:11,529 		9000 of 10000 with 90.97% 	 Time used:  0.01 sec
2023-04-01 17:49:11,537 		9024 of 10000 with 90.95% 	 Time used:  0.01 sec
2023-04-01 17:49:11,545 		9048 of 10000 with 90.97% 	 Time used:  0.01 sec
2023-04-01 17:49:11,554 		9072 of 10000 with 90.94% 	 Time used:  0.01 sec
2023-04-01 17:49:11,562 		9096 of 10000 with 90.93% 	 Time used:  0.01 sec
2023-04-01 17:49:11,570 		9120 of 10000 with 90.94% 	 Time used:  0.01 sec
2023-04-01 17:49:11,578 		9144 of 10000 with 90.93% 	 Time used:  0.01 sec
2023-04-01 17:49:11,586 		9168 of 10000 with 90.95% 	 Time used:  0.01 sec
2023-04-01 17:49:11,595 		9192 of 10000 with 90.91% 	 Time used:  0.01 sec
2023-04-01 17:49:11,603 		9216 of 10000 with 90.92% 	 Time used:  0.01 sec
2023-04-01 17:49:11,611 		9240 of 10000 with 90.91% 	 Time used:  0.01 sec
2023-04-01 17:49:11,619 		9264 of 10000 with 90.90% 	 Time used:  0.01 sec
2023-04-01 17:49:11,628 		9288 of 10000 with 90.91% 	 Time used:  0.01 sec
2023-04-01 17:49:11,636 		9312 of 10000 with 90.89% 	 Time used:  0.01 sec
2023-04-01 17:49:11,644 		9336 of 10000 with 90.91% 	 Time used:  0.01 sec
2023-04-01 17:49:11,652 		9360 of 10000 with 90.91% 	 Time used:  0.01 sec
2023-04-01 17:49:11,661 		9384 of 10000 with 90.89% 	 Time used:  0.01 sec
2023-04-01 17:49:11,669 		9408 of 10000 with 90.90% 	 Time used:  0.01 sec
2023-04-01 17:49:11,677 		9432 of 10000 with 90.91% 	 Time used:  0.01 sec
2023-04-01 17:49:11,685 		9456 of 10000 with 90.92% 	 Time used:  0.01 sec
2023-04-01 17:49:11,694 		9480 of 10000 with 90.93% 	 Time used:  0.01 sec
2023-04-01 17:49:11,702 		9504 of 10000 with 90.93% 	 Time used:  0.01 sec
2023-04-01 17:49:11,710 		9528 of 10000 with 90.92% 	 Time used:  0.01 sec
2023-04-01 17:49:11,718 		9552 of 10000 with 90.91% 	 Time used:  0.01 sec
2023-04-01 17:49:11,727 		9576 of 10000 with 90.93% 	 Time used:  0.01 sec
2023-04-01 17:49:11,735 		9600 of 10000 with 90.93% 	 Time used:  0.01 sec
2023-04-01 17:49:11,743 		9624 of 10000 with 90.91% 	 Time used:  0.01 sec
2023-04-01 17:49:11,752 		9648 of 10000 with 90.90% 	 Time used:  0.01 sec
2023-04-01 17:49:11,760 		9672 of 10000 with 90.91% 	 Time used:  0.01 sec
2023-04-01 17:49:11,768 		9696 of 10000 with 90.89% 	 Time used:  0.01 sec
2023-04-01 17:49:11,776 		9720 of 10000 with 90.90% 	 Time used:  0.01 sec
2023-04-01 17:49:11,783 		9744 of 10000 with 90.90% 	 Time used:  0.01 sec
2023-04-01 17:49:11,791 		9768 of 10000 with 90.90% 	 Time used:  0.01 sec
2023-04-01 17:49:11,798 		9792 of 10000 with 90.92% 	 Time used:  0.01 sec
2023-04-01 17:49:11,805 		9816 of 10000 with 90.91% 	 Time used:  0.01 sec
2023-04-01 17:49:11,813 		9840 of 10000 with 90.93% 	 Time used:  0.01 sec
2023-04-01 17:49:11,820 		9864 of 10000 with 90.92% 	 Time used:  0.01 sec
2023-04-01 17:49:11,827 		9888 of 10000 with 90.91% 	 Time used:  0.01 sec
2023-04-01 17:49:11,835 		9912 of 10000 with 90.91% 	 Time used:  0.01 sec
2023-04-01 17:49:11,842 		9936 of 10000 with 90.90% 	 Time used:  0.01 sec
2023-04-01 17:49:11,849 		9960 of 10000 with 90.91% 	 Time used:  0.01 sec
2023-04-01 17:49:11,856 		9984 of 10000 with 90.93% 	 Time used:  0.01 sec
2023-04-01 17:49:11,865 		10000 of 10000 with 90.91% 	 Time used:  0.01 sec
2023-04-01 17:49:11,865 
2023-04-01 17:49:11,869 			Learning rate: weights:   1.000e-03    
2023-04-01 17:49:11,869 			Last test performance: 90.91%
2023-04-01 17:49:11,869 ----------------
2023-04-01 17:49:12,124   1   =>  0    		Training 486 pattern with 80.62% 	Forward time: 	 0.17 sec
2023-04-01 17:49:12,124 			Loss:    2.243e-02    			Backward time: 	 0.07 sec 
2023-04-01 17:49:12,217 			Learning rate: weights:   1.000e-03    
2023-04-01 17:49:12,217 			Last test performance: 90.91%
2023-04-01 17:49:12,218 ----------------
2023-04-01 17:49:12,468   1   =>  1    		Training 486 pattern with 84.17% 	Forward time: 	 0.18 sec
2023-04-01 17:49:12,468 			Loss:    2.129e-02    			Backward time: 	 0.06 sec 
2023-04-01 17:49:12,563 			Learning rate: weights:   1.000e-03    
2023-04-01 17:49:12,563 			Last test performance: 90.91%
2023-04-01 17:49:12,564 ----------------
2023-04-01 17:49:12,835   1   =>  2    		Training 486 pattern with 86.04% 	Forward time: 	 0.19 sec
2023-04-01 17:49:12,835 			Loss:    1.983e-02    			Backward time: 	 0.06 sec 
2023-04-01 17:49:12,981 			Learning rate: weights:   1.000e-03    
2023-04-01 17:49:12,981 			Last test performance: 90.91%
2023-04-01 17:49:12,981 ----------------
2023-04-01 17:49:13,222   1   =>  3    		Training 486 pattern with 86.04% 	Forward time: 	 0.17 sec
2023-04-01 17:49:13,222 			Loss:    1.884e-02    			Backward time: 	 0.05 sec 
2023-04-01 17:49:13,328 			Learning rate: weights:   1.000e-03    
2023-04-01 17:49:13,329 			Last test performance: 90.91%
2023-04-01 17:49:13,329 ----------------
2023-04-01 17:49:13,639   1   =>  4    		Training 486 pattern with 84.17% 	Forward time: 	 0.22 sec
2023-04-01 17:49:13,639 			Loss:    2.015e-02    			Backward time: 	 0.05 sec 
2023-04-01 17:49:13,754 			Learning rate: weights:   1.000e-03    
2023-04-01 17:49:13,755 			Last test performance: 90.91%
2023-04-01 17:49:13,755 ----------------
2023-04-01 17:49:13,992   1   =>  5    		Training 486 pattern with 86.67% 	Forward time: 	 0.17 sec
2023-04-01 17:49:13,992 			Loss:    1.860e-02    			Backward time: 	 0.05 sec 
2023-04-01 17:49:14,138 			Learning rate: weights:   1.000e-03    
2023-04-01 17:49:14,139 			Last test performance: 90.91%
2023-04-01 17:49:14,139 ----------------
2023-04-01 17:49:14,388   1   =>  6    		Training 486 pattern with 88.12% 	Forward time: 	 0.18 sec
2023-04-01 17:49:14,388 			Loss:    1.635e-02    			Backward time: 	 0.06 sec 
2023-04-01 17:49:14,530 			Learning rate: weights:   1.000e-03    
2023-04-01 17:49:14,530 			Last test performance: 90.91%
2023-04-01 17:49:14,531 ----------------
2023-04-01 17:49:14,833   1   =>  7    		Training 486 pattern with 85.21% 	Forward time: 	 0.22 sec
2023-04-01 17:49:14,834 			Loss:    1.937e-02    			Backward time: 	 0.07 sec 
2023-04-01 17:49:15,011 			Learning rate: weights:   1.000e-03    
2023-04-01 17:49:15,012 			Last test performance: 90.91%
2023-04-01 17:49:15,012 ----------------
2023-04-01 17:49:15,279   1   =>  8    		Training 486 pattern with 79.79% 	Forward time: 	 0.20 sec
2023-04-01 17:49:15,279 			Loss:    2.414e-02    			Backward time: 	 0.06 sec 
2023-04-01 17:49:15,378 			Learning rate: weights:   1.000e-03    
2023-04-01 17:49:15,378 			Last test performance: 90.91%
2023-04-01 17:49:15,378 ----------------
2023-04-01 17:49:15,661   1   =>  9    		Training 486 pattern with 82.50% 	Forward time: 	 0.22 sec
2023-04-01 17:49:15,661 			Loss:    2.122e-02    			Backward time: 	 0.05 sec 
2023-04-01 17:49:15,762 			Learning rate: weights:   1.000e-03    
2023-04-01 17:49:15,763 			Last test performance: 90.91%
2023-04-01 17:49:15,763 ----------------
2023-04-01 17:49:16,078   1   =>  10   		Training 486 pattern with 81.25% 	Forward time: 	 0.25 sec
2023-04-01 17:49:16,078 			Loss:    2.442e-02    			Backward time: 	 0.05 sec 
2023-04-01 17:49:16,186 			Learning rate: weights:   1.000e-03    
2023-04-01 17:49:16,186 			Last test performance: 90.91%
2023-04-01 17:49:16,186 ----------------
2023-04-01 17:49:16,440   1   =>  11   		Training 486 pattern with 85.62% 	Forward time: 	 0.18 sec
2023-04-01 17:49:16,440 			Loss:    1.844e-02    			Backward time: 	 0.06 sec 
2023-04-01 17:49:16,594 			Learning rate: weights:   1.000e-03    
2023-04-01 17:49:16,594 			Last test performance: 90.91%
2023-04-01 17:49:16,594 ----------------
2023-04-01 17:49:16,868   1   =>  12   		Training 486 pattern with 84.58% 	Forward time: 	 0.21 sec
2023-04-01 17:49:16,868 			Loss:    2.087e-02    			Backward time: 	 0.05 sec 
2023-04-01 17:49:16,984 			Learning rate: weights:   1.000e-03    
2023-04-01 17:49:16,984 			Last test performance: 90.91%
2023-04-01 17:49:16,984 ----------------
2023-04-01 17:49:17,254   1   =>  13   		Training 486 pattern with 87.29% 	Forward time: 	 0.21 sec
2023-04-01 17:49:17,255 			Loss:    1.864e-02    			Backward time: 	 0.05 sec 
2023-04-01 17:49:17,358 			Learning rate: weights:   1.000e-03    
2023-04-01 17:49:17,358 			Last test performance: 90.91%
2023-04-01 17:49:17,358 ----------------
2023-04-01 17:49:17,608   1   =>  14   		Training 486 pattern with 81.67% 	Forward time: 	 0.18 sec
2023-04-01 17:49:17,608 			Loss:    2.278e-02    			Backward time: 	 0.06 sec 
2023-04-01 17:49:17,693 			Learning rate: weights:   1.000e-03    
2023-04-01 17:49:17,693 			Last test performance: 90.91%
2023-04-01 17:49:17,693 ----------------
2023-04-01 17:49:17,942   1   =>  15   		Training 486 pattern with 84.17% 	Forward time: 	 0.18 sec
2023-04-01 17:49:17,942 			Loss:    2.191e-02    			Backward time: 	 0.06 sec 
2023-04-01 17:49:18,096 			Learning rate: weights:   1.000e-03    
2023-04-01 17:49:18,097 			Last test performance: 90.91%
2023-04-01 17:49:18,097 ----------------
2023-04-01 17:49:18,402   1   =>  16   		Training 486 pattern with 82.92% 	Forward time: 	 0.23 sec
2023-04-01 17:49:18,402 			Loss:    2.263e-02    			Backward time: 	 0.06 sec 
2023-04-01 17:49:18,569 			Learning rate: weights:   1.000e-03    
2023-04-01 17:49:18,570 			Last test performance: 90.91%
2023-04-01 17:49:18,570 ----------------
2023-04-01 17:49:18,870   1   =>  17   		Training 486 pattern with 85.62% 	Forward time: 	 0.23 sec
2023-04-01 17:49:18,870 			Loss:    1.779e-02    			Backward time: 	 0.06 sec 
2023-04-01 17:49:19,008 			Learning rate: weights:   1.000e-03    
2023-04-01 17:49:19,009 			Last test performance: 90.91%
2023-04-01 17:49:19,009 ----------------
2023-04-01 17:49:19,345   1   =>  18   		Training 486 pattern with 82.50% 	Forward time: 	 0.26 sec
2023-04-01 17:49:19,345 			Loss:    2.231e-02    			Backward time: 	 0.07 sec 
2023-04-01 17:49:19,470 			Learning rate: weights:   1.000e-03    
2023-04-01 17:49:19,470 			Last test performance: 90.91%
2023-04-01 17:49:19,470 ----------------
2023-04-01 17:49:19,722   1   =>  19   		Training 486 pattern with 81.88% 	Forward time: 	 0.18 sec
2023-04-01 17:49:19,723 			Loss:    2.284e-02    			Backward time: 	 0.06 sec 
2023-04-01 17:49:19,878 			Learning rate: weights:   1.000e-03    
2023-04-01 17:49:19,879 			Last test performance: 90.91%
2023-04-01 17:49:19,879 ----------------
2023-04-01 17:49:20,180   1   =>  20   		Training 486 pattern with 86.25% 	Forward time: 	 0.23 sec
2023-04-01 17:49:20,180 			Loss:    1.741e-02    			Backward time: 	 0.06 sec 
2023-04-01 17:49:20,389 			Learning rate: weights:   1.000e-03    
2023-04-01 17:49:20,389 			Last test performance: 90.91%
2023-04-01 17:49:20,389 ----------------
2023-04-01 17:49:20,692   1   =>  21   		Training 486 pattern with 86.25% 	Forward time: 	 0.24 sec
2023-04-01 17:49:20,692 			Loss:    1.884e-02    			Backward time: 	 0.06 sec 
2023-04-01 17:49:20,809 			Learning rate: weights:   1.000e-03    
2023-04-01 17:49:20,809 			Last test performance: 90.91%
2023-04-01 17:49:20,809 ----------------
2023-04-01 17:49:21,098   1   =>  22   		Training 486 pattern with 83.12% 	Forward time: 	 0.21 sec
2023-04-01 17:49:21,098 			Loss:    2.203e-02    			Backward time: 	 0.06 sec 
2023-04-01 17:49:21,186 			Learning rate: weights:   1.000e-03    
2023-04-01 17:49:21,186 			Last test performance: 90.91%
2023-04-01 17:49:21,186 ----------------
2023-04-01 17:49:21,484   1   =>  23   		Training 486 pattern with 85.00% 	Forward time: 	 0.22 sec
2023-04-01 17:49:21,484 			Loss:    1.984e-02    			Backward time: 	 0.06 sec 
2023-04-01 17:49:21,615 			Learning rate: weights:   1.000e-03    
2023-04-01 17:49:21,615 			Last test performance: 90.91%
2023-04-01 17:49:21,615 ----------------
2023-04-01 17:49:21,862   1   =>  24   		Training 486 pattern with 86.67% 	Forward time: 	 0.17 sec
2023-04-01 17:49:21,862 			Loss:    1.836e-02    			Backward time: 	 0.06 sec 
2023-04-01 17:49:22,015 			Learning rate: weights:   1.000e-03    
2023-04-01 17:49:22,015 			Last test performance: 90.91%
2023-04-01 17:49:22,015 ----------------
2023-04-01 17:49:22,266   1   =>  25   		Training 486 pattern with 87.29% 	Forward time: 	 0.18 sec
2023-04-01 17:49:22,267 			Loss:    1.948e-02    			Backward time: 	 0.06 sec 
2023-04-01 17:49:22,358 			Learning rate: weights:   1.000e-03    
2023-04-01 17:49:22,358 			Last test performance: 90.91%
2023-04-01 17:49:22,358 ----------------
2023-04-01 17:49:22,650   1   =>  26   		Training 486 pattern with 87.92% 	Forward time: 	 0.22 sec
2023-04-01 17:49:22,650 			Loss:    1.876e-02    			Backward time: 	 0.06 sec 
2023-04-01 17:49:22,791 			Learning rate: weights:   1.000e-03    
2023-04-01 17:49:22,791 			Last test performance: 90.91%
2023-04-01 17:49:22,791 ----------------
2023-04-01 17:49:23,063   1   =>  27   		Training 486 pattern with 84.17% 	Forward time: 	 0.21 sec
2023-04-01 17:49:23,063 			Loss:    2.026e-02    			Backward time: 	 0.05 sec 
2023-04-01 17:49:23,151 			Learning rate: weights:   1.000e-03    
2023-04-01 17:49:23,151 			Last test performance: 90.91%
2023-04-01 17:49:23,151 ----------------
2023-04-01 17:49:23,384   1   =>  28   		Training 486 pattern with 85.21% 	Forward time: 	 0.17 sec
2023-04-01 17:49:23,384 			Loss:    2.097e-02    			Backward time: 	 0.05 sec 
2023-04-01 17:49:23,490 			Learning rate: weights:   1.000e-03    
2023-04-01 17:49:23,491 			Last test performance: 90.91%
2023-04-01 17:49:23,491 ----------------
2023-04-01 17:49:23,728   1   =>  29   		Training 486 pattern with 86.04% 	Forward time: 	 0.17 sec
2023-04-01 17:49:23,728 			Loss:    1.677e-02    			Backward time: 	 0.05 sec 
2023-04-01 17:49:23,836 			Learning rate: weights:   1.000e-03    
2023-04-01 17:49:23,836 			Last test performance: 90.91%
2023-04-01 17:49:23,837 ----------------
2023-04-01 17:49:24,109   1   =>  30   		Training 486 pattern with 85.42% 	Forward time: 	 0.21 sec
2023-04-01 17:49:24,109 			Loss:    1.807e-02    			Backward time: 	 0.05 sec 
2023-04-01 17:49:24,245 			Learning rate: weights:   1.000e-03    
2023-04-01 17:49:24,245 			Last test performance: 90.91%
2023-04-01 17:49:24,245 ----------------
2023-04-01 17:49:24,516   1   =>  31   		Training 486 pattern with 87.08% 	Forward time: 	 0.21 sec
2023-04-01 17:49:24,516 			Loss:    1.734e-02    			Backward time: 	 0.05 sec 
2023-04-01 17:49:24,645 			Learning rate: weights:   1.000e-03    
2023-04-01 17:49:24,645 			Last test performance: 90.91%
2023-04-01 17:49:24,645 ----------------
2023-04-01 17:49:24,900   1   =>  32   		Training 486 pattern with 88.75% 	Forward time: 	 0.19 sec
2023-04-01 17:49:24,901 			Loss:    1.625e-02    			Backward time: 	 0.05 sec 
2023-04-01 17:49:25,056 			Learning rate: weights:   1.000e-03    
2023-04-01 17:49:25,056 			Last test performance: 90.91%
2023-04-01 17:49:25,057 ----------------
2023-04-01 17:49:25,361   1   =>  33   		Training 486 pattern with 87.08% 	Forward time: 	 0.22 sec
2023-04-01 17:49:25,361 			Loss:    1.741e-02    			Backward time: 	 0.06 sec 
2023-04-01 17:49:25,499 			Learning rate: weights:   1.000e-03    
2023-04-01 17:49:25,499 			Last test performance: 90.91%
2023-04-01 17:49:25,499 ----------------
2023-04-01 17:49:25,797   1   =>  34   		Training 486 pattern with 84.79% 	Forward time: 	 0.22 sec
2023-04-01 17:49:25,798 			Loss:    1.931e-02    			Backward time: 	 0.06 sec 
2023-04-01 17:49:25,878 			Learning rate: weights:   1.000e-03    
2023-04-01 17:49:25,878 			Last test performance: 90.91%
2023-04-01 17:49:25,878 ----------------
2023-04-01 17:49:26,152   1   =>  35   		Training 486 pattern with 87.71% 	Forward time: 	 0.22 sec
2023-04-01 17:49:26,152 			Loss:    1.670e-02    			Backward time: 	 0.05 sec 
2023-04-01 17:49:26,272 			Learning rate: weights:   1.000e-03    
2023-04-01 17:49:26,272 			Last test performance: 90.91%
2023-04-01 17:49:26,272 ----------------
2023-04-01 17:49:26,545   1   =>  36   		Training 486 pattern with 88.75% 	Forward time: 	 0.21 sec
2023-04-01 17:49:26,545 			Loss:    1.670e-02    			Backward time: 	 0.05 sec 
2023-04-01 17:49:26,671 			Learning rate: weights:   1.000e-03    
2023-04-01 17:49:26,672 			Last test performance: 90.91%
2023-04-01 17:49:26,672 ----------------
2023-04-01 17:49:26,911   1   =>  37   		Training 486 pattern with 85.83% 	Forward time: 	 0.17 sec
2023-04-01 17:49:26,911 			Loss:    1.881e-02    			Backward time: 	 0.05 sec 
2023-04-01 17:49:27,037 			Learning rate: weights:   1.000e-03    
2023-04-01 17:49:27,037 			Last test performance: 90.91%
2023-04-01 17:49:27,037 ----------------
2023-04-01 17:49:27,327   1   =>  38   		Training 486 pattern with 87.08% 	Forward time: 	 0.22 sec
2023-04-01 17:49:27,327 			Loss:    1.864e-02    			Backward time: 	 0.06 sec 
2023-04-01 17:49:27,482 			Learning rate: weights:   1.000e-03    
2023-04-01 17:49:27,482 			Last test performance: 90.91%
2023-04-01 17:49:27,482 ----------------
2023-04-01 17:49:28,098   1   =>  39   		Training 486 pattern with 88.33% 	Forward time: 	 0.53 sec
2023-04-01 17:49:28,098 			Loss:    1.694e-02    			Backward time: 	 0.07 sec 
2023-04-01 17:49:28,274 			Learning rate: weights:   1.000e-03    
2023-04-01 17:49:28,274 			Last test performance: 90.91%
2023-04-01 17:49:28,274 ----------------
2023-04-01 17:49:28,553   1   =>  40   		Training 486 pattern with 84.79% 	Forward time: 	 0.20 sec
2023-04-01 17:49:28,553 			Loss:    2.149e-02    			Backward time: 	 0.06 sec 
2023-04-01 17:49:28,656 			Learning rate: weights:   1.000e-03    
2023-04-01 17:49:28,656 			Last test performance: 90.91%
2023-04-01 17:49:28,657 ----------------
2023-04-01 17:49:28,951   1   =>  41   		Training 486 pattern with 88.75% 	Forward time: 	 0.22 sec
2023-04-01 17:49:28,951 			Loss:    1.711e-02    			Backward time: 	 0.06 sec 
2023-04-01 17:49:29,032 			Learning rate: weights:   1.000e-03    
2023-04-01 17:49:29,032 			Last test performance: 90.91%
2023-04-01 17:49:29,032 ----------------
2023-04-01 17:49:29,321   1   =>  42   		Training 486 pattern with 83.96% 	Forward time: 	 0.23 sec
2023-04-01 17:49:29,321 			Loss:    2.016e-02    			Backward time: 	 0.05 sec 
2023-04-01 17:49:29,445 			Learning rate: weights:   1.000e-03    
2023-04-01 17:49:29,445 			Last test performance: 90.91%
2023-04-01 17:49:29,446 ----------------
2023-04-01 17:49:29,734   1   =>  43   		Training 486 pattern with 86.25% 	Forward time: 	 0.22 sec
2023-04-01 17:49:29,734 			Loss:    2.011e-02    			Backward time: 	 0.06 sec 
2023-04-01 17:49:29,818 			Learning rate: weights:   1.000e-03    
2023-04-01 17:49:29,818 			Last test performance: 90.91%
2023-04-01 17:49:29,818 ----------------
2023-04-01 17:49:30,108   1   =>  44   		Training 486 pattern with 87.92% 	Forward time: 	 0.22 sec
2023-04-01 17:49:30,108 			Loss:    1.514e-02    			Backward time: 	 0.06 sec 
2023-04-01 17:49:30,237 			Learning rate: weights:   1.000e-03    
2023-04-01 17:49:30,237 			Last test performance: 90.91%
2023-04-01 17:49:30,237 ----------------
2023-04-01 17:49:30,510   1   =>  45   		Training 486 pattern with 85.62% 	Forward time: 	 0.21 sec
2023-04-01 17:49:30,510 			Loss:    1.904e-02    			Backward time: 	 0.05 sec 
2023-04-01 17:49:30,666 			Learning rate: weights:   1.000e-03    
2023-04-01 17:49:30,666 			Last test performance: 90.91%
2023-04-01 17:49:30,666 ----------------
2023-04-01 17:49:30,920   1   =>  46   		Training 486 pattern with 85.62% 	Forward time: 	 0.18 sec
2023-04-01 17:49:30,920 			Loss:    1.891e-02    			Backward time: 	 0.06 sec 
2023-04-01 17:49:31,046 			Learning rate: weights:   1.000e-03    
2023-04-01 17:49:31,046 			Last test performance: 90.91%
2023-04-01 17:49:31,046 ----------------
2023-04-01 17:49:31,334   1   =>  47   		Training 486 pattern with 85.83% 	Forward time: 	 0.22 sec
2023-04-01 17:49:31,334 			Loss:    1.873e-02    			Backward time: 	 0.05 sec 
2023-04-01 17:49:31,419 			Learning rate: weights:   1.000e-03    
2023-04-01 17:49:31,419 			Last test performance: 90.91%
2023-04-01 17:49:31,419 ----------------
2023-04-01 17:49:31,663   1   =>  48   		Training 486 pattern with 87.92% 	Forward time: 	 0.18 sec
2023-04-01 17:49:31,663 			Loss:    1.742e-02    			Backward time: 	 0.05 sec 
2023-04-01 17:49:31,748 			Learning rate: weights:   1.000e-03    
2023-04-01 17:49:31,749 			Last test performance: 90.91%
2023-04-01 17:49:31,749 ----------------
2023-04-01 17:49:32,050   1   =>  49   		Training 486 pattern with 87.92% 	Forward time: 	 0.22 sec
2023-04-01 17:49:32,050 			Loss:    1.694e-02    			Backward time: 	 0.06 sec 
2023-04-01 17:49:32,217 			Learning rate: weights:   1.000e-03    
2023-04-01 17:49:32,217 			Last test performance: 90.91%
2023-04-01 17:49:32,217 ----------------
2023-04-01 17:49:32,505   1   =>  50   		Training 486 pattern with 87.29% 	Forward time: 	 0.22 sec
2023-04-01 17:49:32,505 			Loss:    1.741e-02    			Backward time: 	 0.06 sec 
2023-04-01 17:49:32,600 			Learning rate: weights:   1.000e-03    
2023-04-01 17:49:32,600 			Last test performance: 90.91%
2023-04-01 17:49:32,601 ----------------
2023-04-01 17:49:32,881   1   =>  51   		Training 486 pattern with 88.75% 	Forward time: 	 0.22 sec
2023-04-01 17:49:32,882 			Loss:    1.551e-02    			Backward time: 	 0.05 sec 
2023-04-01 17:49:33,007 			Learning rate: weights:   1.000e-03    
2023-04-01 17:49:33,008 			Last test performance: 90.91%
2023-04-01 17:49:33,008 ----------------
2023-04-01 17:49:33,248   1   =>  52   		Training 486 pattern with 89.38% 	Forward time: 	 0.18 sec
2023-04-01 17:49:33,248 			Loss:    1.834e-02    			Backward time: 	 0.05 sec 
2023-04-01 17:49:33,372 			Learning rate: weights:   1.000e-03    
2023-04-01 17:49:33,372 			Last test performance: 90.91%
2023-04-01 17:49:33,372 ----------------
2023-04-01 17:49:33,620   1   =>  53   		Training 486 pattern with 88.75% 	Forward time: 	 0.18 sec
2023-04-01 17:49:33,620 			Loss:    1.682e-02    			Backward time: 	 0.06 sec 
2023-04-01 17:49:33,740 			Learning rate: weights:   1.000e-03    
2023-04-01 17:49:33,741 			Last test performance: 90.91%
2023-04-01 17:49:33,741 ----------------
2023-04-01 17:49:33,994   1   =>  54   		Training 486 pattern with 87.50% 	Forward time: 	 0.18 sec
2023-04-01 17:49:33,994 			Loss:    1.823e-02    			Backward time: 	 0.06 sec 
2023-04-01 17:49:34,115 			Learning rate: weights:   1.000e-03    
2023-04-01 17:49:34,115 			Last test performance: 90.91%
2023-04-01 17:49:34,116 ----------------
2023-04-01 17:49:34,418   1   =>  55   		Training 486 pattern with 83.33% 	Forward time: 	 0.23 sec
2023-04-01 17:49:34,418 			Loss:    2.005e-02    			Backward time: 	 0.06 sec 
2023-04-01 17:49:34,544 			Learning rate: weights:   1.000e-03    
2023-04-01 17:49:34,544 			Last test performance: 90.91%
2023-04-01 17:49:34,544 ----------------
2023-04-01 17:49:34,824   1   =>  56   		Training 486 pattern with 87.50% 	Forward time: 	 0.21 sec
2023-04-01 17:49:34,824 			Loss:    1.581e-02    			Backward time: 	 0.05 sec 
2023-04-01 17:49:34,976 			Learning rate: weights:   1.000e-03    
2023-04-01 17:49:34,977 			Last test performance: 90.91%
2023-04-01 17:49:34,977 ----------------
2023-04-01 17:49:35,294   1   =>  57   		Training 486 pattern with 86.46% 	Forward time: 	 0.24 sec
2023-04-01 17:49:35,294 			Loss:    1.982e-02    			Backward time: 	 0.06 sec 
2023-04-01 17:49:35,421 			Learning rate: weights:   1.000e-03    
2023-04-01 17:49:35,421 			Last test performance: 90.91%
2023-04-01 17:49:35,421 ----------------
2023-04-01 17:49:35,699   1   =>  58   		Training 486 pattern with 88.54% 	Forward time: 	 0.21 sec
2023-04-01 17:49:35,699 			Loss:    1.562e-02    			Backward time: 	 0.05 sec 
2023-04-01 17:49:35,810 			Learning rate: weights:   1.000e-03    
2023-04-01 17:49:35,811 			Last test performance: 90.91%
2023-04-01 17:49:35,811 ----------------
2023-04-01 17:49:36,068   1   =>  59   		Training 486 pattern with 88.96% 	Forward time: 	 0.19 sec
2023-04-01 17:49:36,068 			Loss:    1.430e-02    			Backward time: 	 0.06 sec 
2023-04-01 17:49:36,161 			Learning rate: weights:   1.000e-03    
2023-04-01 17:49:36,161 			Last test performance: 90.91%
2023-04-01 17:49:36,161 ----------------
2023-04-01 17:49:36,430   1   =>  60   		Training 486 pattern with 90.62% 	Forward time: 	 0.21 sec
2023-04-01 17:49:36,430 			Loss:    1.377e-02    			Backward time: 	 0.05 sec 
2023-04-01 17:49:36,596 			Learning rate: weights:   1.000e-03    
2023-04-01 17:49:36,596 			Last test performance: 90.91%
2023-04-01 17:49:36,596 ----------------
2023-04-01 17:49:36,850   1   =>  61   		Training 486 pattern with 85.00% 	Forward time: 	 0.19 sec
2023-04-01 17:49:36,850 			Loss:    1.987e-02    			Backward time: 	 0.06 sec 
2023-04-01 17:49:36,978 			Learning rate: weights:   1.000e-03    
2023-04-01 17:49:36,978 			Last test performance: 90.91%
2023-04-01 17:49:36,978 ----------------
2023-04-01 17:49:37,242   1   =>  62   		Training 486 pattern with 88.54% 	Forward time: 	 0.20 sec
2023-04-01 17:49:37,242 			Loss:    1.439e-02    			Backward time: 	 0.05 sec 
2023-04-01 17:49:37,393 			Learning rate: weights:   1.000e-03    
2023-04-01 17:49:37,393 			Last test performance: 90.91%
2023-04-01 17:49:37,393 ----------------
2023-04-01 17:49:37,646   1   =>  63   		Training 486 pattern with 90.21% 	Forward time: 	 0.18 sec
2023-04-01 17:49:37,646 			Loss:    1.390e-02    			Backward time: 	 0.06 sec 
2023-04-01 17:49:37,731 			Learning rate: weights:   1.000e-03    
2023-04-01 17:49:37,731 			Last test performance: 90.91%
2023-04-01 17:49:37,731 ----------------
2023-04-01 17:49:37,972   1   =>  64   		Training 486 pattern with 88.33% 	Forward time: 	 0.17 sec
2023-04-01 17:49:37,972 			Loss:    1.585e-02    			Backward time: 	 0.05 sec 
2023-04-01 17:49:38,101 			Learning rate: weights:   1.000e-03    
2023-04-01 17:49:38,101 			Last test performance: 90.91%
2023-04-01 17:49:38,101 ----------------
2023-04-01 17:49:38,364   1   =>  65   		Training 486 pattern with 84.38% 	Forward time: 	 0.20 sec
2023-04-01 17:49:38,364 			Loss:    2.151e-02    			Backward time: 	 0.05 sec 
2023-04-01 17:49:38,463 			Learning rate: weights:   1.000e-03    
2023-04-01 17:49:38,463 			Last test performance: 90.91%
2023-04-01 17:49:38,464 ----------------
2023-04-01 17:49:38,731   1   =>  66   		Training 486 pattern with 87.08% 	Forward time: 	 0.21 sec
2023-04-01 17:49:38,731 			Loss:    1.632e-02    			Backward time: 	 0.05 sec 
2023-04-01 17:49:38,857 			Learning rate: weights:   1.000e-03    
2023-04-01 17:49:38,858 			Last test performance: 90.91%
2023-04-01 17:49:38,858 ----------------
2023-04-01 17:49:39,101   1   =>  67   		Training 486 pattern with 82.71% 	Forward time: 	 0.17 sec
2023-04-01 17:49:39,101 			Loss:    2.025e-02    			Backward time: 	 0.06 sec 
2023-04-01 17:49:39,189 			Learning rate: weights:   1.000e-03    
2023-04-01 17:49:39,189 			Last test performance: 90.91%
2023-04-01 17:49:39,189 ----------------
2023-04-01 17:49:39,434   1   =>  68   		Training 486 pattern with 86.46% 	Forward time: 	 0.17 sec
2023-04-01 17:49:39,434 			Loss:    1.734e-02    			Backward time: 	 0.06 sec 
2023-04-01 17:49:39,583 			Learning rate: weights:   1.000e-03    
2023-04-01 17:49:39,583 			Last test performance: 90.91%
2023-04-01 17:49:39,583 ----------------
2023-04-01 17:49:39,865   1   =>  69   		Training 486 pattern with 88.54% 	Forward time: 	 0.22 sec
2023-04-01 17:49:39,866 			Loss:    1.558e-02    			Backward time: 	 0.05 sec 
2023-04-01 17:49:39,950 			Learning rate: weights:   1.000e-03    
2023-04-01 17:49:39,950 			Last test performance: 90.91%
2023-04-01 17:49:39,950 ----------------
2023-04-01 17:49:40,193   1   =>  70   		Training 486 pattern with 90.21% 	Forward time: 	 0.17 sec
2023-04-01 17:49:40,193 			Loss:    1.415e-02    			Backward time: 	 0.06 sec 
2023-04-01 17:49:40,353 			Learning rate: weights:   1.000e-03    
2023-04-01 17:49:40,353 			Last test performance: 90.91%
2023-04-01 17:49:40,353 ----------------
2023-04-01 17:49:40,593   1   =>  71   		Training 486 pattern with 85.83% 	Forward time: 	 0.17 sec
2023-04-01 17:49:40,593 			Loss:    1.898e-02    			Backward time: 	 0.05 sec 
2023-04-01 17:49:40,709 			Learning rate: weights:   1.000e-03    
2023-04-01 17:49:40,709 			Last test performance: 90.91%
2023-04-01 17:49:40,709 ----------------
2023-04-01 17:49:40,983   1   =>  72   		Training 486 pattern with 88.54% 	Forward time: 	 0.21 sec
2023-04-01 17:49:40,983 			Loss:    1.643e-02    			Backward time: 	 0.05 sec 
2023-04-01 17:49:41,070 			Learning rate: weights:   1.000e-03    
2023-04-01 17:49:41,070 			Last test performance: 90.91%
2023-04-01 17:49:41,071 ----------------
2023-04-01 17:49:41,324   1   =>  73   		Training 486 pattern with 86.46% 	Forward time: 	 0.18 sec
2023-04-01 17:49:41,324 			Loss:    1.891e-02    			Backward time: 	 0.06 sec 
2023-04-01 17:49:41,409 			Learning rate: weights:   1.000e-03    
2023-04-01 17:49:41,409 			Last test performance: 90.91%
2023-04-01 17:49:41,409 ----------------
2023-04-01 17:49:41,658   1   =>  74   		Training 486 pattern with 87.50% 	Forward time: 	 0.18 sec
2023-04-01 17:49:41,658 			Loss:    1.616e-02    			Backward time: 	 0.06 sec 
2023-04-01 17:49:41,842 			Learning rate: weights:   1.000e-03    
2023-04-01 17:49:41,842 			Last test performance: 90.91%
2023-04-01 17:49:41,842 ----------------
2023-04-01 17:49:42,077   1   =>  75   		Training 486 pattern with 89.79% 	Forward time: 	 0.17 sec
2023-04-01 17:49:42,077 			Loss:    1.377e-02    			Backward time: 	 0.05 sec 
2023-04-01 17:49:42,198 			Learning rate: weights:   1.000e-03    
2023-04-01 17:49:42,199 			Last test performance: 90.91%
2023-04-01 17:49:42,199 ----------------
2023-04-01 17:49:42,445   1   =>  76   		Training 486 pattern with 86.25% 	Forward time: 	 0.18 sec
2023-04-01 17:49:42,445 			Loss:    1.773e-02    			Backward time: 	 0.06 sec 
2023-04-01 17:49:42,596 			Learning rate: weights:   1.000e-03    
2023-04-01 17:49:42,597 			Last test performance: 90.91%
2023-04-01 17:49:42,597 ----------------
2023-04-01 17:49:42,833   1   =>  77   		Training 486 pattern with 89.17% 	Forward time: 	 0.17 sec
2023-04-01 17:49:42,833 			Loss:    1.534e-02    			Backward time: 	 0.05 sec 
2023-04-01 17:49:42,964 			Learning rate: weights:   1.000e-03    
2023-04-01 17:49:42,964 			Last test performance: 90.91%
2023-04-01 17:49:42,964 ----------------
2023-04-01 17:49:43,257   1   =>  78   		Training 486 pattern with 88.33% 	Forward time: 	 0.22 sec
2023-04-01 17:49:43,257 			Loss:    1.666e-02    			Backward time: 	 0.06 sec 
2023-04-01 17:49:43,405 			Learning rate: weights:   1.000e-03    
2023-04-01 17:49:43,405 			Last test performance: 90.91%
2023-04-01 17:49:43,405 ----------------
2023-04-01 17:49:43,685   1   =>  79   		Training 486 pattern with 88.75% 	Forward time: 	 0.19 sec
2023-04-01 17:49:43,686 			Loss:    1.570e-02    			Backward time: 	 0.07 sec 
2023-04-01 17:49:43,747 			Learning rate: weights:   1.000e-03    
2023-04-01 17:49:43,747 			Last test performance: 90.91%
2023-04-01 17:49:43,747 ----------------
2023-04-01 17:49:44,039   1   =>  80   		Training 486 pattern with 87.08% 	Forward time: 	 0.22 sec
2023-04-01 17:49:44,039 			Loss:    1.714e-02    			Backward time: 	 0.05 sec 
2023-04-01 17:49:44,208 			Learning rate: weights:   1.000e-03    
2023-04-01 17:49:44,208 			Last test performance: 90.91%
2023-04-01 17:49:44,208 ----------------
2023-04-01 17:49:44,457   1   =>  81   		Training 486 pattern with 85.83% 	Forward time: 	 0.18 sec
2023-04-01 17:49:44,457 			Loss:    1.797e-02    			Backward time: 	 0.05 sec 
2023-04-01 17:49:44,586 			Learning rate: weights:   1.000e-03    
2023-04-01 17:49:44,586 			Last test performance: 90.91%
2023-04-01 17:49:44,586 ----------------
2023-04-01 17:49:44,846   1   =>  82   		Training 486 pattern with 90.21% 	Forward time: 	 0.18 sec
2023-04-01 17:49:44,846 			Loss:    1.518e-02    			Backward time: 	 0.06 sec 
2023-04-01 17:49:44,975 			Learning rate: weights:   1.000e-03    
2023-04-01 17:49:44,976 			Last test performance: 90.91%
2023-04-01 17:49:44,976 ----------------
2023-04-01 17:49:45,256   1   =>  83   		Training 486 pattern with 88.12% 	Forward time: 	 0.21 sec
2023-04-01 17:49:45,256 			Loss:    1.424e-02    			Backward time: 	 0.05 sec 
2023-04-01 17:49:45,352 			Learning rate: weights:   1.000e-03    
2023-04-01 17:49:45,352 			Last test performance: 90.91%
2023-04-01 17:49:45,352 ----------------
2023-04-01 17:49:45,648   1   =>  84   		Training 486 pattern with 86.25% 	Forward time: 	 0.22 sec
2023-04-01 17:49:45,648 			Loss:    1.756e-02    			Backward time: 	 0.06 sec 
2023-04-01 17:49:45,792 			Learning rate: weights:   1.000e-03    
2023-04-01 17:49:45,793 			Last test performance: 90.91%
2023-04-01 17:49:45,793 ----------------
2023-04-01 17:49:46,067   1   =>  85   		Training 486 pattern with 88.54% 	Forward time: 	 0.20 sec
2023-04-01 17:49:46,068 			Loss:    1.457e-02    			Backward time: 	 0.06 sec 
2023-04-01 17:49:46,159 			Learning rate: weights:   1.000e-03    
2023-04-01 17:49:46,159 			Last test performance: 90.91%
2023-04-01 17:49:46,159 ----------------
2023-04-01 17:49:46,463   1   =>  86   		Training 486 pattern with 91.46% 	Forward time: 	 0.23 sec
2023-04-01 17:49:46,463 			Loss:    1.361e-02    			Backward time: 	 0.06 sec 
2023-04-01 17:49:46,555 			Learning rate: weights:   1.000e-03    
2023-04-01 17:49:46,555 			Last test performance: 90.91%
2023-04-01 17:49:46,555 ----------------
2023-04-01 17:49:46,812   1   =>  87   		Training 486 pattern with 89.38% 	Forward time: 	 0.19 sec
2023-04-01 17:49:46,812 			Loss:    1.501e-02    			Backward time: 	 0.06 sec 
2023-04-01 17:49:46,962 			Learning rate: weights:   1.000e-03    
2023-04-01 17:49:46,962 			Last test performance: 90.91%
2023-04-01 17:49:46,962 ----------------
2023-04-01 17:49:47,224   1   =>  88   		Training 486 pattern with 88.12% 	Forward time: 	 0.18 sec
2023-04-01 17:49:47,224 			Loss:    1.631e-02    			Backward time: 	 0.07 sec 
2023-04-01 17:49:47,354 			Learning rate: weights:   1.000e-03    
2023-04-01 17:49:47,354 			Last test performance: 90.91%
2023-04-01 17:49:47,354 ----------------
2023-04-01 17:49:47,632   1   =>  89   		Training 486 pattern with 88.96% 	Forward time: 	 0.21 sec
2023-04-01 17:49:47,632 			Loss:    1.750e-02    			Backward time: 	 0.06 sec 
2023-04-01 17:49:47,784 			Learning rate: weights:   1.000e-03    
2023-04-01 17:49:47,784 			Last test performance: 90.91%
2023-04-01 17:49:47,785 ----------------
2023-04-01 17:49:48,054   1   =>  90   		Training 486 pattern with 87.29% 	Forward time: 	 0.19 sec
2023-04-01 17:49:48,054 			Loss:    1.550e-02    			Backward time: 	 0.07 sec 
2023-04-01 17:49:48,186 			Learning rate: weights:   1.000e-03    
2023-04-01 17:49:48,186 			Last test performance: 90.91%
2023-04-01 17:49:48,186 ----------------
2023-04-01 17:49:48,468   1   =>  91   		Training 486 pattern with 91.88% 	Forward time: 	 0.21 sec
2023-04-01 17:49:48,468 			Loss:    1.306e-02    			Backward time: 	 0.06 sec 
2023-04-01 17:49:48,581 			Learning rate: weights:   1.000e-03    
2023-04-01 17:49:48,581 			Last test performance: 90.91%
2023-04-01 17:49:48,581 ----------------
2023-04-01 17:49:48,865   1   =>  92   		Training 486 pattern with 90.21% 	Forward time: 	 0.22 sec
2023-04-01 17:49:48,865 			Loss:    1.363e-02    			Backward time: 	 0.05 sec 
2023-04-01 17:49:49,007 			Learning rate: weights:   1.000e-03    
2023-04-01 17:49:49,007 			Last test performance: 90.91%
2023-04-01 17:49:49,008 ----------------
2023-04-01 17:49:49,282   1   =>  93   		Training 486 pattern with 87.92% 	Forward time: 	 0.20 sec
2023-04-01 17:49:49,282 			Loss:    1.530e-02    			Backward time: 	 0.06 sec 
2023-04-01 17:49:49,405 			Learning rate: weights:   1.000e-03    
2023-04-01 17:49:49,405 			Last test performance: 90.91%
2023-04-01 17:49:49,405 ----------------
2023-04-01 17:49:49,640   1   =>  94   		Training 486 pattern with 91.04% 	Forward time: 	 0.17 sec
2023-04-01 17:49:49,640 			Loss:    1.407e-02    			Backward time: 	 0.05 sec 
2023-04-01 17:49:49,734 			Learning rate: weights:   1.000e-03    
2023-04-01 17:49:49,734 			Last test performance: 90.91%
2023-04-01 17:49:49,734 ----------------
2023-04-01 17:49:49,970   1   =>  95   		Training 486 pattern with 90.42% 	Forward time: 	 0.17 sec
2023-04-01 17:49:49,970 			Loss:    1.365e-02    			Backward time: 	 0.05 sec 
2023-04-01 17:49:50,188 			Learning rate: weights:   1.000e-03    
2023-04-01 17:49:50,188 			Last test performance: 90.91%
2023-04-01 17:49:50,188 ----------------
2023-04-01 17:49:50,437   1   =>  96   		Training 486 pattern with 90.62% 	Forward time: 	 0.18 sec
2023-04-01 17:49:50,437 			Loss:    1.434e-02    			Backward time: 	 0.06 sec 
2023-04-01 17:49:50,522 			Learning rate: weights:   1.000e-03    
2023-04-01 17:49:50,522 			Last test performance: 90.91%
2023-04-01 17:49:50,522 ----------------
2023-04-01 17:49:50,799   1   =>  97   		Training 486 pattern with 88.12% 	Forward time: 	 0.21 sec
2023-04-01 17:49:50,799 			Loss:    1.588e-02    			Backward time: 	 0.05 sec 
2023-04-01 17:49:50,886 			Learning rate: weights:   1.000e-03    
2023-04-01 17:49:50,887 			Last test performance: 90.91%
2023-04-01 17:49:50,887 ----------------
2023-04-01 17:49:51,136   1   =>  98   		Training 486 pattern with 87.71% 	Forward time: 	 0.18 sec
2023-04-01 17:49:51,136 			Loss:    1.769e-02    			Backward time: 	 0.06 sec 
2023-04-01 17:49:51,345 			Learning rate: weights:   1.000e-03    
2023-04-01 17:49:51,345 			Last test performance: 90.91%
2023-04-01 17:49:51,345 ----------------
2023-04-01 17:49:51,617   1   =>  99   		Training 486 pattern with 89.17% 	Forward time: 	 0.20 sec
2023-04-01 17:49:51,618 			Loss:    1.487e-02    			Backward time: 	 0.06 sec 
2023-04-01 17:49:51,794 			Learning rate: weights:   1.000e-03    
2023-04-01 17:49:51,794 			Last test performance: 90.91%
2023-04-01 17:49:51,794 ----------------
2023-04-01 17:49:52,066   1   => 100   		Training 486 pattern with 85.62% 	Forward time: 	 0.21 sec
2023-04-01 17:49:52,066 			Loss:    1.787e-02    			Backward time: 	 0.05 sec 
2023-04-01 17:49:52,192 			Learning rate: weights:   1.000e-03    
2023-04-01 17:49:52,192 			Last test performance: 90.91%
2023-04-01 17:49:52,192 ----------------
2023-04-01 17:49:52,438   1   => 101   		Training 486 pattern with 86.46% 	Forward time: 	 0.18 sec
2023-04-01 17:49:52,438 			Loss:    1.891e-02    			Backward time: 	 0.06 sec 
2023-04-01 17:49:52,573 			Learning rate: weights:   1.000e-03    
2023-04-01 17:49:52,574 			Last test performance: 90.91%
2023-04-01 17:49:52,574 ----------------
2023-04-01 17:49:52,814   1   => 102   		Training 486 pattern with 87.71% 	Forward time: 	 0.17 sec
2023-04-01 17:49:52,814 			Loss:    1.416e-02    			Backward time: 	 0.05 sec 
2023-04-01 17:49:52,962 			Learning rate: weights:   1.000e-03    
2023-04-01 17:49:52,962 			Last test performance: 90.91%
2023-04-01 17:49:52,962 ----------------
2023-04-01 17:49:53,259   1   => 103   		Training 486 pattern with 89.58% 	Forward time: 	 0.23 sec
2023-04-01 17:49:53,259 			Loss:    1.495e-02    			Backward time: 	 0.06 sec 
2023-04-01 17:49:53,396 			Learning rate: weights:   1.000e-03    
2023-04-01 17:49:53,396 			Last test performance: 90.91%
2023-04-01 17:49:53,396 ----------------
2023-04-01 17:49:53,674   1   => 104   		Training 486 pattern with 86.46% 	Forward time: 	 0.21 sec
2023-04-01 17:49:53,674 			Loss:    1.736e-02    			Backward time: 	 0.06 sec 
2023-04-01 17:49:53,760 			Learning rate: weights:   1.000e-03    
2023-04-01 17:49:53,761 			Last test performance: 90.91%
2023-04-01 17:49:53,761 ----------------
2023-04-01 17:49:54,045   1   => 105   		Training 486 pattern with 87.50% 	Forward time: 	 0.23 sec
2023-04-01 17:49:54,045 			Loss:    1.711e-02    			Backward time: 	 0.05 sec 
2023-04-01 17:49:54,136 			Learning rate: weights:   1.000e-03    
2023-04-01 17:49:54,136 			Last test performance: 90.91%
2023-04-01 17:49:54,136 ----------------
2023-04-01 17:49:54,413   1   => 106   		Training 486 pattern with 88.96% 	Forward time: 	 0.21 sec
2023-04-01 17:49:54,413 			Loss:    1.529e-02    			Backward time: 	 0.05 sec 
2023-04-01 17:49:54,572 			Learning rate: weights:   1.000e-03    
2023-04-01 17:49:54,572 			Last test performance: 90.91%
2023-04-01 17:49:54,572 ----------------
2023-04-01 17:49:54,846   1   => 107   		Training 486 pattern with 89.17% 	Forward time: 	 0.21 sec
2023-04-01 17:49:54,847 			Loss:    1.541e-02    			Backward time: 	 0.05 sec 
2023-04-01 17:49:54,981 			Learning rate: weights:   1.000e-03    
2023-04-01 17:49:54,981 			Last test performance: 90.91%
2023-04-01 17:49:54,981 ----------------
2023-04-01 17:49:55,217   1   => 108   		Training 486 pattern with 86.46% 	Forward time: 	 0.17 sec
2023-04-01 17:49:55,217 			Loss:    1.609e-02    			Backward time: 	 0.05 sec 
2023-04-01 17:49:55,346 			Learning rate: weights:   1.000e-03    
2023-04-01 17:49:55,347 			Last test performance: 90.91%
2023-04-01 17:49:55,347 ----------------
2023-04-01 17:49:55,630   1   => 109   		Training 486 pattern with 88.75% 	Forward time: 	 0.21 sec
2023-04-01 17:49:55,630 			Loss:    1.431e-02    			Backward time: 	 0.06 sec 
2023-04-01 17:49:55,781 			Learning rate: weights:   1.000e-03    
2023-04-01 17:49:55,781 			Last test performance: 90.91%
2023-04-01 17:49:55,782 ----------------
2023-04-01 17:49:56,062   1   => 110   		Training 486 pattern with 91.46% 	Forward time: 	 0.21 sec
2023-04-01 17:49:56,062 			Loss:    1.297e-02    			Backward time: 	 0.06 sec 
2023-04-01 17:49:56,200 			Learning rate: weights:   1.000e-03    
2023-04-01 17:49:56,200 			Last test performance: 90.91%
2023-04-01 17:49:56,200 ----------------
2023-04-01 17:49:56,492   1   => 111   		Training 486 pattern with 89.38% 	Forward time: 	 0.22 sec
2023-04-01 17:49:56,492 			Loss:    1.467e-02    			Backward time: 	 0.06 sec 
2023-04-01 17:49:56,578 			Learning rate: weights:   1.000e-03    
2023-04-01 17:49:56,578 			Last test performance: 90.91%
2023-04-01 17:49:56,578 ----------------
2023-04-01 17:49:56,826   1   => 112   		Training 486 pattern with 88.96% 	Forward time: 	 0.18 sec
2023-04-01 17:49:56,826 			Loss:    1.609e-02    			Backward time: 	 0.06 sec 
2023-04-01 17:49:56,952 			Learning rate: weights:   1.000e-03    
2023-04-01 17:49:56,952 			Last test performance: 90.91%
2023-04-01 17:49:56,952 ----------------
2023-04-01 17:49:57,246   1   => 113   		Training 486 pattern with 90.62% 	Forward time: 	 0.23 sec
2023-04-01 17:49:57,247 			Loss:    1.481e-02    			Backward time: 	 0.05 sec 
2023-04-01 17:49:57,372 			Learning rate: weights:   1.000e-03    
2023-04-01 17:49:57,372 			Last test performance: 90.91%
2023-04-01 17:49:57,372 ----------------
2023-04-01 17:49:57,626   1   => 114   		Training 486 pattern with 86.25% 	Forward time: 	 0.18 sec
2023-04-01 17:49:57,626 			Loss:    1.517e-02    			Backward time: 	 0.06 sec 
2023-04-01 17:49:57,716 			Learning rate: weights:   1.000e-03    
2023-04-01 17:49:57,716 			Last test performance: 90.91%
2023-04-01 17:49:57,717 ----------------
2023-04-01 17:49:57,958   1   => 115   		Training 486 pattern with 88.75% 	Forward time: 	 0.17 sec
2023-04-01 17:49:57,958 			Loss:    1.527e-02    			Backward time: 	 0.06 sec 
2023-04-01 17:49:58,105 			Learning rate: weights:   1.000e-03    
2023-04-01 17:49:58,106 			Last test performance: 90.91%
2023-04-01 17:49:58,106 ----------------
2023-04-01 17:49:58,351   1   => 116   		Training 486 pattern with 87.50% 	Forward time: 	 0.18 sec
2023-04-01 17:49:58,351 			Loss:    1.571e-02    			Backward time: 	 0.06 sec 
2023-04-01 17:49:58,554 			Learning rate: weights:   1.000e-03    
2023-04-01 17:49:58,554 			Last test performance: 90.91%
2023-04-01 17:49:58,554 ----------------
2023-04-01 17:49:58,822   1   => 117   		Training 486 pattern with 90.21% 	Forward time: 	 0.21 sec
2023-04-01 17:49:58,822 			Loss:    1.162e-02    			Backward time: 	 0.05 sec 
2023-04-01 17:49:58,911 			Learning rate: weights:   1.000e-03    
2023-04-01 17:49:58,911 			Last test performance: 90.91%
2023-04-01 17:49:58,911 ----------------
2023-04-01 17:49:59,160   1   => 118   		Training 486 pattern with 89.58% 	Forward time: 	 0.18 sec
2023-04-01 17:49:59,160 			Loss:    1.524e-02    			Backward time: 	 0.06 sec 
2023-04-01 17:49:59,305 			Learning rate: weights:   1.000e-03    
2023-04-01 17:49:59,305 			Last test performance: 90.91%
2023-04-01 17:49:59,306 ----------------
2023-04-01 17:49:59,546   1   => 119   		Training 486 pattern with 90.21% 	Forward time: 	 0.17 sec
2023-04-01 17:49:59,547 			Loss:    1.445e-02    			Backward time: 	 0.05 sec 
2023-04-01 17:49:59,708 			Learning rate: weights:   1.000e-03    
2023-04-01 17:49:59,708 			Last test performance: 90.91%
2023-04-01 17:49:59,708 ----------------
2023-04-01 17:49:59,997   1   => 120   		Training 486 pattern with 90.00% 	Forward time: 	 0.22 sec
2023-04-01 17:49:59,997 			Loss:    1.622e-02    			Backward time: 	 0.06 sec 
2023-04-01 17:50:00,167 			Learning rate: weights:   1.000e-03    
2023-04-01 17:50:00,168 			Last test performance: 90.91%
2023-04-01 17:50:00,168 ----------------
2023-04-01 17:50:00,484   1   => 121   		Training 486 pattern with 92.08% 	Forward time: 	 0.24 sec
2023-04-01 17:50:00,484 			Loss:    1.217e-02    			Backward time: 	 0.06 sec 
2023-04-01 17:50:00,586 			Learning rate: weights:   1.000e-03    
2023-04-01 17:50:00,586 			Last test performance: 90.91%
2023-04-01 17:50:00,586 ----------------
2023-04-01 17:50:00,845   1   => 122   		Training 486 pattern with 89.38% 	Forward time: 	 0.18 sec
2023-04-01 17:50:00,845 			Loss:    1.332e-02    			Backward time: 	 0.06 sec 
2023-04-01 17:50:00,972 			Learning rate: weights:   1.000e-03    
2023-04-01 17:50:00,972 			Last test performance: 90.91%
2023-04-01 17:50:00,973 ----------------
2023-04-01 17:50:01,257   1   => 123   		Training 486 pattern with 87.92% 	Forward time: 	 0.22 sec
2023-04-01 17:50:01,257 			Loss:    1.740e-02    			Backward time: 	 0.05 sec 
2023-04-01 17:50:01,352 			Learning rate: weights:   1.000e-03    
2023-04-01 17:50:01,352 			Last test performance: 90.91%
2023-04-01 17:50:01,353 ----------------
2023-04-01 17:50:01,620   1   => 124   		Training 486 pattern with 91.25% 	Forward time: 	 0.21 sec
2023-04-01 17:50:01,620 			Loss:    1.272e-02    			Backward time: 	 0.05 sec 
2023-04-01 17:50:01,725 
2023-04-01 17:50:01,725 Testing:
2023-04-01 17:50:01,782 		24 of 10000 with 91.67% 	 Time used:  0.06 sec
2023-04-01 17:50:01,789 		48 of 10000 with 85.42% 	 Time used:  0.01 sec
2023-04-01 17:50:01,795 		72 of 10000 with 88.89% 	 Time used:  0.01 sec
2023-04-01 17:50:01,802 		96 of 10000 with 90.62% 	 Time used:  0.01 sec
2023-04-01 17:50:01,809 		120 of 10000 with 90.83% 	 Time used:  0.01 sec
2023-04-01 17:50:01,816 		144 of 10000 with 90.97% 	 Time used:  0.01 sec
2023-04-01 17:50:01,823 		168 of 10000 with 90.48% 	 Time used:  0.01 sec
2023-04-01 17:50:01,830 		192 of 10000 with 91.67% 	 Time used:  0.01 sec
2023-04-01 17:50:01,837 		216 of 10000 with 91.67% 	 Time used:  0.01 sec
2023-04-01 17:50:01,845 		240 of 10000 with 92.50% 	 Time used:  0.01 sec
2023-04-01 17:50:01,852 		264 of 10000 with 92.42% 	 Time used:  0.01 sec
2023-04-01 17:50:01,859 		288 of 10000 with 92.01% 	 Time used:  0.01 sec
2023-04-01 17:50:01,866 		312 of 10000 with 92.31% 	 Time used:  0.01 sec
2023-04-01 17:50:01,873 		336 of 10000 with 91.96% 	 Time used:  0.01 sec
2023-04-01 17:50:01,880 		360 of 10000 with 91.94% 	 Time used:  0.01 sec
2023-04-01 17:50:01,887 		384 of 10000 with 92.19% 	 Time used:  0.01 sec
2023-04-01 17:50:01,895 		408 of 10000 with 92.16% 	 Time used:  0.01 sec
2023-04-01 17:50:01,902 		432 of 10000 with 92.36% 	 Time used:  0.01 sec
2023-04-01 17:50:01,910 		456 of 10000 with 91.67% 	 Time used:  0.01 sec
2023-04-01 17:50:01,917 		480 of 10000 with 92.08% 	 Time used:  0.01 sec
2023-04-01 17:50:01,924 		504 of 10000 with 92.26% 	 Time used:  0.01 sec
2023-04-01 17:50:01,931 		528 of 10000 with 92.05% 	 Time used:  0.01 sec
2023-04-01 17:50:01,939 		552 of 10000 with 92.03% 	 Time used:  0.01 sec
2023-04-01 17:50:01,946 		576 of 10000 with 91.84% 	 Time used:  0.01 sec
2023-04-01 17:50:01,953 		600 of 10000 with 91.83% 	 Time used:  0.01 sec
2023-04-01 17:50:01,961 		624 of 10000 with 91.67% 	 Time used:  0.01 sec
2023-04-01 17:50:01,968 		648 of 10000 with 91.82% 	 Time used:  0.01 sec
2023-04-01 17:50:01,975 		672 of 10000 with 91.82% 	 Time used:  0.01 sec
2023-04-01 17:50:01,982 		696 of 10000 with 91.81% 	 Time used:  0.01 sec
2023-04-01 17:50:01,990 		720 of 10000 with 91.81% 	 Time used:  0.01 sec
2023-04-01 17:50:01,997 		744 of 10000 with 91.80% 	 Time used:  0.01 sec
2023-04-01 17:50:02,004 		768 of 10000 with 91.80% 	 Time used:  0.01 sec
2023-04-01 17:50:02,011 		792 of 10000 with 92.05% 	 Time used:  0.01 sec
2023-04-01 17:50:02,019 		816 of 10000 with 92.16% 	 Time used:  0.01 sec
2023-04-01 17:50:02,026 		840 of 10000 with 92.14% 	 Time used:  0.01 sec
2023-04-01 17:50:02,033 		864 of 10000 with 92.01% 	 Time used:  0.01 sec
2023-04-01 17:50:02,041 		888 of 10000 with 92.00% 	 Time used:  0.01 sec
2023-04-01 17:50:02,048 		912 of 10000 with 91.78% 	 Time used:  0.01 sec
2023-04-01 17:50:02,055 		936 of 10000 with 91.88% 	 Time used:  0.01 sec
2023-04-01 17:50:02,063 		960 of 10000 with 92.08% 	 Time used:  0.01 sec
2023-04-01 17:50:02,070 		984 of 10000 with 92.07% 	 Time used:  0.01 sec
2023-04-01 17:50:02,077 		1008 of 10000 with 92.26% 	 Time used:  0.01 sec
2023-04-01 17:50:02,085 		1032 of 10000 with 92.34% 	 Time used:  0.01 sec
2023-04-01 17:50:02,092 		1056 of 10000 with 92.33% 	 Time used:  0.01 sec
2023-04-01 17:50:02,099 		1080 of 10000 with 92.31% 	 Time used:  0.01 sec
2023-04-01 17:50:02,107 		1104 of 10000 with 92.48% 	 Time used:  0.01 sec
2023-04-01 17:50:02,114 		1128 of 10000 with 92.64% 	 Time used:  0.01 sec
2023-04-01 17:50:02,121 		1152 of 10000 with 92.62% 	 Time used:  0.01 sec
2023-04-01 17:50:02,129 		1176 of 10000 with 92.69% 	 Time used:  0.01 sec
2023-04-01 17:50:02,136 		1200 of 10000 with 92.67% 	 Time used:  0.01 sec
2023-04-01 17:50:02,143 		1224 of 10000 with 92.73% 	 Time used:  0.01 sec
2023-04-01 17:50:02,157 		1248 of 10000 with 92.63% 	 Time used:  0.01 sec
2023-04-01 17:50:02,164 		1272 of 10000 with 92.61% 	 Time used:  0.01 sec
2023-04-01 17:50:02,172 		1296 of 10000 with 92.59% 	 Time used:  0.01 sec
2023-04-01 17:50:02,179 		1320 of 10000 with 92.65% 	 Time used:  0.01 sec
2023-04-01 17:50:02,186 		1344 of 10000 with 92.71% 	 Time used:  0.01 sec
2023-04-01 17:50:02,194 		1368 of 10000 with 92.69% 	 Time used:  0.01 sec
2023-04-01 17:50:02,201 		1392 of 10000 with 92.74% 	 Time used:  0.01 sec
2023-04-01 17:50:02,208 		1416 of 10000 with 92.87% 	 Time used:  0.01 sec
2023-04-01 17:50:02,215 		1440 of 10000 with 92.99% 	 Time used:  0.01 sec
2023-04-01 17:50:02,223 		1464 of 10000 with 92.96% 	 Time used:  0.01 sec
2023-04-01 17:50:02,230 		1488 of 10000 with 92.94% 	 Time used:  0.01 sec
2023-04-01 17:50:02,237 		1512 of 10000 with 92.86% 	 Time used:  0.01 sec
2023-04-01 17:50:02,245 		1536 of 10000 with 92.90% 	 Time used:  0.01 sec
2023-04-01 17:50:02,252 		1560 of 10000 with 92.95% 	 Time used:  0.01 sec
2023-04-01 17:50:02,259 		1584 of 10000 with 92.87% 	 Time used:  0.01 sec
2023-04-01 17:50:02,267 		1608 of 10000 with 92.85% 	 Time used:  0.01 sec
2023-04-01 17:50:02,274 		1632 of 10000 with 92.83% 	 Time used:  0.01 sec
2023-04-01 17:50:02,281 		1656 of 10000 with 92.93% 	 Time used:  0.01 sec
2023-04-01 17:50:02,289 		1680 of 10000 with 92.92% 	 Time used:  0.01 sec
2023-04-01 17:50:02,296 		1704 of 10000 with 92.96% 	 Time used:  0.01 sec
2023-04-01 17:50:02,303 		1728 of 10000 with 92.88% 	 Time used:  0.01 sec
2023-04-01 17:50:02,310 		1752 of 10000 with 92.98% 	 Time used:  0.01 sec
2023-04-01 17:50:02,318 		1776 of 10000 with 93.07% 	 Time used:  0.01 sec
2023-04-01 17:50:02,325 		1800 of 10000 with 93.11% 	 Time used:  0.01 sec
2023-04-01 17:50:02,332 		1824 of 10000 with 93.09% 	 Time used:  0.01 sec
2023-04-01 17:50:02,339 		1848 of 10000 with 93.13% 	 Time used:  0.01 sec
2023-04-01 17:50:02,346 		1872 of 10000 with 93.16% 	 Time used:  0.01 sec
2023-04-01 17:50:02,354 		1896 of 10000 with 93.20% 	 Time used:  0.01 sec
2023-04-01 17:50:02,361 		1920 of 10000 with 93.23% 	 Time used:  0.01 sec
2023-04-01 17:50:02,369 		1944 of 10000 with 93.21% 	 Time used:  0.01 sec
2023-04-01 17:50:02,376 		1968 of 10000 with 93.09% 	 Time used:  0.01 sec
2023-04-01 17:50:02,383 		1992 of 10000 with 93.07% 	 Time used:  0.01 sec
2023-04-01 17:50:02,390 		2016 of 10000 with 93.11% 	 Time used:  0.01 sec
2023-04-01 17:50:02,398 		2040 of 10000 with 93.04% 	 Time used:  0.01 sec
2023-04-01 17:50:02,405 		2064 of 10000 with 92.97% 	 Time used:  0.01 sec
2023-04-01 17:50:02,412 		2088 of 10000 with 93.01% 	 Time used:  0.01 sec
2023-04-01 17:50:02,419 		2112 of 10000 with 93.09% 	 Time used:  0.01 sec
2023-04-01 17:50:02,426 		2136 of 10000 with 93.12% 	 Time used:  0.01 sec
2023-04-01 17:50:02,433 		2160 of 10000 with 93.10% 	 Time used:  0.01 sec
2023-04-01 17:50:02,440 		2184 of 10000 with 93.18% 	 Time used:  0.01 sec
2023-04-01 17:50:02,446 		2208 of 10000 with 93.25% 	 Time used:  0.01 sec
2023-04-01 17:50:02,453 		2232 of 10000 with 93.23% 	 Time used:  0.01 sec
2023-04-01 17:50:02,460 		2256 of 10000 with 93.31% 	 Time used:  0.01 sec
2023-04-01 17:50:02,466 		2280 of 10000 with 93.29% 	 Time used:  0.01 sec
2023-04-01 17:50:02,473 		2304 of 10000 with 93.32% 	 Time used:  0.01 sec
2023-04-01 17:50:02,479 		2328 of 10000 with 93.30% 	 Time used:  0.01 sec
2023-04-01 17:50:02,486 		2352 of 10000 with 93.32% 	 Time used:  0.01 sec
2023-04-01 17:50:02,492 		2376 of 10000 with 93.35% 	 Time used:  0.01 sec
2023-04-01 17:50:02,499 		2400 of 10000 with 93.33% 	 Time used:  0.01 sec
2023-04-01 17:50:02,505 		2424 of 10000 with 93.36% 	 Time used:  0.01 sec
2023-04-01 17:50:02,512 		2448 of 10000 with 93.34% 	 Time used:  0.01 sec
2023-04-01 17:50:02,518 		2472 of 10000 with 93.37% 	 Time used:  0.01 sec
2023-04-01 17:50:02,525 		2496 of 10000 with 93.39% 	 Time used:  0.01 sec
2023-04-01 17:50:02,531 		2520 of 10000 with 93.45% 	 Time used:  0.01 sec
2023-04-01 17:50:02,538 		2544 of 10000 with 93.47% 	 Time used:  0.01 sec
2023-04-01 17:50:02,544 		2568 of 10000 with 93.54% 	 Time used:  0.01 sec
2023-04-01 17:50:02,551 		2592 of 10000 with 93.60% 	 Time used:  0.01 sec
2023-04-01 17:50:02,557 		2616 of 10000 with 93.65% 	 Time used:  0.01 sec
2023-04-01 17:50:02,564 		2640 of 10000 with 93.71% 	 Time used:  0.01 sec
2023-04-01 17:50:02,570 		2664 of 10000 with 93.69% 	 Time used:  0.01 sec
2023-04-01 17:50:02,577 		2688 of 10000 with 93.60% 	 Time used:  0.01 sec
2023-04-01 17:50:02,583 		2712 of 10000 with 93.66% 	 Time used:  0.01 sec
2023-04-01 17:50:02,590 		2736 of 10000 with 93.64% 	 Time used:  0.01 sec
2023-04-01 17:50:02,596 		2760 of 10000 with 93.62% 	 Time used:  0.01 sec
2023-04-01 17:50:02,602 		2784 of 10000 with 93.68% 	 Time used:  0.01 sec
2023-04-01 17:50:02,609 		2808 of 10000 with 93.63% 	 Time used:  0.01 sec
2023-04-01 17:50:02,616 		2832 of 10000 with 93.64% 	 Time used:  0.01 sec
2023-04-01 17:50:02,622 		2856 of 10000 with 93.59% 	 Time used:  0.01 sec
2023-04-01 17:50:02,640 		2880 of 10000 with 93.61% 	 Time used:  0.02 sec
2023-04-01 17:50:02,646 		2904 of 10000 with 93.56% 	 Time used:  0.01 sec
2023-04-01 17:50:02,653 		2928 of 10000 with 93.55% 	 Time used:  0.01 sec
2023-04-01 17:50:02,659 		2952 of 10000 with 93.60% 	 Time used:  0.01 sec
2023-04-01 17:50:02,666 		2976 of 10000 with 93.62% 	 Time used:  0.01 sec
2023-04-01 17:50:02,672 		3000 of 10000 with 93.53% 	 Time used:  0.01 sec
2023-04-01 17:50:02,678 		3024 of 10000 with 93.58% 	 Time used:  0.01 sec
2023-04-01 17:50:02,685 		3048 of 10000 with 93.64% 	 Time used:  0.01 sec
2023-04-01 17:50:02,691 		3072 of 10000 with 93.68% 	 Time used:  0.01 sec
2023-04-01 17:50:02,701 		3096 of 10000 with 93.67% 	 Time used:  0.01 sec
2023-04-01 17:50:02,707 		3120 of 10000 with 93.59% 	 Time used:  0.01 sec
2023-04-01 17:50:02,714 		3144 of 10000 with 93.61% 	 Time used:  0.01 sec
2023-04-01 17:50:02,720 		3168 of 10000 with 93.62% 	 Time used:  0.01 sec
2023-04-01 17:50:02,726 		3192 of 10000 with 93.58% 	 Time used:  0.01 sec
2023-04-01 17:50:02,733 		3216 of 10000 with 93.56% 	 Time used:  0.01 sec
2023-04-01 17:50:02,739 		3240 of 10000 with 93.58% 	 Time used:  0.01 sec
2023-04-01 17:50:02,746 		3264 of 10000 with 93.63% 	 Time used:  0.01 sec
2023-04-01 17:50:02,752 		3288 of 10000 with 93.61% 	 Time used:  0.01 sec
2023-04-01 17:50:02,759 		3312 of 10000 with 93.63% 	 Time used:  0.01 sec
2023-04-01 17:50:02,767 		3336 of 10000 with 93.62% 	 Time used:  0.01 sec
2023-04-01 17:50:02,773 		3360 of 10000 with 93.60% 	 Time used:  0.01 sec
2023-04-01 17:50:02,779 		3384 of 10000 with 93.62% 	 Time used:  0.01 sec
2023-04-01 17:50:02,786 		3408 of 10000 with 93.60% 	 Time used:  0.01 sec
2023-04-01 17:50:02,792 		3432 of 10000 with 93.62% 	 Time used:  0.01 sec
2023-04-01 17:50:02,799 		3456 of 10000 with 93.66% 	 Time used:  0.01 sec
2023-04-01 17:50:02,806 		3480 of 10000 with 93.65% 	 Time used:  0.01 sec
2023-04-01 17:50:02,812 		3504 of 10000 with 93.66% 	 Time used:  0.01 sec
2023-04-01 17:50:02,819 		3528 of 10000 with 93.68% 	 Time used:  0.01 sec
2023-04-01 17:50:02,825 		3552 of 10000 with 93.69% 	 Time used:  0.01 sec
2023-04-01 17:50:02,831 		3576 of 10000 with 93.71% 	 Time used:  0.01 sec
2023-04-01 17:50:02,838 		3600 of 10000 with 93.69% 	 Time used:  0.01 sec
2023-04-01 17:50:02,845 		3624 of 10000 with 93.71% 	 Time used:  0.01 sec
2023-04-01 17:50:02,851 		3648 of 10000 with 93.72% 	 Time used:  0.01 sec
2023-04-01 17:50:02,858 		3672 of 10000 with 93.76% 	 Time used:  0.01 sec
2023-04-01 17:50:02,864 		3696 of 10000 with 93.75% 	 Time used:  0.01 sec
2023-04-01 17:50:02,871 		3720 of 10000 with 93.71% 	 Time used:  0.01 sec
2023-04-01 17:50:02,877 		3744 of 10000 with 93.72% 	 Time used:  0.01 sec
2023-04-01 17:50:02,884 		3768 of 10000 with 93.74% 	 Time used:  0.01 sec
2023-04-01 17:50:02,890 		3792 of 10000 with 93.72% 	 Time used:  0.01 sec
2023-04-01 17:50:02,897 		3816 of 10000 with 93.68% 	 Time used:  0.01 sec
2023-04-01 17:50:02,903 		3840 of 10000 with 93.70% 	 Time used:  0.01 sec
2023-04-01 17:50:02,910 		3864 of 10000 with 93.71% 	 Time used:  0.01 sec
2023-04-01 17:50:02,916 		3888 of 10000 with 93.70% 	 Time used:  0.01 sec
2023-04-01 17:50:02,923 		3912 of 10000 with 93.66% 	 Time used:  0.01 sec
2023-04-01 17:50:02,929 		3936 of 10000 with 93.65% 	 Time used:  0.01 sec
2023-04-01 17:50:02,936 		3960 of 10000 with 93.64% 	 Time used:  0.01 sec
2023-04-01 17:50:02,942 		3984 of 10000 with 93.60% 	 Time used:  0.01 sec
2023-04-01 17:50:02,949 		4008 of 10000 with 93.64% 	 Time used:  0.01 sec
2023-04-01 17:50:02,956 		4032 of 10000 with 93.63% 	 Time used:  0.01 sec
2023-04-01 17:50:02,962 		4056 of 10000 with 93.64% 	 Time used:  0.01 sec
2023-04-01 17:50:02,969 		4080 of 10000 with 93.68% 	 Time used:  0.01 sec
2023-04-01 17:50:02,976 		4104 of 10000 with 93.66% 	 Time used:  0.01 sec
2023-04-01 17:50:02,983 		4128 of 10000 with 93.70% 	 Time used:  0.01 sec
2023-04-01 17:50:02,990 		4152 of 10000 with 93.74% 	 Time used:  0.01 sec
2023-04-01 17:50:02,996 		4176 of 10000 with 93.77% 	 Time used:  0.01 sec
2023-04-01 17:50:03,004 		4200 of 10000 with 93.76% 	 Time used:  0.01 sec
2023-04-01 17:50:03,011 		4224 of 10000 with 93.77% 	 Time used:  0.01 sec
2023-04-01 17:50:03,018 		4248 of 10000 with 93.79% 	 Time used:  0.01 sec
2023-04-01 17:50:03,025 		4272 of 10000 with 93.80% 	 Time used:  0.01 sec
2023-04-01 17:50:03,032 		4296 of 10000 with 93.81% 	 Time used:  0.01 sec
2023-04-01 17:50:03,039 		4320 of 10000 with 93.82% 	 Time used:  0.01 sec
2023-04-01 17:50:03,046 		4344 of 10000 with 93.76% 	 Time used:  0.01 sec
2023-04-01 17:50:03,053 		4368 of 10000 with 93.75% 	 Time used:  0.01 sec
2023-04-01 17:50:03,060 		4392 of 10000 with 93.74% 	 Time used:  0.01 sec
2023-04-01 17:50:03,067 		4416 of 10000 with 93.75% 	 Time used:  0.01 sec
2023-04-01 17:50:03,074 		4440 of 10000 with 93.76% 	 Time used:  0.01 sec
2023-04-01 17:50:03,081 		4464 of 10000 with 93.77% 	 Time used:  0.01 sec
2023-04-01 17:50:03,088 		4488 of 10000 with 93.78% 	 Time used:  0.01 sec
2023-04-01 17:50:03,095 		4512 of 10000 with 93.68% 	 Time used:  0.01 sec
2023-04-01 17:50:03,102 		4536 of 10000 with 93.67% 	 Time used:  0.01 sec
2023-04-01 17:50:03,109 		4560 of 10000 with 93.66% 	 Time used:  0.01 sec
2023-04-01 17:50:03,116 		4584 of 10000 with 93.70% 	 Time used:  0.01 sec
2023-04-01 17:50:03,123 		4608 of 10000 with 93.66% 	 Time used:  0.01 sec
2023-04-01 17:50:03,130 		4632 of 10000 with 93.67% 	 Time used:  0.01 sec
2023-04-01 17:50:03,137 		4656 of 10000 with 93.64% 	 Time used:  0.01 sec
2023-04-01 17:50:03,144 		4680 of 10000 with 93.68% 	 Time used:  0.01 sec
2023-04-01 17:50:03,151 		4704 of 10000 with 93.66% 	 Time used:  0.01 sec
2023-04-01 17:50:03,158 		4728 of 10000 with 93.63% 	 Time used:  0.01 sec
2023-04-01 17:50:03,165 		4752 of 10000 with 93.64% 	 Time used:  0.01 sec
2023-04-01 17:50:03,171 		4776 of 10000 with 93.66% 	 Time used:  0.01 sec
2023-04-01 17:50:03,178 		4800 of 10000 with 93.65% 	 Time used:  0.01 sec
2023-04-01 17:50:03,185 		4824 of 10000 with 93.66% 	 Time used:  0.01 sec
2023-04-01 17:50:03,192 		4848 of 10000 with 93.67% 	 Time used:  0.01 sec
2023-04-01 17:50:03,199 		4872 of 10000 with 93.68% 	 Time used:  0.01 sec
2023-04-01 17:50:03,206 		4896 of 10000 with 93.67% 	 Time used:  0.01 sec
2023-04-01 17:50:03,213 		4920 of 10000 with 93.70% 	 Time used:  0.01 sec
2023-04-01 17:50:03,220 		4944 of 10000 with 93.71% 	 Time used:  0.01 sec
2023-04-01 17:50:03,227 		4968 of 10000 with 93.70% 	 Time used:  0.01 sec
2023-04-01 17:50:03,234 		4992 of 10000 with 93.73% 	 Time used:  0.01 sec
2023-04-01 17:50:03,241 		5016 of 10000 with 93.70% 	 Time used:  0.01 sec
2023-04-01 17:50:03,248 		5040 of 10000 with 93.71% 	 Time used:  0.01 sec
2023-04-01 17:50:03,255 		5064 of 10000 with 93.72% 	 Time used:  0.01 sec
2023-04-01 17:50:03,262 		5088 of 10000 with 93.69% 	 Time used:  0.01 sec
2023-04-01 17:50:03,269 		5112 of 10000 with 93.72% 	 Time used:  0.01 sec
2023-04-01 17:50:03,276 		5136 of 10000 with 93.75% 	 Time used:  0.01 sec
2023-04-01 17:50:03,283 		5160 of 10000 with 93.76% 	 Time used:  0.01 sec
2023-04-01 17:50:03,290 		5184 of 10000 with 93.71% 	 Time used:  0.01 sec
2023-04-01 17:50:03,298 		5208 of 10000 with 93.72% 	 Time used:  0.01 sec
2023-04-01 17:50:03,305 		5232 of 10000 with 93.73% 	 Time used:  0.01 sec
2023-04-01 17:50:03,312 		5256 of 10000 with 93.76% 	 Time used:  0.01 sec
2023-04-01 17:50:03,319 		5280 of 10000 with 93.79% 	 Time used:  0.01 sec
2023-04-01 17:50:03,326 		5304 of 10000 with 93.80% 	 Time used:  0.01 sec
2023-04-01 17:50:03,333 		5328 of 10000 with 93.79% 	 Time used:  0.01 sec
2023-04-01 17:50:03,341 		5352 of 10000 with 93.78% 	 Time used:  0.01 sec
2023-04-01 17:50:03,348 		5376 of 10000 with 93.75% 	 Time used:  0.01 sec
2023-04-01 17:50:03,355 		5400 of 10000 with 93.74% 	 Time used:  0.01 sec
2023-04-01 17:50:03,362 		5424 of 10000 with 93.69% 	 Time used:  0.01 sec
2023-04-01 17:50:03,373 		5448 of 10000 with 93.72% 	 Time used:  0.01 sec
2023-04-01 17:50:03,380 		5472 of 10000 with 93.71% 	 Time used:  0.01 sec
2023-04-01 17:50:03,387 		5496 of 10000 with 93.72% 	 Time used:  0.01 sec
2023-04-01 17:50:03,394 		5520 of 10000 with 93.73% 	 Time used:  0.01 sec
2023-04-01 17:50:03,401 		5544 of 10000 with 93.74% 	 Time used:  0.01 sec
2023-04-01 17:50:03,408 		5568 of 10000 with 93.75% 	 Time used:  0.01 sec
2023-04-01 17:50:03,415 		5592 of 10000 with 93.76% 	 Time used:  0.01 sec
2023-04-01 17:50:03,422 		5616 of 10000 with 93.77% 	 Time used:  0.01 sec
2023-04-01 17:50:03,429 		5640 of 10000 with 93.78% 	 Time used:  0.01 sec
2023-04-01 17:50:03,436 		5664 of 10000 with 93.73% 	 Time used:  0.01 sec
2023-04-01 17:50:03,442 		5688 of 10000 with 93.72% 	 Time used:  0.01 sec
2023-04-01 17:50:03,449 		5712 of 10000 with 93.73% 	 Time used:  0.01 sec
2023-04-01 17:50:03,456 		5736 of 10000 with 93.72% 	 Time used:  0.01 sec
2023-04-01 17:50:03,463 		5760 of 10000 with 93.73% 	 Time used:  0.01 sec
2023-04-01 17:50:03,470 		5784 of 10000 with 93.76% 	 Time used:  0.01 sec
2023-04-01 17:50:03,478 		5808 of 10000 with 93.75% 	 Time used:  0.01 sec
2023-04-01 17:50:03,485 		5832 of 10000 with 93.71% 	 Time used:  0.01 sec
2023-04-01 17:50:03,492 		5856 of 10000 with 93.68% 	 Time used:  0.01 sec
2023-04-01 17:50:03,498 		5880 of 10000 with 93.67% 	 Time used:  0.01 sec
2023-04-01 17:50:03,506 		5904 of 10000 with 93.68% 	 Time used:  0.01 sec
2023-04-01 17:50:03,512 		5928 of 10000 with 93.71% 	 Time used:  0.01 sec
2023-04-01 17:50:03,520 		5952 of 10000 with 93.73% 	 Time used:  0.01 sec
2023-04-01 17:50:03,527 		5976 of 10000 with 93.76% 	 Time used:  0.01 sec
2023-04-01 17:50:03,534 		6000 of 10000 with 93.77% 	 Time used:  0.01 sec
2023-04-01 17:50:03,541 		6024 of 10000 with 93.79% 	 Time used:  0.01 sec
2023-04-01 17:50:03,548 		6048 of 10000 with 93.77% 	 Time used:  0.01 sec
2023-04-01 17:50:03,555 		6072 of 10000 with 93.73% 	 Time used:  0.01 sec
2023-04-01 17:50:03,562 		6096 of 10000 with 93.70% 	 Time used:  0.01 sec
2023-04-01 17:50:03,569 		6120 of 10000 with 93.68% 	 Time used:  0.01 sec
2023-04-01 17:50:03,576 		6144 of 10000 with 93.68% 	 Time used:  0.01 sec
2023-04-01 17:50:03,583 		6168 of 10000 with 93.69% 	 Time used:  0.01 sec
2023-04-01 17:50:03,590 		6192 of 10000 with 93.69% 	 Time used:  0.01 sec
2023-04-01 17:50:03,597 		6216 of 10000 with 93.69% 	 Time used:  0.01 sec
2023-04-01 17:50:03,604 		6240 of 10000 with 93.70% 	 Time used:  0.01 sec
2023-04-01 17:50:03,613 		6264 of 10000 with 93.73% 	 Time used:  0.01 sec
2023-04-01 17:50:03,620 		6288 of 10000 with 93.73% 	 Time used:  0.01 sec
2023-04-01 17:50:03,627 		6312 of 10000 with 93.76% 	 Time used:  0.01 sec
2023-04-01 17:50:03,635 		6336 of 10000 with 93.75% 	 Time used:  0.01 sec
2023-04-01 17:50:03,642 		6360 of 10000 with 93.71% 	 Time used:  0.01 sec
2023-04-01 17:50:03,649 		6384 of 10000 with 93.70% 	 Time used:  0.01 sec
2023-04-01 17:50:03,656 		6408 of 10000 with 93.66% 	 Time used:  0.01 sec
2023-04-01 17:50:03,664 		6432 of 10000 with 93.69% 	 Time used:  0.01 sec
2023-04-01 17:50:03,671 		6456 of 10000 with 93.71% 	 Time used:  0.01 sec
2023-04-01 17:50:03,678 		6480 of 10000 with 93.69% 	 Time used:  0.01 sec
2023-04-01 17:50:03,685 		6504 of 10000 with 93.68% 	 Time used:  0.01 sec
2023-04-01 17:50:03,692 		6528 of 10000 with 93.66% 	 Time used:  0.01 sec
2023-04-01 17:50:03,699 		6552 of 10000 with 93.62% 	 Time used:  0.01 sec
2023-04-01 17:50:03,707 		6576 of 10000 with 93.63% 	 Time used:  0.01 sec
2023-04-01 17:50:03,714 		6600 of 10000 with 93.65% 	 Time used:  0.01 sec
2023-04-01 17:50:03,721 		6624 of 10000 with 93.67% 	 Time used:  0.01 sec
2023-04-01 17:50:03,728 		6648 of 10000 with 93.59% 	 Time used:  0.01 sec
2023-04-01 17:50:03,736 		6672 of 10000 with 93.60% 	 Time used:  0.01 sec
2023-04-01 17:50:03,743 		6696 of 10000 with 93.61% 	 Time used:  0.01 sec
2023-04-01 17:50:03,750 		6720 of 10000 with 93.62% 	 Time used:  0.01 sec
2023-04-01 17:50:03,757 		6744 of 10000 with 93.55% 	 Time used:  0.01 sec
2023-04-01 17:50:03,765 		6768 of 10000 with 93.51% 	 Time used:  0.01 sec
2023-04-01 17:50:03,772 		6792 of 10000 with 93.52% 	 Time used:  0.01 sec
2023-04-01 17:50:03,779 		6816 of 10000 with 93.52% 	 Time used:  0.01 sec
2023-04-01 17:50:03,786 		6840 of 10000 with 93.54% 	 Time used:  0.01 sec
2023-04-01 17:50:03,794 		6864 of 10000 with 93.56% 	 Time used:  0.01 sec
2023-04-01 17:50:03,801 		6888 of 10000 with 93.57% 	 Time used:  0.01 sec
2023-04-01 17:50:03,808 		6912 of 10000 with 93.55% 	 Time used:  0.01 sec
2023-04-01 17:50:03,815 		6936 of 10000 with 93.56% 	 Time used:  0.01 sec
2023-04-01 17:50:03,822 		6960 of 10000 with 93.55% 	 Time used:  0.01 sec
2023-04-01 17:50:03,830 		6984 of 10000 with 93.51% 	 Time used:  0.01 sec
2023-04-01 17:50:03,837 		7008 of 10000 with 93.49% 	 Time used:  0.01 sec
2023-04-01 17:50:03,844 		7032 of 10000 with 93.49% 	 Time used:  0.01 sec
2023-04-01 17:50:03,852 		7056 of 10000 with 93.48% 	 Time used:  0.01 sec
2023-04-01 17:50:03,859 		7080 of 10000 with 93.49% 	 Time used:  0.01 sec
2023-04-01 17:50:03,866 		7104 of 10000 with 93.47% 	 Time used:  0.01 sec
2023-04-01 17:50:03,874 		7128 of 10000 with 93.48% 	 Time used:  0.01 sec
2023-04-01 17:50:03,881 		7152 of 10000 with 93.46% 	 Time used:  0.01 sec
2023-04-01 17:50:03,888 		7176 of 10000 with 93.46% 	 Time used:  0.01 sec
2023-04-01 17:50:03,895 		7200 of 10000 with 93.49% 	 Time used:  0.01 sec
2023-04-01 17:50:03,907 		7224 of 10000 with 93.48% 	 Time used:  0.01 sec
2023-04-01 17:50:03,915 		7248 of 10000 with 93.46% 	 Time used:  0.01 sec
2023-04-01 17:50:03,922 		7272 of 10000 with 93.43% 	 Time used:  0.01 sec
2023-04-01 17:50:03,929 		7296 of 10000 with 93.42% 	 Time used:  0.01 sec
2023-04-01 17:50:03,936 		7320 of 10000 with 93.43% 	 Time used:  0.01 sec
2023-04-01 17:50:03,944 		7344 of 10000 with 93.44% 	 Time used:  0.01 sec
2023-04-01 17:50:03,951 		7368 of 10000 with 93.46% 	 Time used:  0.01 sec
2023-04-01 17:50:03,958 		7392 of 10000 with 93.44% 	 Time used:  0.01 sec
2023-04-01 17:50:03,965 		7416 of 10000 with 93.43% 	 Time used:  0.01 sec
2023-04-01 17:50:03,973 		7440 of 10000 with 93.44% 	 Time used:  0.01 sec
2023-04-01 17:50:03,980 		7464 of 10000 with 93.44% 	 Time used:  0.01 sec
2023-04-01 17:50:03,987 		7488 of 10000 with 93.46% 	 Time used:  0.01 sec
2023-04-01 17:50:03,994 		7512 of 10000 with 93.48% 	 Time used:  0.01 sec
2023-04-01 17:50:04,002 		7536 of 10000 with 93.48% 	 Time used:  0.01 sec
2023-04-01 17:50:04,009 		7560 of 10000 with 93.48% 	 Time used:  0.01 sec
2023-04-01 17:50:04,016 		7584 of 10000 with 93.47% 	 Time used:  0.01 sec
2023-04-01 17:50:04,023 		7608 of 10000 with 93.47% 	 Time used:  0.01 sec
2023-04-01 17:50:04,031 		7632 of 10000 with 93.49% 	 Time used:  0.01 sec
2023-04-01 17:50:04,038 		7656 of 10000 with 93.51% 	 Time used:  0.01 sec
2023-04-01 17:50:04,045 		7680 of 10000 with 93.49% 	 Time used:  0.01 sec
2023-04-01 17:50:04,052 		7704 of 10000 with 93.50% 	 Time used:  0.01 sec
2023-04-01 17:50:04,060 		7728 of 10000 with 93.48% 	 Time used:  0.01 sec
2023-04-01 17:50:04,067 		7752 of 10000 with 93.50% 	 Time used:  0.01 sec
2023-04-01 17:50:04,074 		7776 of 10000 with 93.48% 	 Time used:  0.01 sec
2023-04-01 17:50:04,081 		7800 of 10000 with 93.50% 	 Time used:  0.01 sec
2023-04-01 17:50:04,089 		7824 of 10000 with 93.51% 	 Time used:  0.01 sec
2023-04-01 17:50:04,096 		7848 of 10000 with 93.53% 	 Time used:  0.01 sec
2023-04-01 17:50:04,103 		7872 of 10000 with 93.52% 	 Time used:  0.01 sec
2023-04-01 17:50:04,110 		7896 of 10000 with 93.50% 	 Time used:  0.01 sec
2023-04-01 17:50:04,118 		7920 of 10000 with 93.51% 	 Time used:  0.01 sec
2023-04-01 17:50:04,125 		7944 of 10000 with 93.52% 	 Time used:  0.01 sec
2023-04-01 17:50:04,132 		7968 of 10000 with 93.49% 	 Time used:  0.01 sec
2023-04-01 17:50:04,140 		7992 of 10000 with 93.48% 	 Time used:  0.01 sec
2023-04-01 17:50:04,147 		8016 of 10000 with 93.48% 	 Time used:  0.01 sec
2023-04-01 17:50:04,154 		8040 of 10000 with 93.46% 	 Time used:  0.01 sec
2023-04-01 17:50:04,162 		8064 of 10000 with 93.48% 	 Time used:  0.01 sec
2023-04-01 17:50:04,169 		8088 of 10000 with 93.47% 	 Time used:  0.01 sec
2023-04-01 17:50:04,176 		8112 of 10000 with 93.48% 	 Time used:  0.01 sec
2023-04-01 17:50:04,182 		8136 of 10000 with 93.49% 	 Time used:  0.01 sec
2023-04-01 17:50:04,189 		8160 of 10000 with 93.48% 	 Time used:  0.01 sec
2023-04-01 17:50:04,196 		8184 of 10000 with 93.49% 	 Time used:  0.01 sec
2023-04-01 17:50:04,202 		8208 of 10000 with 93.51% 	 Time used:  0.01 sec
2023-04-01 17:50:04,209 		8232 of 10000 with 93.50% 	 Time used:  0.01 sec
2023-04-01 17:50:04,215 		8256 of 10000 with 93.50% 	 Time used:  0.01 sec
2023-04-01 17:50:04,222 		8280 of 10000 with 93.50% 	 Time used:  0.01 sec
2023-04-01 17:50:04,228 		8304 of 10000 with 93.49% 	 Time used:  0.01 sec
2023-04-01 17:50:04,235 		8328 of 10000 with 93.47% 	 Time used:  0.01 sec
2023-04-01 17:50:04,241 		8352 of 10000 with 93.47% 	 Time used:  0.01 sec
2023-04-01 17:50:04,248 		8376 of 10000 with 93.48% 	 Time used:  0.01 sec
2023-04-01 17:50:04,254 		8400 of 10000 with 93.50% 	 Time used:  0.01 sec
2023-04-01 17:50:04,261 		8424 of 10000 with 93.51% 	 Time used:  0.01 sec
2023-04-01 17:50:04,267 		8448 of 10000 with 93.53% 	 Time used:  0.01 sec
2023-04-01 17:50:04,274 		8472 of 10000 with 93.53% 	 Time used:  0.01 sec
2023-04-01 17:50:04,280 		8496 of 10000 with 93.53% 	 Time used:  0.01 sec
2023-04-01 17:50:04,287 		8520 of 10000 with 93.53% 	 Time used:  0.01 sec
2023-04-01 17:50:04,293 		8544 of 10000 with 93.53% 	 Time used:  0.01 sec
2023-04-01 17:50:04,300 		8568 of 10000 with 93.51% 	 Time used:  0.01 sec
2023-04-01 17:50:04,307 		8592 of 10000 with 93.53% 	 Time used:  0.01 sec
2023-04-01 17:50:04,313 		8616 of 10000 with 93.55% 	 Time used:  0.01 sec
2023-04-01 17:50:04,320 		8640 of 10000 with 93.51% 	 Time used:  0.01 sec
2023-04-01 17:50:04,326 		8664 of 10000 with 93.49% 	 Time used:  0.01 sec
2023-04-01 17:50:04,333 		8688 of 10000 with 93.50% 	 Time used:  0.01 sec
2023-04-01 17:50:04,339 		8712 of 10000 with 93.49% 	 Time used:  0.01 sec
2023-04-01 17:50:04,346 		8736 of 10000 with 93.50% 	 Time used:  0.01 sec
2023-04-01 17:50:04,352 		8760 of 10000 with 93.52% 	 Time used:  0.01 sec
2023-04-01 17:50:04,359 		8784 of 10000 with 93.52% 	 Time used:  0.01 sec
2023-04-01 17:50:04,365 		8808 of 10000 with 93.52% 	 Time used:  0.01 sec
2023-04-01 17:50:04,372 		8832 of 10000 with 93.51% 	 Time used:  0.01 sec
2023-04-01 17:50:04,378 		8856 of 10000 with 93.53% 	 Time used:  0.01 sec
2023-04-01 17:50:04,385 		8880 of 10000 with 93.51% 	 Time used:  0.01 sec
2023-04-01 17:50:04,391 		8904 of 10000 with 93.51% 	 Time used:  0.01 sec
2023-04-01 17:50:04,398 		8928 of 10000 with 93.53% 	 Time used:  0.01 sec
2023-04-01 17:50:04,404 		8952 of 10000 with 93.53% 	 Time used:  0.01 sec
2023-04-01 17:50:04,411 		8976 of 10000 with 93.55% 	 Time used:  0.01 sec
2023-04-01 17:50:04,417 		9000 of 10000 with 93.56% 	 Time used:  0.01 sec
2023-04-01 17:50:04,424 		9024 of 10000 with 93.55% 	 Time used:  0.01 sec
2023-04-01 17:50:04,430 		9048 of 10000 with 93.57% 	 Time used:  0.01 sec
2023-04-01 17:50:04,436 		9072 of 10000 with 93.54% 	 Time used:  0.01 sec
2023-04-01 17:50:04,443 		9096 of 10000 with 93.52% 	 Time used:  0.01 sec
2023-04-01 17:50:04,449 		9120 of 10000 with 93.54% 	 Time used:  0.01 sec
2023-04-01 17:50:04,456 		9144 of 10000 with 93.55% 	 Time used:  0.01 sec
2023-04-01 17:50:04,462 		9168 of 10000 with 93.54% 	 Time used:  0.01 sec
2023-04-01 17:50:04,469 		9192 of 10000 with 93.54% 	 Time used:  0.01 sec
2023-04-01 17:50:04,475 		9216 of 10000 with 93.54% 	 Time used:  0.01 sec
2023-04-01 17:50:04,482 		9240 of 10000 with 93.55% 	 Time used:  0.01 sec
2023-04-01 17:50:04,488 		9264 of 10000 with 93.54% 	 Time used:  0.01 sec
2023-04-01 17:50:04,495 		9288 of 10000 with 93.55% 	 Time used:  0.01 sec
2023-04-01 17:50:04,502 		9312 of 10000 with 93.52% 	 Time used:  0.01 sec
2023-04-01 17:50:04,508 		9336 of 10000 with 93.52% 	 Time used:  0.01 sec
2023-04-01 17:50:04,515 		9360 of 10000 with 93.51% 	 Time used:  0.01 sec
2023-04-01 17:50:04,521 		9384 of 10000 with 93.51% 	 Time used:  0.01 sec
2023-04-01 17:50:04,528 		9408 of 10000 with 93.52% 	 Time used:  0.01 sec
2023-04-01 17:50:04,534 		9432 of 10000 with 93.53% 	 Time used:  0.01 sec
2023-04-01 17:50:04,541 		9456 of 10000 with 93.52% 	 Time used:  0.01 sec
2023-04-01 17:50:04,547 		9480 of 10000 with 93.52% 	 Time used:  0.01 sec
2023-04-01 17:50:04,554 		9504 of 10000 with 93.52% 	 Time used:  0.01 sec
2023-04-01 17:50:04,560 		9528 of 10000 with 93.51% 	 Time used:  0.01 sec
2023-04-01 17:50:04,567 		9552 of 10000 with 93.51% 	 Time used:  0.01 sec
2023-04-01 17:50:04,573 		9576 of 10000 with 93.53% 	 Time used:  0.01 sec
2023-04-01 17:50:04,580 		9600 of 10000 with 93.53% 	 Time used:  0.01 sec
2023-04-01 17:50:04,586 		9624 of 10000 with 93.54% 	 Time used:  0.01 sec
2023-04-01 17:50:04,593 		9648 of 10000 with 93.52% 	 Time used:  0.01 sec
2023-04-01 17:50:04,599 		9672 of 10000 with 93.53% 	 Time used:  0.01 sec
2023-04-01 17:50:04,606 		9696 of 10000 with 93.52% 	 Time used:  0.01 sec
2023-04-01 17:50:04,612 		9720 of 10000 with 93.53% 	 Time used:  0.01 sec
2023-04-01 17:50:04,619 		9744 of 10000 with 93.54% 	 Time used:  0.01 sec
2023-04-01 17:50:04,625 		9768 of 10000 with 93.55% 	 Time used:  0.01 sec
2023-04-01 17:50:04,632 		9792 of 10000 with 93.56% 	 Time used:  0.01 sec
2023-04-01 17:50:04,638 		9816 of 10000 with 93.56% 	 Time used:  0.01 sec
2023-04-01 17:50:04,645 		9840 of 10000 with 93.57% 	 Time used:  0.01 sec
2023-04-01 17:50:04,651 		9864 of 10000 with 93.57% 	 Time used:  0.01 sec
2023-04-01 17:50:04,658 		9888 of 10000 with 93.58% 	 Time used:  0.01 sec
2023-04-01 17:50:04,664 		9912 of 10000 with 93.58% 	 Time used:  0.01 sec
2023-04-01 17:50:04,670 		9936 of 10000 with 93.60% 	 Time used:  0.01 sec
2023-04-01 17:50:04,677 		9960 of 10000 with 93.61% 	 Time used:  0.01 sec
2023-04-01 17:50:04,683 		9984 of 10000 with 93.61% 	 Time used:  0.01 sec
2023-04-01 17:50:04,691 		10000 of 10000 with 93.61% 	 Time used:  0.01 sec
2023-04-01 17:50:04,691 
2023-04-01 17:50:04,694 			Learning rate: weights:   1.000e-03    
2023-04-01 17:50:04,694 			Last test performance: 93.61%
2023-04-01 17:50:04,694 ----------------
2023-04-01 17:50:04,905   2   =>  0    		Training 486 pattern with 87.29% 	Forward time: 	 0.15 sec
2023-04-01 17:50:04,906 			Loss:    1.499e-02    			Backward time: 	 0.05 sec 
2023-04-01 17:50:05,075 			Learning rate: weights:   1.000e-03    
2023-04-01 17:50:05,075 			Last test performance: 93.61%
2023-04-01 17:50:05,075 ----------------
2023-04-01 17:50:05,351   2   =>  1    		Training 486 pattern with 88.96% 	Forward time: 	 0.21 sec
2023-04-01 17:50:05,352 			Loss:    1.418e-02    			Backward time: 	 0.05 sec 
2023-04-01 17:50:05,521 			Learning rate: weights:   1.000e-03    
2023-04-01 17:50:05,521 			Last test performance: 93.61%
2023-04-01 17:50:05,521 ----------------
2023-04-01 17:50:05,807   2   =>  2    		Training 486 pattern with 88.54% 	Forward time: 	 0.22 sec
2023-04-01 17:50:05,807 			Loss:    1.541e-02    			Backward time: 	 0.05 sec 
2023-04-01 17:50:06,010 			Learning rate: weights:   1.000e-03    
2023-04-01 17:50:06,010 			Last test performance: 93.61%
2023-04-01 17:50:06,010 ----------------
2023-04-01 17:50:06,277   2   =>  3    		Training 486 pattern with 89.38% 	Forward time: 	 0.20 sec
2023-04-01 17:50:06,277 			Loss:    1.444e-02    			Backward time: 	 0.05 sec 
2023-04-01 17:50:06,528 			Learning rate: weights:   1.000e-03    
2023-04-01 17:50:06,528 			Last test performance: 93.61%
2023-04-01 17:50:06,528 ----------------
2023-04-01 17:50:06,799   2   =>  4    		Training 486 pattern with 88.75% 	Forward time: 	 0.20 sec
2023-04-01 17:50:06,799 			Loss:    1.588e-02    			Backward time: 	 0.05 sec 
2023-04-01 17:50:07,014 			Learning rate: weights:   1.000e-03    
2023-04-01 17:50:07,015 			Last test performance: 93.61%
2023-04-01 17:50:07,015 ----------------
2023-04-01 17:50:07,265   2   =>  5    		Training 486 pattern with 89.79% 	Forward time: 	 0.18 sec
2023-04-01 17:50:07,265 			Loss:    1.526e-02    			Backward time: 	 0.06 sec 
2023-04-01 17:50:07,404 			Learning rate: weights:   1.000e-03    
2023-04-01 17:50:07,404 			Last test performance: 93.61%
2023-04-01 17:50:07,404 ----------------
2023-04-01 17:50:07,643   2   =>  6    		Training 486 pattern with 88.54% 	Forward time: 	 0.17 sec
2023-04-01 17:50:07,643 			Loss:    1.672e-02    			Backward time: 	 0.05 sec 
2023-04-01 17:50:07,729 			Learning rate: weights:   1.000e-03    
2023-04-01 17:50:07,729 			Last test performance: 93.61%
2023-04-01 17:50:07,730 ----------------
2023-04-01 17:50:08,004   2   =>  7    		Training 486 pattern with 92.92% 	Forward time: 	 0.21 sec
2023-04-01 17:50:08,004 			Loss:    1.025e-02    			Backward time: 	 0.05 sec 
2023-04-01 17:50:08,149 			Learning rate: weights:   1.000e-03    
2023-04-01 17:50:08,149 			Last test performance: 93.61%
2023-04-01 17:50:08,149 ----------------
2023-04-01 17:50:08,420   2   =>  8    		Training 486 pattern with 91.04% 	Forward time: 	 0.21 sec
2023-04-01 17:50:08,420 			Loss:    1.276e-02    			Backward time: 	 0.05 sec 
2023-04-01 17:50:08,624 			Learning rate: weights:   1.000e-03    
2023-04-01 17:50:08,624 			Last test performance: 93.61%
2023-04-01 17:50:08,624 ----------------
2023-04-01 17:50:08,877   2   =>  9    		Training 486 pattern with 86.46% 	Forward time: 	 0.18 sec
2023-04-01 17:50:08,877 			Loss:    1.509e-02    			Backward time: 	 0.06 sec 
2023-04-01 17:50:09,023 			Learning rate: weights:   1.000e-03    
2023-04-01 17:50:09,023 			Last test performance: 93.61%
2023-04-01 17:50:09,024 ----------------
2023-04-01 17:50:09,328   2   =>  10   		Training 486 pattern with 89.58% 	Forward time: 	 0.22 sec
2023-04-01 17:50:09,328 			Loss:    1.395e-02    			Backward time: 	 0.07 sec 
2023-04-01 17:50:09,501 			Learning rate: weights:   1.000e-03    
2023-04-01 17:50:09,501 			Last test performance: 93.61%
2023-04-01 17:50:09,501 ----------------
2023-04-01 17:50:09,752   2   =>  11   		Training 486 pattern with 89.17% 	Forward time: 	 0.18 sec
2023-04-01 17:50:09,752 			Loss:    1.383e-02    			Backward time: 	 0.06 sec 
2023-04-01 17:50:09,840 			Learning rate: weights:   1.000e-03    
2023-04-01 17:50:09,840 			Last test performance: 93.61%
2023-04-01 17:50:09,840 ----------------
2023-04-01 17:50:10,132   2   =>  12   		Training 486 pattern with 91.88% 	Forward time: 	 0.22 sec
2023-04-01 17:50:10,132 			Loss:    1.124e-02    			Backward time: 	 0.06 sec 
2023-04-01 17:50:10,321 			Learning rate: weights:   1.000e-03    
2023-04-01 17:50:10,322 			Last test performance: 93.61%
2023-04-01 17:50:10,322 ----------------
2023-04-01 17:50:10,578   2   =>  13   		Training 486 pattern with 88.54% 	Forward time: 	 0.18 sec
2023-04-01 17:50:10,578 			Loss:    1.577e-02    			Backward time: 	 0.06 sec 
2023-04-01 17:50:10,707 			Learning rate: weights:   1.000e-03    
2023-04-01 17:50:10,707 			Last test performance: 93.61%
2023-04-01 17:50:10,707 ----------------
2023-04-01 17:50:10,998   2   =>  14   		Training 486 pattern with 91.46% 	Forward time: 	 0.22 sec
2023-04-01 17:50:10,998 			Loss:    1.290e-02    			Backward time: 	 0.06 sec 
2023-04-01 17:50:11,123 			Learning rate: weights:   1.000e-03    
2023-04-01 17:50:11,124 			Last test performance: 93.61%
2023-04-01 17:50:11,124 ----------------
2023-04-01 17:50:11,390   2   =>  15   		Training 486 pattern with 88.54% 	Forward time: 	 0.19 sec
2023-04-01 17:50:11,390 			Loss:    1.608e-02    			Backward time: 	 0.06 sec 
2023-04-01 17:50:11,442 			Learning rate: weights:   1.000e-03    
2023-04-01 17:50:11,442 			Last test performance: 93.61%
2023-04-01 17:50:11,442 ----------------
2023-04-01 17:50:11,724   2   =>  16   		Training 486 pattern with 89.17% 	Forward time: 	 0.22 sec
2023-04-01 17:50:11,724 			Loss:    1.318e-02    			Backward time: 	 0.05 sec 
2023-04-01 17:50:11,809 			Learning rate: weights:   1.000e-03    
2023-04-01 17:50:11,809 			Last test performance: 93.61%
2023-04-01 17:50:11,810 ----------------
2023-04-01 17:50:12,057   2   =>  17   		Training 486 pattern with 88.75% 	Forward time: 	 0.18 sec
2023-04-01 17:50:12,057 			Loss:    1.397e-02    			Backward time: 	 0.06 sec 
2023-04-01 17:50:12,220 			Learning rate: weights:   1.000e-03    
2023-04-01 17:50:12,220 			Last test performance: 93.61%
2023-04-01 17:50:12,220 ----------------
2023-04-01 17:50:12,504   2   =>  18   		Training 486 pattern with 88.96% 	Forward time: 	 0.22 sec
2023-04-01 17:50:12,504 			Loss:    1.353e-02    			Backward time: 	 0.06 sec 
2023-04-01 17:50:12,589 			Learning rate: weights:   1.000e-03    
2023-04-01 17:50:12,589 			Last test performance: 93.61%
2023-04-01 17:50:12,589 ----------------
2023-04-01 17:50:12,852   2   =>  19   		Training 486 pattern with 88.96% 	Forward time: 	 0.20 sec
2023-04-01 17:50:12,852 			Loss:    1.288e-02    			Backward time: 	 0.05 sec 
2023-04-01 17:50:12,975 			Learning rate: weights:   1.000e-03    
2023-04-01 17:50:12,975 			Last test performance: 93.61%
2023-04-01 17:50:12,975 ----------------
2023-04-01 17:50:13,240   2   =>  20   		Training 486 pattern with 91.88% 	Forward time: 	 0.19 sec
2023-04-01 17:50:13,240 			Loss:    1.017e-02    			Backward time: 	 0.06 sec 
2023-04-01 17:50:13,325 			Learning rate: weights:   1.000e-03    
2023-04-01 17:50:13,325 			Last test performance: 93.61%
2023-04-01 17:50:13,326 ----------------
2023-04-01 17:50:13,570   2   =>  21   		Training 486 pattern with 89.38% 	Forward time: 	 0.18 sec
2023-04-01 17:50:13,570 			Loss:    1.373e-02    			Backward time: 	 0.06 sec 
2023-04-01 17:50:13,665 			Learning rate: weights:   1.000e-03    
2023-04-01 17:50:13,665 			Last test performance: 93.61%
2023-04-01 17:50:13,666 ----------------
2023-04-01 17:50:13,941   2   =>  22   		Training 486 pattern with 89.79% 	Forward time: 	 0.21 sec
2023-04-01 17:50:13,941 			Loss:    1.406e-02    			Backward time: 	 0.05 sec 
2023-04-01 17:50:14,031 			Learning rate: weights:   1.000e-03    
2023-04-01 17:50:14,032 			Last test performance: 93.61%
2023-04-01 17:50:14,032 ----------------
2023-04-01 17:50:14,307   2   =>  23   		Training 486 pattern with 93.75% 	Forward time: 	 0.21 sec
2023-04-01 17:50:14,307 			Loss:    1.043e-02    			Backward time: 	 0.05 sec 
2023-04-01 17:50:14,494 			Learning rate: weights:   1.000e-03    
2023-04-01 17:50:14,494 			Last test performance: 93.61%
2023-04-01 17:50:14,494 ----------------
2023-04-01 17:50:14,776   2   =>  24   		Training 486 pattern with 87.71% 	Forward time: 	 0.22 sec
2023-04-01 17:50:14,777 			Loss:    1.517e-02    			Backward time: 	 0.05 sec 
2023-04-01 17:50:14,957 			Learning rate: weights:   1.000e-03    
2023-04-01 17:50:14,958 			Last test performance: 93.61%
2023-04-01 17:50:14,958 ----------------
2023-04-01 17:50:15,226   2   =>  25   		Training 486 pattern with 93.12% 	Forward time: 	 0.19 sec
2023-04-01 17:50:15,226 			Loss:    1.053e-02    			Backward time: 	 0.06 sec 
2023-04-01 17:50:15,424 			Learning rate: weights:   1.000e-03    
2023-04-01 17:50:15,424 			Last test performance: 93.61%
2023-04-01 17:50:15,424 ----------------
2023-04-01 17:50:15,653   2   =>  26   		Training 486 pattern with 92.08% 	Forward time: 	 0.16 sec
2023-04-01 17:50:15,653 			Loss:    9.570e-03    			Backward time: 	 0.05 sec 
2023-04-01 17:50:15,793 			Learning rate: weights:   1.000e-03    
2023-04-01 17:50:15,793 			Last test performance: 93.61%
2023-04-01 17:50:15,793 ----------------
2023-04-01 17:50:16,062   2   =>  27   		Training 486 pattern with 91.46% 	Forward time: 	 0.21 sec
2023-04-01 17:50:16,062 			Loss:    1.249e-02    			Backward time: 	 0.05 sec 
2023-04-01 17:50:16,156 			Learning rate: weights:   1.000e-03    
2023-04-01 17:50:16,157 			Last test performance: 93.61%
2023-04-01 17:50:16,157 ----------------
2023-04-01 17:50:16,440   2   =>  28   		Training 486 pattern with 89.38% 	Forward time: 	 0.21 sec
2023-04-01 17:50:16,448 			Loss:    1.392e-02    			Backward time: 	 0.06 sec 
2023-04-01 17:50:16,558 			Learning rate: weights:   1.000e-03    
2023-04-01 17:50:16,558 			Last test performance: 93.61%
2023-04-01 17:50:16,558 ----------------
2023-04-01 17:50:16,849   2   =>  29   		Training 486 pattern with 88.54% 	Forward time: 	 0.23 sec
2023-04-01 17:50:16,849 			Loss:    1.395e-02    			Backward time: 	 0.05 sec 
2023-04-01 17:50:16,959 			Learning rate: weights:   1.000e-03    
2023-04-01 17:50:16,959 			Last test performance: 93.61%
2023-04-01 17:50:16,959 ----------------
2023-04-01 17:50:17,245   2   =>  30   		Training 486 pattern with 90.00% 	Forward time: 	 0.22 sec
2023-04-01 17:50:17,245 			Loss:    1.474e-02    			Backward time: 	 0.06 sec 
2023-04-01 17:50:17,360 			Learning rate: weights:   1.000e-03    
2023-04-01 17:50:17,360 			Last test performance: 93.61%
2023-04-01 17:50:17,360 ----------------
2023-04-01 17:50:17,660   2   =>  31   		Training 486 pattern with 90.83% 	Forward time: 	 0.23 sec
2023-04-01 17:50:17,661 			Loss:    1.250e-02    			Backward time: 	 0.06 sec 
2023-04-01 17:50:17,787 			Learning rate: weights:   1.000e-03    
2023-04-01 17:50:17,787 			Last test performance: 93.61%
2023-04-01 17:50:17,787 ----------------
2023-04-01 17:50:18,029   2   =>  32   		Training 486 pattern with 90.42% 	Forward time: 	 0.17 sec
2023-04-01 17:50:18,029 			Loss:    1.404e-02    			Backward time: 	 0.06 sec 
2023-04-01 17:50:18,195 			Learning rate: weights:   1.000e-03    
2023-04-01 17:50:18,195 			Last test performance: 93.61%
2023-04-01 17:50:18,195 ----------------
2023-04-01 17:50:18,480   2   =>  33   		Training 486 pattern with 89.17% 	Forward time: 	 0.22 sec
2023-04-01 17:50:18,480 			Loss:    1.528e-02    			Backward time: 	 0.06 sec 
2023-04-01 17:50:18,605 			Learning rate: weights:   1.000e-03    
2023-04-01 17:50:18,605 			Last test performance: 93.61%
2023-04-01 17:50:18,606 ----------------
2023-04-01 17:50:18,898   2   =>  34   		Training 486 pattern with 91.46% 	Forward time: 	 0.23 sec
2023-04-01 17:50:18,898 			Loss:    1.338e-02    			Backward time: 	 0.05 sec 
2023-04-01 17:50:19,029 			Learning rate: weights:   1.000e-03    
2023-04-01 17:50:19,029 			Last test performance: 93.61%
2023-04-01 17:50:19,029 ----------------
2023-04-01 17:50:19,320   2   =>  35   		Training 486 pattern with 88.12% 	Forward time: 	 0.22 sec
2023-04-01 17:50:19,320 			Loss:    1.615e-02    			Backward time: 	 0.06 sec 
2023-04-01 17:50:19,477 			Learning rate: weights:   1.000e-03    
2023-04-01 17:50:19,477 			Last test performance: 93.61%
2023-04-01 17:50:19,477 ----------------
2023-04-01 17:50:19,743   2   =>  36   		Training 486 pattern with 90.83% 	Forward time: 	 0.18 sec
2023-04-01 17:50:19,743 			Loss:    1.219e-02    			Backward time: 	 0.07 sec 
2023-04-01 17:50:19,828 			Learning rate: weights:   1.000e-03    
2023-04-01 17:50:19,828 			Last test performance: 93.61%
2023-04-01 17:50:19,829 ----------------
2023-04-01 17:50:20,091   2   =>  37   		Training 486 pattern with 90.83% 	Forward time: 	 0.18 sec
2023-04-01 17:50:20,091 			Loss:    1.249e-02    			Backward time: 	 0.07 sec 
2023-04-01 17:50:20,215 			Learning rate: weights:   1.000e-03    
2023-04-01 17:50:20,216 			Last test performance: 93.61%
2023-04-01 17:50:20,216 ----------------
2023-04-01 17:50:20,465   2   =>  38   		Training 486 pattern with 89.58% 	Forward time: 	 0.18 sec
2023-04-01 17:50:20,466 			Loss:    1.281e-02    			Backward time: 	 0.06 sec 
2023-04-01 17:50:20,551 			Learning rate: weights:   1.000e-03    
2023-04-01 17:50:20,551 			Last test performance: 93.61%
2023-04-01 17:50:20,551 ----------------
2023-04-01 17:50:20,801   2   =>  39   		Training 486 pattern with 90.21% 	Forward time: 	 0.18 sec
2023-04-01 17:50:20,801 			Loss:    1.260e-02    			Backward time: 	 0.06 sec 
2023-04-01 17:50:20,892 			Learning rate: weights:   1.000e-03    
2023-04-01 17:50:20,892 			Last test performance: 93.61%
2023-04-01 17:50:20,892 ----------------
2023-04-01 17:50:21,153   2   =>  40   		Training 486 pattern with 90.83% 	Forward time: 	 0.18 sec
2023-04-01 17:50:21,153 			Loss:    1.263e-02    			Backward time: 	 0.07 sec 
2023-04-01 17:50:21,287 			Learning rate: weights:   1.000e-03    
2023-04-01 17:50:21,287 			Last test performance: 93.61%
2023-04-01 17:50:21,288 ----------------
2023-04-01 17:50:21,595   2   =>  41   		Training 486 pattern with 88.54% 	Forward time: 	 0.24 sec
2023-04-01 17:50:21,595 			Loss:    1.408e-02    			Backward time: 	 0.06 sec 
2023-04-01 17:50:21,684 			Learning rate: weights:   1.000e-03    
2023-04-01 17:50:21,684 			Last test performance: 93.61%
2023-04-01 17:50:21,684 ----------------
2023-04-01 17:50:21,938   2   =>  42   		Training 486 pattern with 90.62% 	Forward time: 	 0.18 sec
2023-04-01 17:50:21,938 			Loss:    1.321e-02    			Backward time: 	 0.06 sec 
2023-04-01 17:50:22,070 			Learning rate: weights:   1.000e-03    
2023-04-01 17:50:22,070 			Last test performance: 93.61%
2023-04-01 17:50:22,070 ----------------
2023-04-01 17:50:22,322   2   =>  43   		Training 486 pattern with 91.04% 	Forward time: 	 0.19 sec
2023-04-01 17:50:22,323 			Loss:    1.312e-02    			Backward time: 	 0.05 sec 
2023-04-01 17:50:22,410 			Learning rate: weights:   1.000e-03    
2023-04-01 17:50:22,410 			Last test performance: 93.61%
2023-04-01 17:50:22,410 ----------------
2023-04-01 17:50:22,644   2   =>  44   		Training 486 pattern with 90.42% 	Forward time: 	 0.17 sec
2023-04-01 17:50:22,644 			Loss:    1.154e-02    			Backward time: 	 0.05 sec 
2023-04-01 17:50:22,776 			Learning rate: weights:   1.000e-03    
2023-04-01 17:50:22,777 			Last test performance: 93.61%
2023-04-01 17:50:22,777 ----------------
2023-04-01 17:50:23,050   2   =>  45   		Training 486 pattern with 91.04% 	Forward time: 	 0.20 sec
2023-04-01 17:50:23,050 			Loss:    1.107e-02    			Backward time: 	 0.06 sec 
2023-04-01 17:50:23,139 			Learning rate: weights:   1.000e-03    
2023-04-01 17:50:23,140 			Last test performance: 93.61%
2023-04-01 17:50:23,140 ----------------
2023-04-01 17:50:23,392   2   =>  46   		Training 486 pattern with 87.50% 	Forward time: 	 0.18 sec
2023-04-01 17:50:23,392 			Loss:    1.456e-02    			Backward time: 	 0.06 sec 
2023-04-01 17:50:23,519 			Learning rate: weights:   1.000e-03    
2023-04-01 17:50:23,519 			Last test performance: 93.61%
2023-04-01 17:50:23,519 ----------------
2023-04-01 17:50:23,793   2   =>  47   		Training 486 pattern with 89.58% 	Forward time: 	 0.15 sec
2023-04-01 17:50:23,793 			Loss:    1.314e-02    			Backward time: 	 0.11 sec 
2023-04-01 17:50:23,962 			Learning rate: weights:   1.000e-03    
2023-04-01 17:50:23,962 			Last test performance: 93.61%
2023-04-01 17:50:23,962 ----------------
2023-04-01 17:50:24,207   2   =>  48   		Training 486 pattern with 88.54% 	Forward time: 	 0.17 sec
2023-04-01 17:50:24,207 			Loss:    1.512e-02    			Backward time: 	 0.06 sec 
2023-04-01 17:50:24,293 			Learning rate: weights:   1.000e-03    
2023-04-01 17:50:24,294 			Last test performance: 93.61%
2023-04-01 17:50:24,294 ----------------
2023-04-01 17:50:24,533   2   =>  49   		Training 486 pattern with 88.75% 	Forward time: 	 0.17 sec
2023-04-01 17:50:24,533 			Loss:    1.410e-02    			Backward time: 	 0.05 sec 
2023-04-01 17:50:24,618 			Learning rate: weights:   1.000e-03    
2023-04-01 17:50:24,618 			Last test performance: 93.61%
2023-04-01 17:50:24,618 ----------------
2023-04-01 17:50:24,877   2   =>  50   		Training 486 pattern with 88.96% 	Forward time: 	 0.20 sec
2023-04-01 17:50:24,877 			Loss:    1.353e-02    			Backward time: 	 0.05 sec 
2023-04-01 17:50:25,001 			Learning rate: weights:   1.000e-03    
2023-04-01 17:50:25,001 			Last test performance: 93.61%
2023-04-01 17:50:25,002 ----------------
2023-04-01 17:50:25,250   2   =>  51   		Training 486 pattern with 92.92% 	Forward time: 	 0.18 sec
2023-04-01 17:50:25,250 			Loss:    1.042e-02    			Backward time: 	 0.06 sec 
2023-04-01 17:50:25,375 			Learning rate: weights:   1.000e-03    
2023-04-01 17:50:25,375 			Last test performance: 93.61%
2023-04-01 17:50:25,376 ----------------
2023-04-01 17:50:25,626   2   =>  52   		Training 486 pattern with 92.29% 	Forward time: 	 0.18 sec
2023-04-01 17:50:25,626 			Loss:    1.093e-02    			Backward time: 	 0.06 sec 
2023-04-01 17:50:25,710 			Learning rate: weights:   1.000e-03    
2023-04-01 17:50:25,710 			Last test performance: 93.61%
2023-04-01 17:50:25,710 ----------------
2023-04-01 17:50:25,958   2   =>  53   		Training 486 pattern with 90.42% 	Forward time: 	 0.18 sec
2023-04-01 17:50:25,958 			Loss:    1.343e-02    			Backward time: 	 0.06 sec 
2023-04-01 17:50:26,113 			Learning rate: weights:   1.000e-03    
2023-04-01 17:50:26,113 			Last test performance: 93.61%
2023-04-01 17:50:26,113 ----------------
2023-04-01 17:50:26,362   2   =>  54   		Training 486 pattern with 89.17% 	Forward time: 	 0.18 sec
2023-04-01 17:50:26,363 			Loss:    1.638e-02    			Backward time: 	 0.06 sec 
2023-04-01 17:50:26,603 			Learning rate: weights:   1.000e-03    
2023-04-01 17:50:26,603 			Last test performance: 93.61%
2023-04-01 17:50:26,603 ----------------
2023-04-01 17:50:26,861   2   =>  55   		Training 486 pattern with 90.62% 	Forward time: 	 0.20 sec
2023-04-01 17:50:26,861 			Loss:    1.440e-02    			Backward time: 	 0.05 sec 
2023-04-01 17:50:27,018 			Learning rate: weights:   1.000e-03    
2023-04-01 17:50:27,018 			Last test performance: 93.61%
2023-04-01 17:50:27,018 ----------------
2023-04-01 17:50:27,293   2   =>  56   		Training 486 pattern with 88.96% 	Forward time: 	 0.21 sec
2023-04-01 17:50:27,293 			Loss:    1.398e-02    			Backward time: 	 0.05 sec 
2023-04-01 17:50:27,418 			Learning rate: weights:   1.000e-03    
2023-04-01 17:50:27,418 			Last test performance: 93.61%
2023-04-01 17:50:27,418 ----------------
2023-04-01 17:50:27,666   2   =>  57   		Training 486 pattern with 92.08% 	Forward time: 	 0.18 sec
2023-04-01 17:50:27,666 			Loss:    1.183e-02    			Backward time: 	 0.06 sec 
2023-04-01 17:50:27,758 			Learning rate: weights:   1.000e-03    
2023-04-01 17:50:27,758 			Last test performance: 93.61%
2023-04-01 17:50:27,758 ----------------
2023-04-01 17:50:28,021   2   =>  58   		Training 486 pattern with 91.88% 	Forward time: 	 0.20 sec
2023-04-01 17:50:28,021 			Loss:    1.134e-02    			Backward time: 	 0.05 sec 
2023-04-01 17:50:28,107 			Learning rate: weights:   1.000e-03    
2023-04-01 17:50:28,107 			Last test performance: 93.61%
2023-04-01 17:50:28,107 ----------------
2023-04-01 17:50:28,353   2   =>  59   		Training 486 pattern with 89.38% 	Forward time: 	 0.18 sec
2023-04-01 17:50:28,353 			Loss:    1.174e-02    			Backward time: 	 0.06 sec 
2023-04-01 17:50:28,481 			Learning rate: weights:   1.000e-03    
2023-04-01 17:50:28,481 			Last test performance: 93.61%
2023-04-01 17:50:28,482 ----------------
2023-04-01 17:50:28,745   2   =>  60   		Training 486 pattern with 90.00% 	Forward time: 	 0.19 sec
2023-04-01 17:50:28,745 			Loss:    1.264e-02    			Backward time: 	 0.06 sec 
2023-04-01 17:50:28,930 			Learning rate: weights:   1.000e-03    
2023-04-01 17:50:28,930 			Last test performance: 93.61%
2023-04-01 17:50:28,930 ----------------
2023-04-01 17:50:29,201   2   =>  61   		Training 486 pattern with 87.92% 	Forward time: 	 0.21 sec
2023-04-01 17:50:29,201 			Loss:    1.558e-02    			Backward time: 	 0.05 sec 
2023-04-01 17:50:29,323 			Learning rate: weights:   1.000e-03    
2023-04-01 17:50:29,324 			Last test performance: 93.61%
2023-04-01 17:50:29,324 ----------------
2023-04-01 17:50:29,564   2   =>  62   		Training 486 pattern with 90.83% 	Forward time: 	 0.17 sec
2023-04-01 17:50:29,564 			Loss:    1.310e-02    			Backward time: 	 0.05 sec 
2023-04-01 17:50:29,717 			Learning rate: weights:   1.000e-03    
2023-04-01 17:50:29,717 			Last test performance: 93.61%
2023-04-01 17:50:29,717 ----------------
2023-04-01 17:50:30,001   2   =>  63   		Training 486 pattern with 92.92% 	Forward time: 	 0.22 sec
2023-04-01 17:50:30,001 			Loss:    9.812e-03    			Backward time: 	 0.05 sec 
2023-04-01 17:50:30,206 			Learning rate: weights:   1.000e-03    
2023-04-01 17:50:30,206 			Last test performance: 93.61%
2023-04-01 17:50:30,206 ----------------
2023-04-01 17:50:30,481   2   =>  64   		Training 486 pattern with 90.83% 	Forward time: 	 0.21 sec
2023-04-01 17:50:30,481 			Loss:    1.302e-02    			Backward time: 	 0.05 sec 
2023-04-01 17:50:30,573 			Learning rate: weights:   1.000e-03    
2023-04-01 17:50:30,574 			Last test performance: 93.61%
2023-04-01 17:50:30,574 ----------------
2023-04-01 17:50:30,845   2   =>  65   		Training 486 pattern with 91.25% 	Forward time: 	 0.21 sec
2023-04-01 17:50:30,846 			Loss:    1.105e-02    			Backward time: 	 0.05 sec 
2023-04-01 17:50:30,983 			Learning rate: weights:   1.000e-03    
2023-04-01 17:50:30,984 			Last test performance: 93.61%
2023-04-01 17:50:30,984 ----------------
2023-04-01 17:50:31,264   2   =>  66   		Training 486 pattern with 93.33% 	Forward time: 	 0.21 sec
2023-04-01 17:50:31,264 			Loss:    8.685e-03    			Backward time: 	 0.06 sec 
2023-04-01 17:50:31,350 			Learning rate: weights:   1.000e-03    
2023-04-01 17:50:31,351 			Last test performance: 93.61%
2023-04-01 17:50:31,351 ----------------
2023-04-01 17:50:31,623   2   =>  67   		Training 486 pattern with 88.33% 	Forward time: 	 0.20 sec
2023-04-01 17:50:31,623 			Loss:    1.532e-02    			Backward time: 	 0.06 sec 
2023-04-01 17:50:31,719 			Learning rate: weights:   1.000e-03    
2023-04-01 17:50:31,719 			Last test performance: 93.61%
2023-04-01 17:50:31,719 ----------------
2023-04-01 17:50:31,996   2   =>  68   		Training 486 pattern with 90.00% 	Forward time: 	 0.22 sec
2023-04-01 17:50:31,996 			Loss:    1.382e-02    			Backward time: 	 0.05 sec 
2023-04-01 17:50:32,122 			Learning rate: weights:   1.000e-03    
2023-04-01 17:50:32,122 			Last test performance: 93.61%
2023-04-01 17:50:32,122 ----------------
2023-04-01 17:50:32,366   2   =>  69   		Training 486 pattern with 92.92% 	Forward time: 	 0.18 sec
2023-04-01 17:50:32,366 			Loss:    1.041e-02    			Backward time: 	 0.06 sec 
2023-04-01 17:50:32,450 			Learning rate: weights:   1.000e-03    
2023-04-01 17:50:32,450 			Last test performance: 93.61%
2023-04-01 17:50:32,450 ----------------
2023-04-01 17:50:32,727   2   =>  70   		Training 486 pattern with 90.62% 	Forward time: 	 0.20 sec
2023-04-01 17:50:32,727 			Loss:    1.270e-02    			Backward time: 	 0.06 sec 
2023-04-01 17:50:32,878 			Learning rate: weights:   1.000e-03    
2023-04-01 17:50:32,878 			Last test performance: 93.61%
2023-04-01 17:50:32,878 ----------------
2023-04-01 17:50:33,129   2   =>  71   		Training 486 pattern with 92.92% 	Forward time: 	 0.18 sec
2023-04-01 17:50:33,129 			Loss:    1.007e-02    			Backward time: 	 0.06 sec 
2023-04-01 17:50:33,269 			Learning rate: weights:   1.000e-03    
2023-04-01 17:50:33,269 			Last test performance: 93.61%
2023-04-01 17:50:33,269 ----------------
2023-04-01 17:50:33,513   2   =>  72   		Training 486 pattern with 92.50% 	Forward time: 	 0.17 sec
2023-04-01 17:50:33,514 			Loss:    1.125e-02    			Backward time: 	 0.06 sec 
2023-04-01 17:50:33,602 			Learning rate: weights:   1.000e-03    
2023-04-01 17:50:33,602 			Last test performance: 93.61%
2023-04-01 17:50:33,602 ----------------
2023-04-01 17:50:33,836   2   =>  73   		Training 486 pattern with 91.25% 	Forward time: 	 0.17 sec
2023-04-01 17:50:33,836 			Loss:    1.194e-02    			Backward time: 	 0.05 sec 
2023-04-01 17:50:33,972 			Learning rate: weights:   1.000e-03    
2023-04-01 17:50:33,972 			Last test performance: 93.61%
2023-04-01 17:50:33,972 ----------------
2023-04-01 17:50:34,215   2   =>  74   		Training 486 pattern with 90.62% 	Forward time: 	 0.17 sec
2023-04-01 17:50:34,215 			Loss:    1.098e-02    			Backward time: 	 0.06 sec 
2023-04-01 17:50:34,366 			Learning rate: weights:   1.000e-03    
2023-04-01 17:50:34,366 			Last test performance: 93.61%
2023-04-01 17:50:34,367 ----------------
2023-04-01 17:50:34,633   2   =>  75   		Training 486 pattern with 88.54% 	Forward time: 	 0.20 sec
2023-04-01 17:50:34,633 			Loss:    1.491e-02    			Backward time: 	 0.06 sec 
2023-04-01 17:50:34,758 			Learning rate: weights:   1.000e-03    
2023-04-01 17:50:34,758 			Last test performance: 93.61%
2023-04-01 17:50:34,758 ----------------
2023-04-01 17:50:35,091   2   =>  76   		Training 486 pattern with 89.58% 	Forward time: 	 0.25 sec
2023-04-01 17:50:35,091 			Loss:    1.395e-02    			Backward time: 	 0.07 sec 
2023-04-01 17:50:35,220 			Learning rate: weights:   1.000e-03    
2023-04-01 17:50:35,220 			Last test performance: 93.61%
2023-04-01 17:50:35,220 ----------------
2023-04-01 17:50:35,480   2   =>  77   		Training 486 pattern with 90.62% 	Forward time: 	 0.19 sec
2023-04-01 17:50:35,480 			Loss:    1.427e-02    			Backward time: 	 0.06 sec 
2023-04-01 17:50:35,615 			Learning rate: weights:   1.000e-03    
2023-04-01 17:50:35,615 			Last test performance: 93.61%
2023-04-01 17:50:35,615 ----------------
2023-04-01 17:50:35,893   2   =>  78   		Training 486 pattern with 91.67% 	Forward time: 	 0.21 sec
2023-04-01 17:50:35,893 			Loss:    1.292e-02    			Backward time: 	 0.05 sec 
2023-04-01 17:50:35,982 			Learning rate: weights:   1.000e-03    
2023-04-01 17:50:35,982 			Last test performance: 93.61%
2023-04-01 17:50:35,983 ----------------
2023-04-01 17:50:36,224   2   =>  79   		Training 486 pattern with 90.42% 	Forward time: 	 0.17 sec
2023-04-01 17:50:36,224 			Loss:    1.225e-02    			Backward time: 	 0.05 sec 
2023-04-01 17:50:36,337 			Learning rate: weights:   1.000e-03    
2023-04-01 17:50:36,337 			Last test performance: 93.61%
2023-04-01 17:50:36,337 ----------------
2023-04-01 17:50:36,569   2   =>  80   		Training 486 pattern with 91.88% 	Forward time: 	 0.17 sec
2023-04-01 17:50:36,569 			Loss:    1.209e-02    			Backward time: 	 0.05 sec 
2023-04-01 17:50:36,797 			Learning rate: weights:   1.000e-03    
2023-04-01 17:50:36,797 			Last test performance: 93.61%
2023-04-01 17:50:36,797 ----------------
2023-04-01 17:50:37,030   2   =>  81   		Training 486 pattern with 92.08% 	Forward time: 	 0.17 sec
2023-04-01 17:50:37,030 			Loss:    1.115e-02    			Backward time: 	 0.05 sec 
2023-04-01 17:50:37,135 			Learning rate: weights:   1.000e-03    
2023-04-01 17:50:37,135 			Last test performance: 93.61%
2023-04-01 17:50:37,135 ----------------
2023-04-01 17:50:37,379   2   =>  82   		Training 486 pattern with 93.12% 	Forward time: 	 0.17 sec
2023-04-01 17:50:37,380 			Loss:    8.959e-03    			Backward time: 	 0.06 sec 
2023-04-01 17:50:37,504 			Learning rate: weights:   1.000e-03    
2023-04-01 17:50:37,504 			Last test performance: 93.61%
2023-04-01 17:50:37,504 ----------------
2023-04-01 17:50:37,783   2   =>  83   		Training 486 pattern with 92.50% 	Forward time: 	 0.22 sec
2023-04-01 17:50:37,783 			Loss:    1.037e-02    			Backward time: 	 0.05 sec 
2023-04-01 17:50:38,014 			Learning rate: weights:   1.000e-03    
2023-04-01 17:50:38,014 			Last test performance: 93.61%
2023-04-01 17:50:38,014 ----------------
2023-04-01 17:50:38,280   2   =>  84   		Training 486 pattern with 90.83% 	Forward time: 	 0.21 sec
2023-04-01 17:50:38,281 			Loss:    1.091e-02    			Backward time: 	 0.05 sec 
2023-04-01 17:50:38,393 			Learning rate: weights:   1.000e-03    
2023-04-01 17:50:38,393 			Last test performance: 93.61%
2023-04-01 17:50:38,393 ----------------
2023-04-01 17:50:38,704   2   =>  85   		Training 486 pattern with 91.88% 	Forward time: 	 0.23 sec
2023-04-01 17:50:38,704 			Loss:    1.177e-02    			Backward time: 	 0.07 sec 
2023-04-01 17:50:38,882 			Learning rate: weights:   1.000e-03    
2023-04-01 17:50:38,882 			Last test performance: 93.61%
2023-04-01 17:50:38,882 ----------------
2023-04-01 17:50:39,155   2   =>  86   		Training 486 pattern with 91.04% 	Forward time: 	 0.21 sec
2023-04-01 17:50:39,155 			Loss:    1.271e-02    			Backward time: 	 0.05 sec 
2023-04-01 17:50:39,310 			Learning rate: weights:   1.000e-03    
2023-04-01 17:50:39,310 			Last test performance: 93.61%
2023-04-01 17:50:39,310 ----------------
2023-04-01 17:50:39,594   2   =>  87   		Training 486 pattern with 91.46% 	Forward time: 	 0.21 sec
2023-04-01 17:50:39,594 			Loss:    1.066e-02    			Backward time: 	 0.06 sec 
2023-04-01 17:50:39,726 			Learning rate: weights:   1.000e-03    
2023-04-01 17:50:39,726 			Last test performance: 93.61%
2023-04-01 17:50:39,726 ----------------
2023-04-01 17:50:40,045   2   =>  88   		Training 486 pattern with 91.67% 	Forward time: 	 0.24 sec
2023-04-01 17:50:40,045 			Loss:    1.215e-02    			Backward time: 	 0.06 sec 
2023-04-01 17:50:40,134 			Learning rate: weights:   1.000e-03    
2023-04-01 17:50:40,135 			Last test performance: 93.61%
2023-04-01 17:50:40,135 ----------------
2023-04-01 17:50:40,414   2   =>  89   		Training 486 pattern with 90.83% 	Forward time: 	 0.21 sec
2023-04-01 17:50:40,414 			Loss:    1.245e-02    			Backward time: 	 0.05 sec 
2023-04-01 17:50:40,526 			Learning rate: weights:   1.000e-03    
2023-04-01 17:50:40,526 			Last test performance: 93.61%
2023-04-01 17:50:40,526 ----------------
2023-04-01 17:50:40,772   2   =>  90   		Training 486 pattern with 92.50% 	Forward time: 	 0.18 sec
2023-04-01 17:50:40,772 			Loss:    1.129e-02    			Backward time: 	 0.06 sec 
2023-04-01 17:50:40,882 			Learning rate: weights:   1.000e-03    
2023-04-01 17:50:40,883 			Last test performance: 93.61%
2023-04-01 17:50:40,883 ----------------
2023-04-01 17:50:41,159   2   =>  91   		Training 486 pattern with 89.38% 	Forward time: 	 0.21 sec
2023-04-01 17:50:41,159 			Loss:    1.414e-02    			Backward time: 	 0.06 sec 
2023-04-01 17:50:41,311 			Learning rate: weights:   1.000e-03    
2023-04-01 17:50:41,311 			Last test performance: 93.61%
2023-04-01 17:50:41,311 ----------------
2023-04-01 17:50:41,585   2   =>  92   		Training 486 pattern with 92.50% 	Forward time: 	 0.21 sec
2023-04-01 17:50:41,586 			Loss:    1.119e-02    			Backward time: 	 0.06 sec 
2023-04-01 17:50:41,781 			Learning rate: weights:   1.000e-03    
2023-04-01 17:50:41,781 			Last test performance: 93.61%
2023-04-01 17:50:41,781 ----------------
2023-04-01 17:50:42,051   2   =>  93   		Training 486 pattern with 91.46% 	Forward time: 	 0.20 sec
2023-04-01 17:50:42,051 			Loss:    1.166e-02    			Backward time: 	 0.05 sec 
2023-04-01 17:50:42,216 			Learning rate: weights:   1.000e-03    
2023-04-01 17:50:42,216 			Last test performance: 93.61%
2023-04-01 17:50:42,216 ----------------
2023-04-01 17:50:42,493   2   =>  94   		Training 486 pattern with 89.58% 	Forward time: 	 0.21 sec
2023-04-01 17:50:42,493 			Loss:    1.326e-02    			Backward time: 	 0.05 sec 
2023-04-01 17:50:42,649 			Learning rate: weights:   1.000e-03    
2023-04-01 17:50:42,649 			Last test performance: 93.61%
2023-04-01 17:50:42,649 ----------------
2023-04-01 17:50:42,976   2   =>  95   		Training 486 pattern with 93.12% 	Forward time: 	 0.24 sec
2023-04-01 17:50:42,976 			Loss:    9.490e-03    			Backward time: 	 0.07 sec 
2023-04-01 17:50:43,060 			Learning rate: weights:   1.000e-03    
2023-04-01 17:50:43,060 			Last test performance: 93.61%
2023-04-01 17:50:43,060 ----------------
2023-04-01 17:50:43,365   2   =>  96   		Training 486 pattern with 92.71% 	Forward time: 	 0.23 sec
2023-04-01 17:50:43,365 			Loss:    1.056e-02    			Backward time: 	 0.06 sec 
2023-04-01 17:50:43,492 			Learning rate: weights:   1.000e-03    
2023-04-01 17:50:43,492 			Last test performance: 93.61%
2023-04-01 17:50:43,492 ----------------
2023-04-01 17:50:43,760   2   =>  97   		Training 486 pattern with 91.46% 	Forward time: 	 0.20 sec
2023-04-01 17:50:43,760 			Loss:    1.052e-02    			Backward time: 	 0.06 sec 
2023-04-01 17:50:43,845 			Learning rate: weights:   1.000e-03    
2023-04-01 17:50:43,845 			Last test performance: 93.61%
2023-04-01 17:50:43,845 ----------------
2023-04-01 17:50:44,104   2   =>  98   		Training 486 pattern with 90.83% 	Forward time: 	 0.19 sec
2023-04-01 17:50:44,104 			Loss:    1.133e-02    			Backward time: 	 0.06 sec 
2023-04-01 17:50:44,349 			Learning rate: weights:   1.000e-03    
2023-04-01 17:50:44,349 			Last test performance: 93.61%
2023-04-01 17:50:44,349 ----------------
2023-04-01 17:50:44,624   2   =>  99   		Training 486 pattern with 88.12% 	Forward time: 	 0.18 sec
2023-04-01 17:50:44,624 			Loss:    1.490e-02    			Backward time: 	 0.08 sec 
2023-04-01 17:50:44,752 			Learning rate: weights:   1.000e-03    
2023-04-01 17:50:44,752 			Last test performance: 93.61%
2023-04-01 17:50:44,752 ----------------
2023-04-01 17:50:45,019   2   => 100   		Training 486 pattern with 91.67% 	Forward time: 	 0.21 sec
2023-04-01 17:50:45,019 			Loss:    1.149e-02    			Backward time: 	 0.05 sec 
2023-04-01 17:50:45,104 			Learning rate: weights:   1.000e-03    
2023-04-01 17:50:45,104 			Last test performance: 93.61%
2023-04-01 17:50:45,105 ----------------
2023-04-01 17:50:45,376   2   => 101   		Training 486 pattern with 89.38% 	Forward time: 	 0.21 sec
2023-04-01 17:50:45,376 			Loss:    1.322e-02    			Backward time: 	 0.06 sec 
2023-04-01 17:50:45,470 			Learning rate: weights:   1.000e-03    
2023-04-01 17:50:45,471 			Last test performance: 93.61%
2023-04-01 17:50:45,471 ----------------
2023-04-01 17:50:45,741   2   => 102   		Training 486 pattern with 91.88% 	Forward time: 	 0.21 sec
2023-04-01 17:50:45,741 			Loss:    9.777e-03    			Backward time: 	 0.05 sec 
2023-04-01 17:50:45,833 			Learning rate: weights:   1.000e-03    
2023-04-01 17:50:45,833 			Last test performance: 93.61%
2023-04-01 17:50:45,833 ----------------
2023-04-01 17:50:46,090   2   => 103   		Training 486 pattern with 94.58% 	Forward time: 	 0.18 sec
2023-04-01 17:50:46,090 			Loss:    9.739e-03    			Backward time: 	 0.06 sec 
2023-04-01 17:50:46,256 			Learning rate: weights:   1.000e-03    
2023-04-01 17:50:46,256 			Last test performance: 93.61%
2023-04-01 17:50:46,256 ----------------
2023-04-01 17:50:46,534   2   => 104   		Training 486 pattern with 89.17% 	Forward time: 	 0.20 sec
2023-04-01 17:50:46,534 			Loss:    1.379e-02    			Backward time: 	 0.06 sec 
2023-04-01 17:50:46,672 			Learning rate: weights:   1.000e-03    
2023-04-01 17:50:46,672 			Last test performance: 93.61%
2023-04-01 17:50:46,672 ----------------
2023-04-01 17:50:46,936   2   => 105   		Training 486 pattern with 92.29% 	Forward time: 	 0.20 sec
2023-04-01 17:50:46,936 			Loss:    1.074e-02    			Backward time: 	 0.05 sec 
2023-04-01 17:50:47,072 			Learning rate: weights:   1.000e-03    
2023-04-01 17:50:47,072 			Last test performance: 93.61%
2023-04-01 17:50:47,072 ----------------
2023-04-01 17:50:47,354   2   => 106   		Training 486 pattern with 90.42% 	Forward time: 	 0.21 sec
2023-04-01 17:50:47,354 			Loss:    1.267e-02    			Backward time: 	 0.06 sec 
2023-04-01 17:50:47,479 			Learning rate: weights:   1.000e-03    
2023-04-01 17:50:47,480 			Last test performance: 93.61%
2023-04-01 17:50:47,480 ----------------
2023-04-01 17:50:47,732   2   => 107   		Training 486 pattern with 88.75% 	Forward time: 	 0.17 sec
2023-04-01 17:50:47,732 			Loss:    1.279e-02    			Backward time: 	 0.07 sec 
2023-04-01 17:50:47,860 			Learning rate: weights:   1.000e-03    
2023-04-01 17:50:47,860 			Last test performance: 93.61%
2023-04-01 17:50:47,861 ----------------
2023-04-01 17:50:48,118   2   => 108   		Training 486 pattern with 92.50% 	Forward time: 	 0.20 sec
2023-04-01 17:50:48,118 			Loss:    1.182e-02    			Backward time: 	 0.05 sec 
2023-04-01 17:50:48,209 			Learning rate: weights:   1.000e-03    
2023-04-01 17:50:48,209 			Last test performance: 93.61%
2023-04-01 17:50:48,209 ----------------
2023-04-01 17:50:48,526   2   => 109   		Training 486 pattern with 91.67% 	Forward time: 	 0.25 sec
2023-04-01 17:50:48,526 			Loss:    1.029e-02    			Backward time: 	 0.05 sec 
2023-04-01 17:50:48,652 			Learning rate: weights:   1.000e-03    
2023-04-01 17:50:48,652 			Last test performance: 93.61%
2023-04-01 17:50:48,652 ----------------
2023-04-01 17:50:48,919   2   => 110   		Training 486 pattern with 92.29% 	Forward time: 	 0.20 sec
2023-04-01 17:50:48,919 			Loss:    1.218e-02    			Backward time: 	 0.06 sec 
2023-04-01 17:50:49,047 			Learning rate: weights:   1.000e-03    
2023-04-01 17:50:49,047 			Last test performance: 93.61%
2023-04-01 17:50:49,047 ----------------
2023-04-01 17:50:49,323   2   => 111   		Training 486 pattern with 91.46% 	Forward time: 	 0.16 sec
2023-04-01 17:50:49,323 			Loss:    1.106e-02    			Backward time: 	 0.11 sec 
2023-04-01 17:50:49,451 			Learning rate: weights:   1.000e-03    
2023-04-01 17:50:49,452 			Last test performance: 93.61%
2023-04-01 17:50:49,452 ----------------
2023-04-01 17:50:49,707   2   => 112   		Training 486 pattern with 90.83% 	Forward time: 	 0.18 sec
2023-04-01 17:50:49,707 			Loss:    1.312e-02    			Backward time: 	 0.06 sec 
2023-04-01 17:50:49,901 			Learning rate: weights:   1.000e-03    
2023-04-01 17:50:49,901 			Last test performance: 93.61%
2023-04-01 17:50:49,902 ----------------
2023-04-01 17:50:50,182   2   => 113   		Training 486 pattern with 86.67% 	Forward time: 	 0.21 sec
2023-04-01 17:50:50,183 			Loss:    1.767e-02    			Backward time: 	 0.06 sec 
2023-04-01 17:50:50,269 			Learning rate: weights:   1.000e-03    
2023-04-01 17:50:50,270 			Last test performance: 93.61%
2023-04-01 17:50:50,270 ----------------
2023-04-01 17:50:50,548   2   => 114   		Training 486 pattern with 88.54% 	Forward time: 	 0.21 sec
2023-04-01 17:50:50,548 			Loss:    1.502e-02    			Backward time: 	 0.06 sec 
2023-04-01 17:50:50,637 			Learning rate: weights:   1.000e-03    
2023-04-01 17:50:50,637 			Last test performance: 93.61%
2023-04-01 17:50:50,637 ----------------
2023-04-01 17:50:50,899   2   => 115   		Training 486 pattern with 90.62% 	Forward time: 	 0.20 sec
2023-04-01 17:50:50,899 			Loss:    1.170e-02    			Backward time: 	 0.05 sec 
2023-04-01 17:50:51,033 			Learning rate: weights:   1.000e-03    
2023-04-01 17:50:51,034 			Last test performance: 93.61%
2023-04-01 17:50:51,034 ----------------
2023-04-01 17:50:51,278   2   => 116   		Training 486 pattern with 90.21% 	Forward time: 	 0.17 sec
2023-04-01 17:50:51,278 			Loss:    1.451e-02    			Backward time: 	 0.06 sec 
2023-04-01 17:50:51,460 			Learning rate: weights:   1.000e-03    
2023-04-01 17:50:51,460 			Last test performance: 93.61%
2023-04-01 17:50:51,460 ----------------
2023-04-01 17:50:51,747   2   => 117   		Training 486 pattern with 91.04% 	Forward time: 	 0.21 sec
2023-04-01 17:50:51,747 			Loss:    1.143e-02    			Backward time: 	 0.06 sec 
2023-04-01 17:50:51,836 			Learning rate: weights:   1.000e-03    
2023-04-01 17:50:51,836 			Last test performance: 93.61%
2023-04-01 17:50:51,836 ----------------
2023-04-01 17:50:52,099   2   => 118   		Training 486 pattern with 88.96% 	Forward time: 	 0.18 sec
2023-04-01 17:50:52,099 			Loss:    1.307e-02    			Backward time: 	 0.07 sec 
2023-04-01 17:50:52,292 			Learning rate: weights:   1.000e-03    
2023-04-01 17:50:52,293 			Last test performance: 93.61%
2023-04-01 17:50:52,294 ----------------
2023-04-01 17:50:52,554   2   => 119   		Training 486 pattern with 90.42% 	Forward time: 	 0.19 sec
2023-04-01 17:50:52,554 			Loss:    1.178e-02    			Backward time: 	 0.06 sec 
2023-04-01 17:50:52,682 			Learning rate: weights:   1.000e-03    
2023-04-01 17:50:52,682 			Last test performance: 93.61%
2023-04-01 17:50:52,682 ----------------
2023-04-01 17:50:52,914   2   => 120   		Training 486 pattern with 90.21% 	Forward time: 	 0.17 sec
2023-04-01 17:50:52,915 			Loss:    1.359e-02    			Backward time: 	 0.05 sec 
2023-04-01 17:50:53,001 			Learning rate: weights:   1.000e-03    
2023-04-01 17:50:53,001 			Last test performance: 93.61%
2023-04-01 17:50:53,001 ----------------
2023-04-01 17:50:53,234   2   => 121   		Training 486 pattern with 90.00% 	Forward time: 	 0.17 sec
2023-04-01 17:50:53,234 			Loss:    1.146e-02    			Backward time: 	 0.05 sec 
2023-04-01 17:50:53,409 			Learning rate: weights:   1.000e-03    
2023-04-01 17:50:53,409 			Last test performance: 93.61%
2023-04-01 17:50:53,409 ----------------
2023-04-01 17:50:53,690   2   => 122   		Training 486 pattern with 90.42% 	Forward time: 	 0.21 sec
2023-04-01 17:50:53,691 			Loss:    1.338e-02    			Backward time: 	 0.06 sec 
2023-04-01 17:50:53,776 			Learning rate: weights:   1.000e-03    
2023-04-01 17:50:53,776 			Last test performance: 93.61%
2023-04-01 17:50:53,776 ----------------
2023-04-01 17:50:54,069   2   => 123   		Training 486 pattern with 90.21% 	Forward time: 	 0.22 sec
2023-04-01 17:50:54,070 			Loss:    1.141e-02    			Backward time: 	 0.06 sec 
2023-04-01 17:50:54,154 			Learning rate: weights:   1.000e-03    
2023-04-01 17:50:54,154 			Last test performance: 93.61%
2023-04-01 17:50:54,155 ----------------
2023-04-01 17:50:54,418   2   => 124   		Training 486 pattern with 90.00% 	Forward time: 	 0.20 sec
2023-04-01 17:50:54,418 			Loss:    1.224e-02    			Backward time: 	 0.05 sec 
2023-04-01 17:50:54,578 
2023-04-01 17:50:54,578 Testing:
2023-04-01 17:50:54,640 		24 of 10000 with 91.67% 	 Time used:  0.06 sec
2023-04-01 17:50:54,647 		48 of 10000 with 87.50% 	 Time used:  0.01 sec
2023-04-01 17:50:54,654 		72 of 10000 with 91.67% 	 Time used:  0.01 sec
2023-04-01 17:50:54,661 		96 of 10000 with 92.71% 	 Time used:  0.01 sec
2023-04-01 17:50:54,667 		120 of 10000 with 93.33% 	 Time used:  0.01 sec
2023-04-01 17:50:54,674 		144 of 10000 with 93.75% 	 Time used:  0.01 sec
2023-04-01 17:50:54,681 		168 of 10000 with 94.05% 	 Time used:  0.01 sec
2023-04-01 17:50:54,688 		192 of 10000 with 94.79% 	 Time used:  0.01 sec
2023-04-01 17:50:54,695 		216 of 10000 with 94.44% 	 Time used:  0.01 sec
2023-04-01 17:50:54,701 		240 of 10000 with 95.00% 	 Time used:  0.01 sec
2023-04-01 17:50:54,708 		264 of 10000 with 95.08% 	 Time used:  0.01 sec
2023-04-01 17:50:54,715 		288 of 10000 with 94.44% 	 Time used:  0.01 sec
2023-04-01 17:50:54,722 		312 of 10000 with 94.23% 	 Time used:  0.01 sec
2023-04-01 17:50:54,729 		336 of 10000 with 94.35% 	 Time used:  0.01 sec
2023-04-01 17:50:54,736 		360 of 10000 with 93.89% 	 Time used:  0.01 sec
2023-04-01 17:50:54,743 		384 of 10000 with 93.75% 	 Time used:  0.01 sec
2023-04-01 17:50:54,750 		408 of 10000 with 93.63% 	 Time used:  0.01 sec
2023-04-01 17:50:54,757 		432 of 10000 with 93.98% 	 Time used:  0.01 sec
2023-04-01 17:50:54,764 		456 of 10000 with 93.20% 	 Time used:  0.01 sec
2023-04-01 17:50:54,771 		480 of 10000 with 93.54% 	 Time used:  0.01 sec
2023-04-01 17:50:54,778 		504 of 10000 with 93.65% 	 Time used:  0.01 sec
2023-04-01 17:50:54,785 		528 of 10000 with 93.75% 	 Time used:  0.01 sec
2023-04-01 17:50:54,792 		552 of 10000 with 93.84% 	 Time used:  0.01 sec
2023-04-01 17:50:54,799 		576 of 10000 with 93.75% 	 Time used:  0.01 sec
2023-04-01 17:50:54,806 		600 of 10000 with 93.83% 	 Time used:  0.01 sec
2023-04-01 17:50:54,813 		624 of 10000 with 93.75% 	 Time used:  0.01 sec
2023-04-01 17:50:54,820 		648 of 10000 with 93.98% 	 Time used:  0.01 sec
2023-04-01 17:50:54,827 		672 of 10000 with 93.90% 	 Time used:  0.01 sec
2023-04-01 17:50:54,834 		696 of 10000 with 93.82% 	 Time used:  0.01 sec
2023-04-01 17:50:54,841 		720 of 10000 with 93.75% 	 Time used:  0.01 sec
2023-04-01 17:50:54,849 		744 of 10000 with 93.82% 	 Time used:  0.01 sec
2023-04-01 17:50:54,856 		768 of 10000 with 93.75% 	 Time used:  0.01 sec
2023-04-01 17:50:54,863 		792 of 10000 with 93.94% 	 Time used:  0.01 sec
2023-04-01 17:50:54,870 		816 of 10000 with 94.00% 	 Time used:  0.01 sec
2023-04-01 17:50:54,877 		840 of 10000 with 94.05% 	 Time used:  0.01 sec
2023-04-01 17:50:54,884 		864 of 10000 with 93.87% 	 Time used:  0.01 sec
2023-04-01 17:50:54,891 		888 of 10000 with 93.81% 	 Time used:  0.01 sec
2023-04-01 17:50:54,898 		912 of 10000 with 93.53% 	 Time used:  0.01 sec
2023-04-01 17:50:54,905 		936 of 10000 with 93.70% 	 Time used:  0.01 sec
2023-04-01 17:50:54,912 		960 of 10000 with 93.85% 	 Time used:  0.01 sec
2023-04-01 17:50:54,920 		984 of 10000 with 93.80% 	 Time used:  0.01 sec
2023-04-01 17:50:54,927 		1008 of 10000 with 93.85% 	 Time used:  0.01 sec
2023-04-01 17:50:54,934 		1032 of 10000 with 93.90% 	 Time used:  0.01 sec
2023-04-01 17:50:54,941 		1056 of 10000 with 93.84% 	 Time used:  0.01 sec
2023-04-01 17:50:54,948 		1080 of 10000 with 93.89% 	 Time used:  0.01 sec
2023-04-01 17:50:54,955 		1104 of 10000 with 94.02% 	 Time used:  0.01 sec
2023-04-01 17:50:54,962 		1128 of 10000 with 94.15% 	 Time used:  0.01 sec
2023-04-01 17:50:54,969 		1152 of 10000 with 94.27% 	 Time used:  0.01 sec
2023-04-01 17:50:54,976 		1176 of 10000 with 94.39% 	 Time used:  0.01 sec
2023-04-01 17:50:54,983 		1200 of 10000 with 94.42% 	 Time used:  0.01 sec
2023-04-01 17:50:54,990 		1224 of 10000 with 94.44% 	 Time used:  0.01 sec
2023-04-01 17:50:54,997 		1248 of 10000 with 94.39% 	 Time used:  0.01 sec
2023-04-01 17:50:55,005 		1272 of 10000 with 94.42% 	 Time used:  0.01 sec
2023-04-01 17:50:55,012 		1296 of 10000 with 94.44% 	 Time used:  0.01 sec
2023-04-01 17:50:55,019 		1320 of 10000 with 94.47% 	 Time used:  0.01 sec
2023-04-01 17:50:55,026 		1344 of 10000 with 94.57% 	 Time used:  0.01 sec
2023-04-01 17:50:55,033 		1368 of 10000 with 94.59% 	 Time used:  0.01 sec
2023-04-01 17:50:55,040 		1392 of 10000 with 94.68% 	 Time used:  0.01 sec
2023-04-01 17:50:55,047 		1416 of 10000 with 94.77% 	 Time used:  0.01 sec
2023-04-01 17:50:55,053 		1440 of 10000 with 94.86% 	 Time used:  0.01 sec
2023-04-01 17:50:55,060 		1464 of 10000 with 94.81% 	 Time used:  0.01 sec
2023-04-01 17:50:55,066 		1488 of 10000 with 94.76% 	 Time used:  0.01 sec
2023-04-01 17:50:55,073 		1512 of 10000 with 94.64% 	 Time used:  0.01 sec
2023-04-01 17:50:55,079 		1536 of 10000 with 94.53% 	 Time used:  0.01 sec
2023-04-01 17:50:55,086 		1560 of 10000 with 94.62% 	 Time used:  0.01 sec
2023-04-01 17:50:55,092 		1584 of 10000 with 94.44% 	 Time used:  0.01 sec
2023-04-01 17:50:55,099 		1608 of 10000 with 94.40% 	 Time used:  0.01 sec
2023-04-01 17:50:55,105 		1632 of 10000 with 94.42% 	 Time used:  0.01 sec
2023-04-01 17:50:55,112 		1656 of 10000 with 94.44% 	 Time used:  0.01 sec
2023-04-01 17:50:55,118 		1680 of 10000 with 94.46% 	 Time used:  0.01 sec
2023-04-01 17:50:55,125 		1704 of 10000 with 94.31% 	 Time used:  0.01 sec
2023-04-01 17:50:55,133 		1728 of 10000 with 94.21% 	 Time used:  0.01 sec
2023-04-01 17:50:55,139 		1752 of 10000 with 94.29% 	 Time used:  0.01 sec
2023-04-01 17:50:55,146 		1776 of 10000 with 94.37% 	 Time used:  0.01 sec
2023-04-01 17:50:55,152 		1800 of 10000 with 94.39% 	 Time used:  0.01 sec
2023-04-01 17:50:55,159 		1824 of 10000 with 94.46% 	 Time used:  0.01 sec
2023-04-01 17:50:55,166 		1848 of 10000 with 94.48% 	 Time used:  0.01 sec
2023-04-01 17:50:55,172 		1872 of 10000 with 94.50% 	 Time used:  0.01 sec
2023-04-01 17:50:55,179 		1896 of 10000 with 94.46% 	 Time used:  0.01 sec
2023-04-01 17:50:55,186 		1920 of 10000 with 94.43% 	 Time used:  0.01 sec
2023-04-01 17:50:55,193 		1944 of 10000 with 94.39% 	 Time used:  0.01 sec
2023-04-01 17:50:55,199 		1968 of 10000 with 94.31% 	 Time used:  0.01 sec
2023-04-01 17:50:55,206 		1992 of 10000 with 94.38% 	 Time used:  0.01 sec
2023-04-01 17:50:55,213 		2016 of 10000 with 94.44% 	 Time used:  0.01 sec
2023-04-01 17:50:55,219 		2040 of 10000 with 94.46% 	 Time used:  0.01 sec
2023-04-01 17:50:55,226 		2064 of 10000 with 94.43% 	 Time used:  0.01 sec
2023-04-01 17:50:55,232 		2088 of 10000 with 94.40% 	 Time used:  0.01 sec
2023-04-01 17:50:55,239 		2112 of 10000 with 94.46% 	 Time used:  0.01 sec
2023-04-01 17:50:55,245 		2136 of 10000 with 94.52% 	 Time used:  0.01 sec
2023-04-01 17:50:55,252 		2160 of 10000 with 94.54% 	 Time used:  0.01 sec
2023-04-01 17:50:55,258 		2184 of 10000 with 94.60% 	 Time used:  0.01 sec
2023-04-01 17:50:55,265 		2208 of 10000 with 94.66% 	 Time used:  0.01 sec
2023-04-01 17:50:55,271 		2232 of 10000 with 94.62% 	 Time used:  0.01 sec
2023-04-01 17:50:55,278 		2256 of 10000 with 94.59% 	 Time used:  0.01 sec
2023-04-01 17:50:55,284 		2280 of 10000 with 94.56% 	 Time used:  0.01 sec
2023-04-01 17:50:55,291 		2304 of 10000 with 94.62% 	 Time used:  0.01 sec
2023-04-01 17:50:55,297 		2328 of 10000 with 94.63% 	 Time used:  0.01 sec
2023-04-01 17:50:55,304 		2352 of 10000 with 94.69% 	 Time used:  0.01 sec
2023-04-01 17:50:55,310 		2376 of 10000 with 94.65% 	 Time used:  0.01 sec
2023-04-01 17:50:55,317 		2400 of 10000 with 94.62% 	 Time used:  0.01 sec
2023-04-01 17:50:55,323 		2424 of 10000 with 94.64% 	 Time used:  0.01 sec
2023-04-01 17:50:55,330 		2448 of 10000 with 94.65% 	 Time used:  0.01 sec
2023-04-01 17:50:55,336 		2472 of 10000 with 94.70% 	 Time used:  0.01 sec
2023-04-01 17:50:55,343 		2496 of 10000 with 94.71% 	 Time used:  0.01 sec
2023-04-01 17:50:55,349 		2520 of 10000 with 94.72% 	 Time used:  0.01 sec
2023-04-01 17:50:55,356 		2544 of 10000 with 94.73% 	 Time used:  0.01 sec
2023-04-01 17:50:55,362 		2568 of 10000 with 94.78% 	 Time used:  0.01 sec
2023-04-01 17:50:55,369 		2592 of 10000 with 94.83% 	 Time used:  0.01 sec
2023-04-01 17:50:55,375 		2616 of 10000 with 94.88% 	 Time used:  0.01 sec
2023-04-01 17:50:55,382 		2640 of 10000 with 94.89% 	 Time used:  0.01 sec
2023-04-01 17:50:55,388 		2664 of 10000 with 94.82% 	 Time used:  0.01 sec
2023-04-01 17:50:55,395 		2688 of 10000 with 94.83% 	 Time used:  0.01 sec
2023-04-01 17:50:55,401 		2712 of 10000 with 94.87% 	 Time used:  0.01 sec
2023-04-01 17:50:55,408 		2736 of 10000 with 94.85% 	 Time used:  0.01 sec
2023-04-01 17:50:55,414 		2760 of 10000 with 94.89% 	 Time used:  0.01 sec
2023-04-01 17:50:55,421 		2784 of 10000 with 94.94% 	 Time used:  0.01 sec
2023-04-01 17:50:55,427 		2808 of 10000 with 94.94% 	 Time used:  0.01 sec
2023-04-01 17:50:55,434 		2832 of 10000 with 94.92% 	 Time used:  0.01 sec
2023-04-01 17:50:55,440 		2856 of 10000 with 94.89% 	 Time used:  0.01 sec
2023-04-01 17:50:55,446 		2880 of 10000 with 94.86% 	 Time used:  0.01 sec
2023-04-01 17:50:55,453 		2904 of 10000 with 94.83% 	 Time used:  0.01 sec
2023-04-01 17:50:55,459 		2928 of 10000 with 94.84% 	 Time used:  0.01 sec
2023-04-01 17:50:55,466 		2952 of 10000 with 94.88% 	 Time used:  0.01 sec
2023-04-01 17:50:55,472 		2976 of 10000 with 94.89% 	 Time used:  0.01 sec
2023-04-01 17:50:55,479 		3000 of 10000 with 94.90% 	 Time used:  0.01 sec
2023-04-01 17:50:55,485 		3024 of 10000 with 94.94% 	 Time used:  0.01 sec
2023-04-01 17:50:55,492 		3048 of 10000 with 94.98% 	 Time used:  0.01 sec
2023-04-01 17:50:55,498 		3072 of 10000 with 94.99% 	 Time used:  0.01 sec
2023-04-01 17:50:55,505 		3096 of 10000 with 94.99% 	 Time used:  0.01 sec
2023-04-01 17:50:55,511 		3120 of 10000 with 94.97% 	 Time used:  0.01 sec
2023-04-01 17:50:55,518 		3144 of 10000 with 94.94% 	 Time used:  0.01 sec
2023-04-01 17:50:55,524 		3168 of 10000 with 94.95% 	 Time used:  0.01 sec
2023-04-01 17:50:55,531 		3192 of 10000 with 94.96% 	 Time used:  0.01 sec
2023-04-01 17:50:55,537 		3216 of 10000 with 94.93% 	 Time used:  0.01 sec
2023-04-01 17:50:55,544 		3240 of 10000 with 94.97% 	 Time used:  0.01 sec
2023-04-01 17:50:55,550 		3264 of 10000 with 94.98% 	 Time used:  0.01 sec
2023-04-01 17:50:55,557 		3288 of 10000 with 94.98% 	 Time used:  0.01 sec
2023-04-01 17:50:55,563 		3312 of 10000 with 95.02% 	 Time used:  0.01 sec
2023-04-01 17:50:55,570 		3336 of 10000 with 94.96% 	 Time used:  0.01 sec
2023-04-01 17:50:55,576 		3360 of 10000 with 94.97% 	 Time used:  0.01 sec
2023-04-01 17:50:55,583 		3384 of 10000 with 94.98% 	 Time used:  0.01 sec
2023-04-01 17:50:55,589 		3408 of 10000 with 94.95% 	 Time used:  0.01 sec
2023-04-01 17:50:55,596 		3432 of 10000 with 94.96% 	 Time used:  0.01 sec
2023-04-01 17:50:55,602 		3456 of 10000 with 94.99% 	 Time used:  0.01 sec
2023-04-01 17:50:55,609 		3480 of 10000 with 94.97% 	 Time used:  0.01 sec
2023-04-01 17:50:55,615 		3504 of 10000 with 94.98% 	 Time used:  0.01 sec
2023-04-01 17:50:55,622 		3528 of 10000 with 94.98% 	 Time used:  0.01 sec
2023-04-01 17:50:55,628 		3552 of 10000 with 95.02% 	 Time used:  0.01 sec
2023-04-01 17:50:55,635 		3576 of 10000 with 95.02% 	 Time used:  0.01 sec
2023-04-01 17:50:55,641 		3600 of 10000 with 94.94% 	 Time used:  0.01 sec
2023-04-01 17:50:55,648 		3624 of 10000 with 94.98% 	 Time used:  0.01 sec
2023-04-01 17:50:55,654 		3648 of 10000 with 94.98% 	 Time used:  0.01 sec
2023-04-01 17:50:55,672 		3672 of 10000 with 95.02% 	 Time used:  0.02 sec
2023-04-01 17:50:55,678 		3696 of 10000 with 95.02% 	 Time used:  0.01 sec
2023-04-01 17:50:55,685 		3720 of 10000 with 95.00% 	 Time used:  0.01 sec
2023-04-01 17:50:55,692 		3744 of 10000 with 95.03% 	 Time used:  0.01 sec
2023-04-01 17:50:55,698 		3768 of 10000 with 95.06% 	 Time used:  0.01 sec
2023-04-01 17:50:55,705 		3792 of 10000 with 95.07% 	 Time used:  0.01 sec
2023-04-01 17:50:55,712 		3816 of 10000 with 95.02% 	 Time used:  0.01 sec
2023-04-01 17:50:55,718 		3840 of 10000 with 95.05% 	 Time used:  0.01 sec
2023-04-01 17:50:55,725 		3864 of 10000 with 95.06% 	 Time used:  0.01 sec
2023-04-01 17:50:55,734 		3888 of 10000 with 95.06% 	 Time used:  0.01 sec
2023-04-01 17:50:55,740 		3912 of 10000 with 95.04% 	 Time used:  0.01 sec
2023-04-01 17:50:55,747 		3936 of 10000 with 95.07% 	 Time used:  0.01 sec
2023-04-01 17:50:55,753 		3960 of 10000 with 95.08% 	 Time used:  0.01 sec
2023-04-01 17:50:55,760 		3984 of 10000 with 95.06% 	 Time used:  0.01 sec
2023-04-01 17:50:55,766 		4008 of 10000 with 95.08% 	 Time used:  0.01 sec
2023-04-01 17:50:55,772 		4032 of 10000 with 95.06% 	 Time used:  0.01 sec
2023-04-01 17:50:55,779 		4056 of 10000 with 95.07% 	 Time used:  0.01 sec
2023-04-01 17:50:55,785 		4080 of 10000 with 95.10% 	 Time used:  0.01 sec
2023-04-01 17:50:55,792 		4104 of 10000 with 95.08% 	 Time used:  0.01 sec
2023-04-01 17:50:55,798 		4128 of 10000 with 95.08% 	 Time used:  0.01 sec
2023-04-01 17:50:55,804 		4152 of 10000 with 95.11% 	 Time used:  0.01 sec
2023-04-01 17:50:55,811 		4176 of 10000 with 95.14% 	 Time used:  0.01 sec
2023-04-01 17:50:55,817 		4200 of 10000 with 95.14% 	 Time used:  0.01 sec
2023-04-01 17:50:55,824 		4224 of 10000 with 95.17% 	 Time used:  0.01 sec
2023-04-01 17:50:55,830 		4248 of 10000 with 95.17% 	 Time used:  0.01 sec
2023-04-01 17:50:55,837 		4272 of 10000 with 95.15% 	 Time used:  0.01 sec
2023-04-01 17:50:55,843 		4296 of 10000 with 95.16% 	 Time used:  0.01 sec
2023-04-01 17:50:55,850 		4320 of 10000 with 95.16% 	 Time used:  0.01 sec
2023-04-01 17:50:55,856 		4344 of 10000 with 95.10% 	 Time used:  0.01 sec
2023-04-01 17:50:55,863 		4368 of 10000 with 95.08% 	 Time used:  0.01 sec
2023-04-01 17:50:55,869 		4392 of 10000 with 95.06% 	 Time used:  0.01 sec
2023-04-01 17:50:55,876 		4416 of 10000 with 95.04% 	 Time used:  0.01 sec
2023-04-01 17:50:55,882 		4440 of 10000 with 95.05% 	 Time used:  0.01 sec
2023-04-01 17:50:55,889 		4464 of 10000 with 95.07% 	 Time used:  0.01 sec
2023-04-01 17:50:55,895 		4488 of 10000 with 95.10% 	 Time used:  0.01 sec
2023-04-01 17:50:55,902 		4512 of 10000 with 95.01% 	 Time used:  0.01 sec
2023-04-01 17:50:55,908 		4536 of 10000 with 95.00% 	 Time used:  0.01 sec
2023-04-01 17:50:55,914 		4560 of 10000 with 94.98% 	 Time used:  0.01 sec
2023-04-01 17:50:55,921 		4584 of 10000 with 95.00% 	 Time used:  0.01 sec
2023-04-01 17:50:55,927 		4608 of 10000 with 94.97% 	 Time used:  0.01 sec
2023-04-01 17:50:55,934 		4632 of 10000 with 94.99% 	 Time used:  0.01 sec
2023-04-01 17:50:55,940 		4656 of 10000 with 94.97% 	 Time used:  0.01 sec
2023-04-01 17:50:55,947 		4680 of 10000 with 95.00% 	 Time used:  0.01 sec
2023-04-01 17:50:55,953 		4704 of 10000 with 95.00% 	 Time used:  0.01 sec
2023-04-01 17:50:55,960 		4728 of 10000 with 94.97% 	 Time used:  0.01 sec
2023-04-01 17:50:55,966 		4752 of 10000 with 94.97% 	 Time used:  0.01 sec
2023-04-01 17:50:55,973 		4776 of 10000 with 94.97% 	 Time used:  0.01 sec
2023-04-01 17:50:55,979 		4800 of 10000 with 94.96% 	 Time used:  0.01 sec
2023-04-01 17:50:55,986 		4824 of 10000 with 94.94% 	 Time used:  0.01 sec
2023-04-01 17:50:55,992 		4848 of 10000 with 94.95% 	 Time used:  0.01 sec
2023-04-01 17:50:55,999 		4872 of 10000 with 94.95% 	 Time used:  0.01 sec
2023-04-01 17:50:56,005 		4896 of 10000 with 94.96% 	 Time used:  0.01 sec
2023-04-01 17:50:56,012 		4920 of 10000 with 94.96% 	 Time used:  0.01 sec
2023-04-01 17:50:56,018 		4944 of 10000 with 94.96% 	 Time used:  0.01 sec
2023-04-01 17:50:56,025 		4968 of 10000 with 94.97% 	 Time used:  0.01 sec
2023-04-01 17:50:56,031 		4992 of 10000 with 94.95% 	 Time used:  0.01 sec
2023-04-01 17:50:56,038 		5016 of 10000 with 94.94% 	 Time used:  0.01 sec
2023-04-01 17:50:56,044 		5040 of 10000 with 94.94% 	 Time used:  0.01 sec
2023-04-01 17:50:56,051 		5064 of 10000 with 94.96% 	 Time used:  0.01 sec
2023-04-01 17:50:56,057 		5088 of 10000 with 94.95% 	 Time used:  0.01 sec
2023-04-01 17:50:56,064 		5112 of 10000 with 94.97% 	 Time used:  0.01 sec
2023-04-01 17:50:56,070 		5136 of 10000 with 95.00% 	 Time used:  0.01 sec
2023-04-01 17:50:56,077 		5160 of 10000 with 95.00% 	 Time used:  0.01 sec
2023-04-01 17:50:56,083 		5184 of 10000 with 94.98% 	 Time used:  0.01 sec
2023-04-01 17:50:56,089 		5208 of 10000 with 94.99% 	 Time used:  0.01 sec
2023-04-01 17:50:56,096 		5232 of 10000 with 94.99% 	 Time used:  0.01 sec
2023-04-01 17:50:56,102 		5256 of 10000 with 95.00% 	 Time used:  0.01 sec
2023-04-01 17:50:56,109 		5280 of 10000 with 95.02% 	 Time used:  0.01 sec
2023-04-01 17:50:56,115 		5304 of 10000 with 95.04% 	 Time used:  0.01 sec
2023-04-01 17:50:56,122 		5328 of 10000 with 95.03% 	 Time used:  0.01 sec
2023-04-01 17:50:56,128 		5352 of 10000 with 95.03% 	 Time used:  0.01 sec
2023-04-01 17:50:56,135 		5376 of 10000 with 95.03% 	 Time used:  0.01 sec
2023-04-01 17:50:56,141 		5400 of 10000 with 95.00% 	 Time used:  0.01 sec
2023-04-01 17:50:56,148 		5424 of 10000 with 94.99% 	 Time used:  0.01 sec
2023-04-01 17:50:56,154 		5448 of 10000 with 95.01% 	 Time used:  0.01 sec
2023-04-01 17:50:56,161 		5472 of 10000 with 95.01% 	 Time used:  0.01 sec
2023-04-01 17:50:56,167 		5496 of 10000 with 95.01% 	 Time used:  0.01 sec
2023-04-01 17:50:56,174 		5520 of 10000 with 95.02% 	 Time used:  0.01 sec
2023-04-01 17:50:56,180 		5544 of 10000 with 95.00% 	 Time used:  0.01 sec
2023-04-01 17:50:56,187 		5568 of 10000 with 95.03% 	 Time used:  0.01 sec
2023-04-01 17:50:56,193 		5592 of 10000 with 95.03% 	 Time used:  0.01 sec
2023-04-01 17:50:56,200 		5616 of 10000 with 95.03% 	 Time used:  0.01 sec
2023-04-01 17:50:56,206 		5640 of 10000 with 95.04% 	 Time used:  0.01 sec
2023-04-01 17:50:56,213 		5664 of 10000 with 95.00% 	 Time used:  0.01 sec
2023-04-01 17:50:56,219 		5688 of 10000 with 95.02% 	 Time used:  0.01 sec
2023-04-01 17:50:56,226 		5712 of 10000 with 95.03% 	 Time used:  0.01 sec
2023-04-01 17:50:56,232 		5736 of 10000 with 95.01% 	 Time used:  0.01 sec
2023-04-01 17:50:56,239 		5760 of 10000 with 95.02% 	 Time used:  0.01 sec
2023-04-01 17:50:56,245 		5784 of 10000 with 95.04% 	 Time used:  0.01 sec
2023-04-01 17:50:56,252 		5808 of 10000 with 95.01% 	 Time used:  0.01 sec
2023-04-01 17:50:56,258 		5832 of 10000 with 94.94% 	 Time used:  0.01 sec
2023-04-01 17:50:56,265 		5856 of 10000 with 94.91% 	 Time used:  0.01 sec
2023-04-01 17:50:56,271 		5880 of 10000 with 94.90% 	 Time used:  0.01 sec
2023-04-01 17:50:56,278 		5904 of 10000 with 94.90% 	 Time used:  0.01 sec
2023-04-01 17:50:56,284 		5928 of 10000 with 94.92% 	 Time used:  0.01 sec
2023-04-01 17:50:56,291 		5952 of 10000 with 94.93% 	 Time used:  0.01 sec
2023-04-01 17:50:56,297 		5976 of 10000 with 94.93% 	 Time used:  0.01 sec
2023-04-01 17:50:56,304 		6000 of 10000 with 94.92% 	 Time used:  0.01 sec
2023-04-01 17:50:56,310 		6024 of 10000 with 94.94% 	 Time used:  0.01 sec
2023-04-01 17:50:56,317 		6048 of 10000 with 94.94% 	 Time used:  0.01 sec
2023-04-01 17:50:56,323 		6072 of 10000 with 94.89% 	 Time used:  0.01 sec
2023-04-01 17:50:56,329 		6096 of 10000 with 94.87% 	 Time used:  0.01 sec
2023-04-01 17:50:56,336 		6120 of 10000 with 94.85% 	 Time used:  0.01 sec
2023-04-01 17:50:56,343 		6144 of 10000 with 94.86% 	 Time used:  0.01 sec
2023-04-01 17:50:56,349 		6168 of 10000 with 94.86% 	 Time used:  0.01 sec
2023-04-01 17:50:56,355 		6192 of 10000 with 94.85% 	 Time used:  0.01 sec
2023-04-01 17:50:56,362 		6216 of 10000 with 94.85% 	 Time used:  0.01 sec
2023-04-01 17:50:56,368 		6240 of 10000 with 94.86% 	 Time used:  0.01 sec
2023-04-01 17:50:56,375 		6264 of 10000 with 94.88% 	 Time used:  0.01 sec
2023-04-01 17:50:56,381 		6288 of 10000 with 94.88% 	 Time used:  0.01 sec
2023-04-01 17:50:56,388 		6312 of 10000 with 94.90% 	 Time used:  0.01 sec
2023-04-01 17:50:56,394 		6336 of 10000 with 94.89% 	 Time used:  0.01 sec
2023-04-01 17:50:56,403 		6360 of 10000 with 94.84% 	 Time used:  0.01 sec
2023-04-01 17:50:56,412 		6384 of 10000 with 94.83% 	 Time used:  0.01 sec
2023-04-01 17:50:56,419 		6408 of 10000 with 94.83% 	 Time used:  0.01 sec
2023-04-01 17:50:56,426 		6432 of 10000 with 94.85% 	 Time used:  0.01 sec
2023-04-01 17:50:56,432 		6456 of 10000 with 94.87% 	 Time used:  0.01 sec
2023-04-01 17:50:56,439 		6480 of 10000 with 94.86% 	 Time used:  0.01 sec
2023-04-01 17:50:56,446 		6504 of 10000 with 94.86% 	 Time used:  0.01 sec
2023-04-01 17:50:56,452 		6528 of 10000 with 94.85% 	 Time used:  0.01 sec
2023-04-01 17:50:56,459 		6552 of 10000 with 94.83% 	 Time used:  0.01 sec
2023-04-01 17:50:56,465 		6576 of 10000 with 94.83% 	 Time used:  0.01 sec
2023-04-01 17:50:56,472 		6600 of 10000 with 94.83% 	 Time used:  0.01 sec
2023-04-01 17:50:56,478 		6624 of 10000 with 94.85% 	 Time used:  0.01 sec
2023-04-01 17:50:56,485 		6648 of 10000 with 94.83% 	 Time used:  0.01 sec
2023-04-01 17:50:56,491 		6672 of 10000 with 94.81% 	 Time used:  0.01 sec
2023-04-01 17:50:56,498 		6696 of 10000 with 94.83% 	 Time used:  0.01 sec
2023-04-01 17:50:56,505 		6720 of 10000 with 94.84% 	 Time used:  0.01 sec
2023-04-01 17:50:56,511 		6744 of 10000 with 94.80% 	 Time used:  0.01 sec
2023-04-01 17:50:56,518 		6768 of 10000 with 94.77% 	 Time used:  0.01 sec
2023-04-01 17:50:56,524 		6792 of 10000 with 94.79% 	 Time used:  0.01 sec
2023-04-01 17:50:56,531 		6816 of 10000 with 94.79% 	 Time used:  0.01 sec
2023-04-01 17:50:56,537 		6840 of 10000 with 94.80% 	 Time used:  0.01 sec
2023-04-01 17:50:56,544 		6864 of 10000 with 94.81% 	 Time used:  0.01 sec
2023-04-01 17:50:56,550 		6888 of 10000 with 94.82% 	 Time used:  0.01 sec
2023-04-01 17:50:56,557 		6912 of 10000 with 94.81% 	 Time used:  0.01 sec
2023-04-01 17:50:56,563 		6936 of 10000 with 94.81% 	 Time used:  0.01 sec
2023-04-01 17:50:56,570 		6960 of 10000 with 94.81% 	 Time used:  0.01 sec
2023-04-01 17:50:56,576 		6984 of 10000 with 94.76% 	 Time used:  0.01 sec
2023-04-01 17:50:56,583 		7008 of 10000 with 94.76% 	 Time used:  0.01 sec
2023-04-01 17:50:56,589 		7032 of 10000 with 94.77% 	 Time used:  0.01 sec
2023-04-01 17:50:56,596 		7056 of 10000 with 94.78% 	 Time used:  0.01 sec
2023-04-01 17:50:56,602 		7080 of 10000 with 94.79% 	 Time used:  0.01 sec
2023-04-01 17:50:56,609 		7104 of 10000 with 94.78% 	 Time used:  0.01 sec
2023-04-01 17:50:56,615 		7128 of 10000 with 94.78% 	 Time used:  0.01 sec
2023-04-01 17:50:56,622 		7152 of 10000 with 94.78% 	 Time used:  0.01 sec
2023-04-01 17:50:56,628 		7176 of 10000 with 94.77% 	 Time used:  0.01 sec
2023-04-01 17:50:56,635 		7200 of 10000 with 94.79% 	 Time used:  0.01 sec
2023-04-01 17:50:56,641 		7224 of 10000 with 94.78% 	 Time used:  0.01 sec
2023-04-01 17:50:56,647 		7248 of 10000 with 94.74% 	 Time used:  0.01 sec
2023-04-01 17:50:56,654 		7272 of 10000 with 94.71% 	 Time used:  0.01 sec
2023-04-01 17:50:56,667 		7296 of 10000 with 94.70% 	 Time used:  0.01 sec
2023-04-01 17:50:56,673 		7320 of 10000 with 94.69% 	 Time used:  0.01 sec
2023-04-01 17:50:56,680 		7344 of 10000 with 94.68% 	 Time used:  0.01 sec
2023-04-01 17:50:56,687 		7368 of 10000 with 94.69% 	 Time used:  0.01 sec
2023-04-01 17:50:56,693 		7392 of 10000 with 94.68% 	 Time used:  0.01 sec
2023-04-01 17:50:56,700 		7416 of 10000 with 94.67% 	 Time used:  0.01 sec
2023-04-01 17:50:56,706 		7440 of 10000 with 94.68% 	 Time used:  0.01 sec
2023-04-01 17:50:56,713 		7464 of 10000 with 94.68% 	 Time used:  0.01 sec
2023-04-01 17:50:56,719 		7488 of 10000 with 94.70% 	 Time used:  0.01 sec
2023-04-01 17:50:56,726 		7512 of 10000 with 94.70% 	 Time used:  0.01 sec
2023-04-01 17:50:56,732 		7536 of 10000 with 94.71% 	 Time used:  0.01 sec
2023-04-01 17:50:56,738 		7560 of 10000 with 94.71% 	 Time used:  0.01 sec
2023-04-01 17:50:56,745 		7584 of 10000 with 94.67% 	 Time used:  0.01 sec
2023-04-01 17:50:56,751 		7608 of 10000 with 94.65% 	 Time used:  0.01 sec
2023-04-01 17:50:56,758 		7632 of 10000 with 94.67% 	 Time used:  0.01 sec
2023-04-01 17:50:56,764 		7656 of 10000 with 94.67% 	 Time used:  0.01 sec
2023-04-01 17:50:56,771 		7680 of 10000 with 94.65% 	 Time used:  0.01 sec
2023-04-01 17:50:56,777 		7704 of 10000 with 94.65% 	 Time used:  0.01 sec
2023-04-01 17:50:56,784 		7728 of 10000 with 94.63% 	 Time used:  0.01 sec
2023-04-01 17:50:56,790 		7752 of 10000 with 94.65% 	 Time used:  0.01 sec
2023-04-01 17:50:56,796 		7776 of 10000 with 94.64% 	 Time used:  0.01 sec
2023-04-01 17:50:56,803 		7800 of 10000 with 94.65% 	 Time used:  0.01 sec
2023-04-01 17:50:56,809 		7824 of 10000 with 94.66% 	 Time used:  0.01 sec
2023-04-01 17:50:56,816 		7848 of 10000 with 94.67% 	 Time used:  0.01 sec
2023-04-01 17:50:56,822 		7872 of 10000 with 94.63% 	 Time used:  0.01 sec
2023-04-01 17:50:56,829 		7896 of 10000 with 94.62% 	 Time used:  0.01 sec
2023-04-01 17:50:56,835 		7920 of 10000 with 94.60% 	 Time used:  0.01 sec
2023-04-01 17:50:56,842 		7944 of 10000 with 94.61% 	 Time used:  0.01 sec
2023-04-01 17:50:56,848 		7968 of 10000 with 94.62% 	 Time used:  0.01 sec
2023-04-01 17:50:56,855 		7992 of 10000 with 94.61% 	 Time used:  0.01 sec
2023-04-01 17:50:56,861 		8016 of 10000 with 94.61% 	 Time used:  0.01 sec
2023-04-01 17:50:56,868 		8040 of 10000 with 94.61% 	 Time used:  0.01 sec
2023-04-01 17:50:56,874 		8064 of 10000 with 94.62% 	 Time used:  0.01 sec
2023-04-01 17:50:56,881 		8088 of 10000 with 94.61% 	 Time used:  0.01 sec
2023-04-01 17:50:56,887 		8112 of 10000 with 94.61% 	 Time used:  0.01 sec
2023-04-01 17:50:56,894 		8136 of 10000 with 94.62% 	 Time used:  0.01 sec
2023-04-01 17:50:56,900 		8160 of 10000 with 94.61% 	 Time used:  0.01 sec
2023-04-01 17:50:56,907 		8184 of 10000 with 94.62% 	 Time used:  0.01 sec
2023-04-01 17:50:56,913 		8208 of 10000 with 94.64% 	 Time used:  0.01 sec
2023-04-01 17:50:56,919 		8232 of 10000 with 94.63% 	 Time used:  0.01 sec
2023-04-01 17:50:56,926 		8256 of 10000 with 94.65% 	 Time used:  0.01 sec
2023-04-01 17:50:56,932 		8280 of 10000 with 94.65% 	 Time used:  0.01 sec
2023-04-01 17:50:56,939 		8304 of 10000 with 94.64% 	 Time used:  0.01 sec
2023-04-01 17:50:56,945 		8328 of 10000 with 94.62% 	 Time used:  0.01 sec
2023-04-01 17:50:56,952 		8352 of 10000 with 94.61% 	 Time used:  0.01 sec
2023-04-01 17:50:56,958 		8376 of 10000 with 94.60% 	 Time used:  0.01 sec
2023-04-01 17:50:56,965 		8400 of 10000 with 94.61% 	 Time used:  0.01 sec
2023-04-01 17:50:56,971 		8424 of 10000 with 94.61% 	 Time used:  0.01 sec
2023-04-01 17:50:56,977 		8448 of 10000 with 94.63% 	 Time used:  0.01 sec
2023-04-01 17:50:56,984 		8472 of 10000 with 94.63% 	 Time used:  0.01 sec
2023-04-01 17:50:56,990 		8496 of 10000 with 94.62% 	 Time used:  0.01 sec
2023-04-01 17:50:56,997 		8520 of 10000 with 94.62% 	 Time used:  0.01 sec
2023-04-01 17:50:57,003 		8544 of 10000 with 94.60% 	 Time used:  0.01 sec
2023-04-01 17:50:57,010 		8568 of 10000 with 94.61% 	 Time used:  0.01 sec
2023-04-01 17:50:57,016 		8592 of 10000 with 94.61% 	 Time used:  0.01 sec
2023-04-01 17:50:57,023 		8616 of 10000 with 94.63% 	 Time used:  0.01 sec
2023-04-01 17:50:57,029 		8640 of 10000 with 94.59% 	 Time used:  0.01 sec
2023-04-01 17:50:57,036 		8664 of 10000 with 94.60% 	 Time used:  0.01 sec
2023-04-01 17:50:57,042 		8688 of 10000 with 94.59% 	 Time used:  0.01 sec
2023-04-01 17:50:57,049 		8712 of 10000 with 94.59% 	 Time used:  0.01 sec
2023-04-01 17:50:57,055 		8736 of 10000 with 94.61% 	 Time used:  0.01 sec
2023-04-01 17:50:57,062 		8760 of 10000 with 94.62% 	 Time used:  0.01 sec
2023-04-01 17:50:57,068 		8784 of 10000 with 94.64% 	 Time used:  0.01 sec
2023-04-01 17:50:57,075 		8808 of 10000 with 94.63% 	 Time used:  0.01 sec
2023-04-01 17:50:57,081 		8832 of 10000 with 94.62% 	 Time used:  0.01 sec
2023-04-01 17:50:57,088 		8856 of 10000 with 94.64% 	 Time used:  0.01 sec
2023-04-01 17:50:57,094 		8880 of 10000 with 94.65% 	 Time used:  0.01 sec
2023-04-01 17:50:57,101 		8904 of 10000 with 94.64% 	 Time used:  0.01 sec
2023-04-01 17:50:57,107 		8928 of 10000 with 94.65% 	 Time used:  0.01 sec
2023-04-01 17:50:57,113 		8952 of 10000 with 94.65% 	 Time used:  0.01 sec
2023-04-01 17:50:57,120 		8976 of 10000 with 94.66% 	 Time used:  0.01 sec
2023-04-01 17:50:57,126 		9000 of 10000 with 94.68% 	 Time used:  0.01 sec
2023-04-01 17:50:57,133 		9024 of 10000 with 94.66% 	 Time used:  0.01 sec
2023-04-01 17:50:57,139 		9048 of 10000 with 94.67% 	 Time used:  0.01 sec
2023-04-01 17:50:57,146 		9072 of 10000 with 94.65% 	 Time used:  0.01 sec
2023-04-01 17:50:57,152 		9096 of 10000 with 94.62% 	 Time used:  0.01 sec
2023-04-01 17:50:57,159 		9120 of 10000 with 94.64% 	 Time used:  0.01 sec
2023-04-01 17:50:57,166 		9144 of 10000 with 94.62% 	 Time used:  0.01 sec
2023-04-01 17:50:57,172 		9168 of 10000 with 94.61% 	 Time used:  0.01 sec
2023-04-01 17:50:57,179 		9192 of 10000 with 94.63% 	 Time used:  0.01 sec
2023-04-01 17:50:57,185 		9216 of 10000 with 94.62% 	 Time used:  0.01 sec
2023-04-01 17:50:57,191 		9240 of 10000 with 94.62% 	 Time used:  0.01 sec
2023-04-01 17:50:57,198 		9264 of 10000 with 94.62% 	 Time used:  0.01 sec
2023-04-01 17:50:57,204 		9288 of 10000 with 94.63% 	 Time used:  0.01 sec
2023-04-01 17:50:57,211 		9312 of 10000 with 94.61% 	 Time used:  0.01 sec
2023-04-01 17:50:57,217 		9336 of 10000 with 94.61% 	 Time used:  0.01 sec
2023-04-01 17:50:57,224 		9360 of 10000 with 94.63% 	 Time used:  0.01 sec
2023-04-01 17:50:57,230 		9384 of 10000 with 94.63% 	 Time used:  0.01 sec
2023-04-01 17:50:57,237 		9408 of 10000 with 94.64% 	 Time used:  0.01 sec
2023-04-01 17:50:57,243 		9432 of 10000 with 94.66% 	 Time used:  0.01 sec
2023-04-01 17:50:57,250 		9456 of 10000 with 94.65% 	 Time used:  0.01 sec
2023-04-01 17:50:57,256 		9480 of 10000 with 94.66% 	 Time used:  0.01 sec
2023-04-01 17:50:57,263 		9504 of 10000 with 94.67% 	 Time used:  0.01 sec
2023-04-01 17:50:57,269 		9528 of 10000 with 94.67% 	 Time used:  0.01 sec
2023-04-01 17:50:57,276 		9552 of 10000 with 94.66% 	 Time used:  0.01 sec
2023-04-01 17:50:57,282 		9576 of 10000 with 94.64% 	 Time used:  0.01 sec
2023-04-01 17:50:57,288 		9600 of 10000 with 94.64% 	 Time used:  0.01 sec
2023-04-01 17:50:57,295 		9624 of 10000 with 94.65% 	 Time used:  0.01 sec
2023-04-01 17:50:57,301 		9648 of 10000 with 94.62% 	 Time used:  0.01 sec
2023-04-01 17:50:57,308 		9672 of 10000 with 94.62% 	 Time used:  0.01 sec
2023-04-01 17:50:57,314 		9696 of 10000 with 94.63% 	 Time used:  0.01 sec
2023-04-01 17:50:57,321 		9720 of 10000 with 94.62% 	 Time used:  0.01 sec
2023-04-01 17:50:57,327 		9744 of 10000 with 94.62% 	 Time used:  0.01 sec
2023-04-01 17:50:57,334 		9768 of 10000 with 94.62% 	 Time used:  0.01 sec
2023-04-01 17:50:57,340 		9792 of 10000 with 94.60% 	 Time used:  0.01 sec
2023-04-01 17:50:57,347 		9816 of 10000 with 94.60% 	 Time used:  0.01 sec
2023-04-01 17:50:57,353 		9840 of 10000 with 94.60% 	 Time used:  0.01 sec
2023-04-01 17:50:57,360 		9864 of 10000 with 94.61% 	 Time used:  0.01 sec
2023-04-01 17:50:57,366 		9888 of 10000 with 94.61% 	 Time used:  0.01 sec
2023-04-01 17:50:57,373 		9912 of 10000 with 94.61% 	 Time used:  0.01 sec
2023-04-01 17:50:57,379 		9936 of 10000 with 94.61% 	 Time used:  0.01 sec
2023-04-01 17:50:57,386 		9960 of 10000 with 94.62% 	 Time used:  0.01 sec
2023-04-01 17:50:57,392 		9984 of 10000 with 94.62% 	 Time used:  0.01 sec
2023-04-01 17:50:57,399 		10000 of 10000 with 94.62% 	 Time used:  0.01 sec
2023-04-01 17:50:57,399 
2023-04-01 17:50:57,403 			Learning rate: weights:   1.000e-03    
2023-04-01 17:50:57,403 			Last test performance: 94.62%
2023-04-01 17:50:57,403 ----------------
2023-04-01 17:50:57,617   3   =>  0    		Training 486 pattern with 91.25% 	Forward time: 	 0.15 sec
2023-04-01 17:50:57,617 			Loss:    1.191e-02    			Backward time: 	 0.05 sec 
2023-04-01 17:50:57,704 			Learning rate: weights:   1.000e-03    
2023-04-01 17:50:57,704 			Last test performance: 94.62%
2023-04-01 17:50:57,705 ----------------
2023-04-01 17:50:57,948   3   =>  1    		Training 486 pattern with 92.29% 	Forward time: 	 0.18 sec
2023-04-01 17:50:57,948 			Loss:    9.946e-03    			Backward time: 	 0.06 sec 
2023-04-01 17:50:58,037 			Learning rate: weights:   1.000e-03    
2023-04-01 17:50:58,037 			Last test performance: 94.62%
2023-04-01 17:50:58,037 ----------------
2023-04-01 17:50:58,305   3   =>  2    		Training 486 pattern with 90.42% 	Forward time: 	 0.21 sec
2023-04-01 17:50:58,305 			Loss:    1.313e-02    			Backward time: 	 0.05 sec 
2023-04-01 17:50:58,476 			Learning rate: weights:   1.000e-03    
2023-04-01 17:50:58,476 			Last test performance: 94.62%
2023-04-01 17:50:58,477 ----------------
2023-04-01 17:50:58,739   3   =>  3    		Training 486 pattern with 92.92% 	Forward time: 	 0.20 sec
2023-04-01 17:50:58,739 			Loss:    1.106e-02    			Backward time: 	 0.05 sec 
2023-04-01 17:50:58,877 			Learning rate: weights:   1.000e-03    
2023-04-01 17:50:58,877 			Last test performance: 94.62%
2023-04-01 17:50:58,878 ----------------
2023-04-01 17:50:59,169   3   =>  4    		Training 486 pattern with 93.96% 	Forward time: 	 0.22 sec
2023-04-01 17:50:59,170 			Loss:    8.785e-03    			Backward time: 	 0.06 sec 
2023-04-01 17:50:59,268 			Learning rate: weights:   1.000e-03    
2023-04-01 17:50:59,269 			Last test performance: 94.62%
2023-04-01 17:50:59,269 ----------------
2023-04-01 17:50:59,571   3   =>  5    		Training 486 pattern with 92.92% 	Forward time: 	 0.23 sec
2023-04-01 17:50:59,571 			Loss:    9.301e-03    			Backward time: 	 0.06 sec 
2023-04-01 17:50:59,681 			Learning rate: weights:   1.000e-03    
2023-04-01 17:50:59,681 			Last test performance: 94.62%
2023-04-01 17:50:59,681 ----------------
2023-04-01 17:50:59,973   3   =>  6    		Training 486 pattern with 90.00% 	Forward time: 	 0.22 sec
2023-04-01 17:50:59,973 			Loss:    1.141e-02    			Backward time: 	 0.06 sec 
2023-04-01 17:51:00,126 			Learning rate: weights:   1.000e-03    
2023-04-01 17:51:00,126 			Last test performance: 94.62%
2023-04-01 17:51:00,127 ----------------
2023-04-01 17:51:00,409   3   =>  7    		Training 486 pattern with 92.50% 	Forward time: 	 0.21 sec
2023-04-01 17:51:00,409 			Loss:    9.820e-03    			Backward time: 	 0.06 sec 
2023-04-01 17:51:00,501 			Learning rate: weights:   1.000e-03    
2023-04-01 17:51:00,501 			Last test performance: 94.62%
2023-04-01 17:51:00,501 ----------------
2023-04-01 17:51:00,751   3   =>  8    		Training 486 pattern with 94.79% 	Forward time: 	 0.18 sec
2023-04-01 17:51:00,751 			Loss:    9.763e-03    			Backward time: 	 0.06 sec 
2023-04-01 17:51:00,922 			Learning rate: weights:   1.000e-03    
2023-04-01 17:51:00,922 			Last test performance: 94.62%
2023-04-01 17:51:00,922 ----------------
2023-04-01 17:51:01,200   3   =>  9    		Training 486 pattern with 92.29% 	Forward time: 	 0.21 sec
2023-04-01 17:51:01,200 			Loss:    9.872e-03    			Backward time: 	 0.05 sec 
2023-04-01 17:51:01,298 			Learning rate: weights:   1.000e-03    
2023-04-01 17:51:01,298 			Last test performance: 94.62%
2023-04-01 17:51:01,298 ----------------
2023-04-01 17:51:01,618   3   =>  10   		Training 486 pattern with 90.21% 	Forward time: 	 0.24 sec
2023-04-01 17:51:01,619 			Loss:    1.048e-02    			Backward time: 	 0.06 sec 
2023-04-01 17:51:01,728 			Learning rate: weights:   1.000e-03    
2023-04-01 17:51:01,728 			Last test performance: 94.62%
2023-04-01 17:51:01,728 ----------------
2023-04-01 17:51:02,054   3   =>  11   		Training 486 pattern with 93.12% 	Forward time: 	 0.24 sec
2023-04-01 17:51:02,054 			Loss:    9.928e-03    			Backward time: 	 0.07 sec 
2023-04-01 17:51:02,189 			Learning rate: weights:   1.000e-03    
2023-04-01 17:51:02,189 			Last test performance: 94.62%
2023-04-01 17:51:02,189 ----------------
2023-04-01 17:51:02,499   3   =>  12   		Training 486 pattern with 91.67% 	Forward time: 	 0.23 sec
2023-04-01 17:51:02,499 			Loss:    9.763e-03    			Backward time: 	 0.06 sec 
2023-04-01 17:51:02,609 			Learning rate: weights:   1.000e-03    
2023-04-01 17:51:02,609 			Last test performance: 94.62%
2023-04-01 17:51:02,609 ----------------
2023-04-01 17:51:02,877   3   =>  13   		Training 486 pattern with 91.88% 	Forward time: 	 0.18 sec
2023-04-01 17:51:02,878 			Loss:    1.056e-02    			Backward time: 	 0.07 sec 
2023-04-01 17:51:02,953 			Learning rate: weights:   1.000e-03    
2023-04-01 17:51:02,953 			Last test performance: 94.62%
2023-04-01 17:51:02,953 ----------------
2023-04-01 17:51:03,233   3   =>  14   		Training 486 pattern with 91.46% 	Forward time: 	 0.22 sec
2023-04-01 17:51:03,233 			Loss:    1.160e-02    			Backward time: 	 0.05 sec 
2023-04-01 17:51:03,363 			Learning rate: weights:   1.000e-03    
2023-04-01 17:51:03,363 			Last test performance: 94.62%
2023-04-01 17:51:03,363 ----------------
2023-04-01 17:51:03,604   3   =>  15   		Training 486 pattern with 92.92% 	Forward time: 	 0.17 sec
2023-04-01 17:51:03,604 			Loss:    8.733e-03    			Backward time: 	 0.05 sec 
2023-04-01 17:51:03,730 			Learning rate: weights:   1.000e-03    
2023-04-01 17:51:03,730 			Last test performance: 94.62%
2023-04-01 17:51:03,730 ----------------
2023-04-01 17:51:04,012   3   =>  16   		Training 486 pattern with 90.62% 	Forward time: 	 0.21 sec
2023-04-01 17:51:04,012 			Loss:    1.244e-02    			Backward time: 	 0.06 sec 
2023-04-01 17:51:04,142 			Learning rate: weights:   1.000e-03    
2023-04-01 17:51:04,142 			Last test performance: 94.62%
2023-04-01 17:51:04,142 ----------------
2023-04-01 17:51:04,420   3   =>  17   		Training 486 pattern with 89.58% 	Forward time: 	 0.21 sec
2023-04-01 17:51:04,420 			Loss:    1.387e-02    			Backward time: 	 0.06 sec 
2023-04-01 17:51:04,577 			Learning rate: weights:   1.000e-03    
2023-04-01 17:51:04,577 			Last test performance: 94.62%
2023-04-01 17:51:04,577 ----------------
2023-04-01 17:51:04,824   3   =>  18   		Training 486 pattern with 94.38% 	Forward time: 	 0.18 sec
2023-04-01 17:51:04,825 			Loss:    7.470e-03    			Backward time: 	 0.06 sec 
2023-04-01 17:51:04,921 			Learning rate: weights:   1.000e-03    
2023-04-01 17:51:04,921 			Last test performance: 94.62%
2023-04-01 17:51:04,922 ----------------
2023-04-01 17:51:05,207   3   =>  19   		Training 486 pattern with 93.33% 	Forward time: 	 0.21 sec
2023-04-01 17:51:05,207 			Loss:    1.128e-02    			Backward time: 	 0.06 sec 
2023-04-01 17:51:05,346 			Learning rate: weights:   1.000e-03    
2023-04-01 17:51:05,346 			Last test performance: 94.62%
2023-04-01 17:51:05,346 ----------------
2023-04-01 17:51:05,655   3   =>  20   		Training 486 pattern with 93.12% 	Forward time: 	 0.23 sec
2023-04-01 17:51:05,655 			Loss:    1.001e-02    			Backward time: 	 0.06 sec 
2023-04-01 17:51:05,748 			Learning rate: weights:   1.000e-03    
2023-04-01 17:51:05,749 			Last test performance: 94.62%
2023-04-01 17:51:05,749 ----------------
2023-04-01 17:51:06,036   3   =>  21   		Training 486 pattern with 93.33% 	Forward time: 	 0.22 sec
2023-04-01 17:51:06,036 			Loss:    8.934e-03    			Backward time: 	 0.06 sec 
2023-04-01 17:51:06,184 			Learning rate: weights:   1.000e-03    
2023-04-01 17:51:06,185 			Last test performance: 94.62%
2023-04-01 17:51:06,185 ----------------
2023-04-01 17:51:06,436   3   =>  22   		Training 486 pattern with 89.38% 	Forward time: 	 0.18 sec
2023-04-01 17:51:06,436 			Loss:    1.382e-02    			Backward time: 	 0.06 sec 
2023-04-01 17:51:06,545 			Learning rate: weights:   1.000e-03    
2023-04-01 17:51:06,545 			Last test performance: 94.62%
2023-04-01 17:51:06,545 ----------------
2023-04-01 17:51:06,832   3   =>  23   		Training 486 pattern with 92.29% 	Forward time: 	 0.22 sec
2023-04-01 17:51:06,832 			Loss:    1.185e-02    			Backward time: 	 0.06 sec 
2023-04-01 17:51:06,966 			Learning rate: weights:   1.000e-03    
2023-04-01 17:51:06,966 			Last test performance: 94.62%
2023-04-01 17:51:06,966 ----------------
2023-04-01 17:51:07,233   3   =>  24   		Training 486 pattern with 92.71% 	Forward time: 	 0.21 sec
2023-04-01 17:51:07,233 			Loss:    9.909e-03    			Backward time: 	 0.05 sec 
2023-04-01 17:51:07,327 			Learning rate: weights:   1.000e-03    
2023-04-01 17:51:07,327 			Last test performance: 94.62%
2023-04-01 17:51:07,327 ----------------
2023-04-01 17:51:07,570   3   =>  25   		Training 486 pattern with 91.46% 	Forward time: 	 0.17 sec
2023-04-01 17:51:07,571 			Loss:    1.088e-02    			Backward time: 	 0.06 sec 
2023-04-01 17:51:07,668 			Learning rate: weights:   1.000e-03    
2023-04-01 17:51:07,668 			Last test performance: 94.62%
2023-04-01 17:51:07,668 ----------------
2023-04-01 17:51:07,932   3   =>  26   		Training 486 pattern with 94.38% 	Forward time: 	 0.20 sec
2023-04-01 17:51:07,932 			Loss:    8.683e-03    			Backward time: 	 0.05 sec 
2023-04-01 17:51:08,055 			Learning rate: weights:   1.000e-03    
2023-04-01 17:51:08,055 			Last test performance: 94.62%
2023-04-01 17:51:08,055 ----------------
2023-04-01 17:51:08,342   3   =>  27   		Training 486 pattern with 90.00% 	Forward time: 	 0.22 sec
2023-04-01 17:51:08,342 			Loss:    1.261e-02    			Backward time: 	 0.05 sec 
2023-04-01 17:51:08,469 			Learning rate: weights:   1.000e-03    
2023-04-01 17:51:08,469 			Last test performance: 94.62%
2023-04-01 17:51:08,470 ----------------
2023-04-01 17:51:08,759   3   =>  28   		Training 486 pattern with 90.83% 	Forward time: 	 0.18 sec
2023-04-01 17:51:08,759 			Loss:    1.135e-02    			Backward time: 	 0.10 sec 
2023-04-01 17:51:08,849 			Learning rate: weights:   1.000e-03    
2023-04-01 17:51:08,850 			Last test performance: 94.62%
2023-04-01 17:51:08,850 ----------------
2023-04-01 17:51:09,102   3   =>  29   		Training 486 pattern with 92.08% 	Forward time: 	 0.18 sec
2023-04-01 17:51:09,102 			Loss:    1.147e-02    			Backward time: 	 0.06 sec 
2023-04-01 17:51:09,232 			Learning rate: weights:   1.000e-03    
2023-04-01 17:51:09,232 			Last test performance: 94.62%
2023-04-01 17:51:09,232 ----------------
2023-04-01 17:51:09,467   3   =>  30   		Training 486 pattern with 90.62% 	Forward time: 	 0.17 sec
2023-04-01 17:51:09,467 			Loss:    1.513e-02    			Backward time: 	 0.05 sec 
2023-04-01 17:51:09,546 			Learning rate: weights:   1.000e-03    
2023-04-01 17:51:09,546 			Last test performance: 94.62%
2023-04-01 17:51:09,547 ----------------
2023-04-01 17:51:09,790   3   =>  31   		Training 486 pattern with 94.58% 	Forward time: 	 0.18 sec
2023-04-01 17:51:09,790 			Loss:    8.049e-03    			Backward time: 	 0.06 sec 
2023-04-01 17:51:09,873 			Learning rate: weights:   1.000e-03    
2023-04-01 17:51:09,873 			Last test performance: 94.62%
2023-04-01 17:51:09,873 ----------------
2023-04-01 17:51:10,191   3   =>  32   		Training 486 pattern with 92.08% 	Forward time: 	 0.25 sec
2023-04-01 17:51:10,191 			Loss:    1.134e-02    			Backward time: 	 0.06 sec 
2023-04-01 17:51:10,253 			Learning rate: weights:   1.000e-03    
2023-04-01 17:51:10,253 			Last test performance: 94.62%
2023-04-01 17:51:10,253 ----------------
2023-04-01 17:51:10,549   3   =>  33   		Training 486 pattern with 92.29% 	Forward time: 	 0.22 sec
2023-04-01 17:51:10,549 			Loss:    1.118e-02    			Backward time: 	 0.06 sec 
2023-04-01 17:51:10,660 			Learning rate: weights:   1.000e-03    
2023-04-01 17:51:10,660 			Last test performance: 94.62%
2023-04-01 17:51:10,660 ----------------
2023-04-01 17:51:10,937   3   =>  34   		Training 486 pattern with 92.50% 	Forward time: 	 0.21 sec
2023-04-01 17:51:10,937 			Loss:    1.051e-02    			Backward time: 	 0.06 sec 
2023-04-01 17:51:11,026 			Learning rate: weights:   1.000e-03    
2023-04-01 17:51:11,026 			Last test performance: 94.62%
2023-04-01 17:51:11,026 ----------------
2023-04-01 17:51:11,266   3   =>  35   		Training 486 pattern with 91.67% 	Forward time: 	 0.17 sec
2023-04-01 17:51:11,266 			Loss:    1.031e-02    			Backward time: 	 0.05 sec 
2023-04-01 17:51:11,383 			Learning rate: weights:   1.000e-03    
2023-04-01 17:51:11,383 			Last test performance: 94.62%
2023-04-01 17:51:11,383 ----------------
2023-04-01 17:51:11,744   3   =>  36   		Training 486 pattern with 91.04% 	Forward time: 	 0.25 sec
2023-04-01 17:51:11,744 			Loss:    1.155e-02    			Backward time: 	 0.09 sec 
2023-04-01 17:51:11,863 			Learning rate: weights:   1.000e-03    
2023-04-01 17:51:11,864 			Last test performance: 94.62%
2023-04-01 17:51:11,864 ----------------
2023-04-01 17:51:12,109   3   =>  37   		Training 486 pattern with 92.92% 	Forward time: 	 0.18 sec
2023-04-01 17:51:12,109 			Loss:    9.048e-03    			Backward time: 	 0.05 sec 
2023-04-01 17:51:12,204 			Learning rate: weights:   1.000e-03    
2023-04-01 17:51:12,204 			Last test performance: 94.62%
2023-04-01 17:51:12,204 ----------------
2023-04-01 17:51:12,494   3   =>  38   		Training 486 pattern with 94.58% 	Forward time: 	 0.22 sec
2023-04-01 17:51:12,494 			Loss:    8.108e-03    			Backward time: 	 0.06 sec 
2023-04-01 17:51:12,564 			Learning rate: weights:   1.000e-03    
2023-04-01 17:51:12,564 			Last test performance: 94.62%
2023-04-01 17:51:12,564 ----------------
2023-04-01 17:51:12,853   3   =>  39   		Training 486 pattern with 92.92% 	Forward time: 	 0.22 sec
2023-04-01 17:51:12,853 			Loss:    1.031e-02    			Backward time: 	 0.06 sec 
2023-04-01 17:51:12,972 			Learning rate: weights:   1.000e-03    
2023-04-01 17:51:12,972 			Last test performance: 94.62%
2023-04-01 17:51:12,972 ----------------
2023-04-01 17:51:13,277   3   =>  40   		Training 486 pattern with 91.67% 	Forward time: 	 0.24 sec
2023-04-01 17:51:13,277 			Loss:    1.218e-02    			Backward time: 	 0.06 sec 
2023-04-01 17:51:13,366 			Learning rate: weights:   1.000e-03    
2023-04-01 17:51:13,367 			Last test performance: 94.62%
2023-04-01 17:51:13,367 ----------------
2023-04-01 17:51:13,618   3   =>  41   		Training 486 pattern with 94.38% 	Forward time: 	 0.18 sec
2023-04-01 17:51:13,618 			Loss:    8.760e-03    			Backward time: 	 0.06 sec 
2023-04-01 17:51:13,723 			Learning rate: weights:   1.000e-03    
2023-04-01 17:51:13,724 			Last test performance: 94.62%
2023-04-01 17:51:13,724 ----------------
2023-04-01 17:51:13,993   3   =>  42   		Training 486 pattern with 91.46% 	Forward time: 	 0.20 sec
2023-04-01 17:51:13,994 			Loss:    1.182e-02    			Backward time: 	 0.06 sec 
2023-04-01 17:51:14,079 			Learning rate: weights:   1.000e-03    
2023-04-01 17:51:14,079 			Last test performance: 94.62%
2023-04-01 17:51:14,079 ----------------
2023-04-01 17:51:14,354   3   =>  43   		Training 486 pattern with 90.62% 	Forward time: 	 0.21 sec
2023-04-01 17:51:14,354 			Loss:    1.191e-02    			Backward time: 	 0.06 sec 
2023-04-01 17:51:14,441 			Learning rate: weights:   1.000e-03    
2023-04-01 17:51:14,441 			Last test performance: 94.62%
2023-04-01 17:51:14,441 ----------------
2023-04-01 17:51:14,715   3   =>  44   		Training 486 pattern with 91.25% 	Forward time: 	 0.21 sec
2023-04-01 17:51:14,716 			Loss:    1.151e-02    			Backward time: 	 0.05 sec 
2023-04-01 17:51:14,870 			Learning rate: weights:   1.000e-03    
2023-04-01 17:51:14,870 			Last test performance: 94.62%
2023-04-01 17:51:14,870 ----------------
2023-04-01 17:51:15,112   3   =>  45   		Training 486 pattern with 91.04% 	Forward time: 	 0.17 sec
2023-04-01 17:51:15,112 			Loss:    1.386e-02    			Backward time: 	 0.05 sec 
2023-04-01 17:51:15,238 			Learning rate: weights:   1.000e-03    
2023-04-01 17:51:15,238 			Last test performance: 94.62%
2023-04-01 17:51:15,238 ----------------
2023-04-01 17:51:15,517   3   =>  46   		Training 486 pattern with 91.88% 	Forward time: 	 0.17 sec
2023-04-01 17:51:15,517 			Loss:    1.062e-02    			Backward time: 	 0.10 sec 
2023-04-01 17:51:15,642 			Learning rate: weights:   1.000e-03    
2023-04-01 17:51:15,642 			Last test performance: 94.62%
2023-04-01 17:51:15,642 ----------------
2023-04-01 17:51:15,920   3   =>  47   		Training 486 pattern with 90.42% 	Forward time: 	 0.21 sec
2023-04-01 17:51:15,920 			Loss:    1.334e-02    			Backward time: 	 0.05 sec 
2023-04-01 17:51:16,056 			Learning rate: weights:   1.000e-03    
2023-04-01 17:51:16,057 			Last test performance: 94.62%
2023-04-01 17:51:16,057 ----------------
2023-04-01 17:51:16,324   3   =>  48   		Training 486 pattern with 92.50% 	Forward time: 	 0.20 sec
2023-04-01 17:51:16,324 			Loss:    9.145e-03    			Backward time: 	 0.05 sec 
2023-04-01 17:51:16,411 			Learning rate: weights:   1.000e-03    
2023-04-01 17:51:16,411 			Last test performance: 94.62%
2023-04-01 17:51:16,411 ----------------
2023-04-01 17:51:16,686   3   =>  49   		Training 486 pattern with 92.50% 	Forward time: 	 0.21 sec
2023-04-01 17:51:16,687 			Loss:    1.123e-02    			Backward time: 	 0.05 sec 
2023-04-01 17:51:17,113 			Learning rate: weights:   1.000e-03    
2023-04-01 17:51:17,113 			Last test performance: 94.62%
2023-04-01 17:51:17,113 ----------------
2023-04-01 17:51:17,353   3   =>  50   		Training 486 pattern with 92.29% 	Forward time: 	 0.17 sec
2023-04-01 17:51:17,353 			Loss:    9.676e-03    			Backward time: 	 0.06 sec 
2023-04-01 17:51:17,438 			Learning rate: weights:   1.000e-03    
2023-04-01 17:51:17,438 			Last test performance: 94.62%
2023-04-01 17:51:17,438 ----------------
2023-04-01 17:51:17,721   3   =>  51   		Training 486 pattern with 91.46% 	Forward time: 	 0.22 sec
2023-04-01 17:51:17,721 			Loss:    1.207e-02    			Backward time: 	 0.05 sec 
2023-04-01 17:51:17,802 			Learning rate: weights:   1.000e-03    
2023-04-01 17:51:17,802 			Last test performance: 94.62%
2023-04-01 17:51:17,802 ----------------
2023-04-01 17:51:18,053   3   =>  52   		Training 486 pattern with 89.79% 	Forward time: 	 0.18 sec
2023-04-01 17:51:18,053 			Loss:    1.357e-02    			Backward time: 	 0.06 sec 
2023-04-01 17:51:18,134 			Learning rate: weights:   1.000e-03    
2023-04-01 17:51:18,134 			Last test performance: 94.62%
2023-04-01 17:51:18,135 ----------------
2023-04-01 17:51:18,410   3   =>  53   		Training 486 pattern with 95.42% 	Forward time: 	 0.22 sec
2023-04-01 17:51:18,410 			Loss:    7.346e-03    			Backward time: 	 0.05 sec 
2023-04-01 17:51:18,526 			Learning rate: weights:   1.000e-03    
2023-04-01 17:51:18,527 			Last test performance: 94.62%
2023-04-01 17:51:18,527 ----------------
2023-04-01 17:51:18,810   3   =>  54   		Training 486 pattern with 90.21% 	Forward time: 	 0.22 sec
2023-04-01 17:51:18,810 			Loss:    1.063e-02    			Backward time: 	 0.05 sec 
2023-04-01 17:51:18,941 			Learning rate: weights:   1.000e-03    
2023-04-01 17:51:18,941 			Last test performance: 94.62%
2023-04-01 17:51:18,941 ----------------
2023-04-01 17:51:19,185   3   =>  55   		Training 486 pattern with 92.92% 	Forward time: 	 0.17 sec
2023-04-01 17:51:19,185 			Loss:    8.268e-03    			Backward time: 	 0.06 sec 
2023-04-01 17:51:19,383 			Learning rate: weights:   1.000e-03    
2023-04-01 17:51:19,383 			Last test performance: 94.62%
2023-04-01 17:51:19,383 ----------------
2023-04-01 17:51:19,651   3   =>  56   		Training 486 pattern with 92.92% 	Forward time: 	 0.21 sec
2023-04-01 17:51:19,651 			Loss:    9.615e-03    			Backward time: 	 0.05 sec 
2023-04-01 17:51:19,742 			Learning rate: weights:   1.000e-03    
2023-04-01 17:51:19,742 			Last test performance: 94.62%
2023-04-01 17:51:19,742 ----------------
2023-04-01 17:51:20,003   3   =>  57   		Training 486 pattern with 91.88% 	Forward time: 	 0.20 sec
2023-04-01 17:51:20,003 			Loss:    1.027e-02    			Backward time: 	 0.05 sec 
2023-04-01 17:51:20,099 			Learning rate: weights:   1.000e-03    
2023-04-01 17:51:20,100 			Last test performance: 94.62%
2023-04-01 17:51:20,100 ----------------
2023-04-01 17:51:20,392   3   =>  58   		Training 486 pattern with 92.50% 	Forward time: 	 0.22 sec
2023-04-01 17:51:20,392 			Loss:    1.007e-02    			Backward time: 	 0.06 sec 
2023-04-01 17:51:20,559 			Learning rate: weights:   1.000e-03    
2023-04-01 17:51:20,559 			Last test performance: 94.62%
2023-04-01 17:51:20,559 ----------------
2023-04-01 17:51:20,834   3   =>  59   		Training 486 pattern with 93.12% 	Forward time: 	 0.21 sec
2023-04-01 17:51:20,835 			Loss:    1.002e-02    			Backward time: 	 0.05 sec 
2023-04-01 17:51:20,985 			Learning rate: weights:   1.000e-03    
2023-04-01 17:51:20,985 			Last test performance: 94.62%
2023-04-01 17:51:20,985 ----------------
2023-04-01 17:51:21,226   3   =>  60   		Training 486 pattern with 94.38% 	Forward time: 	 0.18 sec
2023-04-01 17:51:21,226 			Loss:    7.838e-03    			Backward time: 	 0.05 sec 
2023-04-01 17:51:21,316 			Learning rate: weights:   1.000e-03    
2023-04-01 17:51:21,316 			Last test performance: 94.62%
2023-04-01 17:51:21,316 ----------------
2023-04-01 17:51:21,606   3   =>  61   		Training 486 pattern with 90.21% 	Forward time: 	 0.23 sec
2023-04-01 17:51:21,606 			Loss:    1.158e-02    			Backward time: 	 0.05 sec 
2023-04-01 17:51:21,700 			Learning rate: weights:   1.000e-03    
2023-04-01 17:51:21,700 			Last test performance: 94.62%
2023-04-01 17:51:21,700 ----------------
2023-04-01 17:51:21,969   3   =>  62   		Training 486 pattern with 90.42% 	Forward time: 	 0.20 sec
2023-04-01 17:51:21,969 			Loss:    1.062e-02    			Backward time: 	 0.05 sec 
2023-04-01 17:51:22,186 			Learning rate: weights:   1.000e-03    
2023-04-01 17:51:22,186 			Last test performance: 94.62%
2023-04-01 17:51:22,186 ----------------
2023-04-01 17:51:22,466   3   =>  63   		Training 486 pattern with 91.67% 	Forward time: 	 0.22 sec
2023-04-01 17:51:22,466 			Loss:    1.134e-02    			Backward time: 	 0.05 sec 
2023-04-01 17:51:22,566 			Learning rate: weights:   1.000e-03    
2023-04-01 17:51:22,566 			Last test performance: 94.62%
2023-04-01 17:51:22,566 ----------------
2023-04-01 17:51:22,846   3   =>  64   		Training 486 pattern with 92.29% 	Forward time: 	 0.22 sec
2023-04-01 17:51:22,846 			Loss:    9.463e-03    			Backward time: 	 0.05 sec 
2023-04-01 17:51:22,972 			Learning rate: weights:   1.000e-03    
2023-04-01 17:51:22,973 			Last test performance: 94.62%
2023-04-01 17:51:22,973 ----------------
2023-04-01 17:51:23,251   3   =>  65   		Training 486 pattern with 91.04% 	Forward time: 	 0.22 sec
2023-04-01 17:51:23,251 			Loss:    1.116e-02    			Backward time: 	 0.05 sec 
2023-04-01 17:51:23,364 			Learning rate: weights:   1.000e-03    
2023-04-01 17:51:23,364 			Last test performance: 94.62%
2023-04-01 17:51:23,364 ----------------
2023-04-01 17:51:23,645   3   =>  66   		Training 486 pattern with 93.12% 	Forward time: 	 0.22 sec
2023-04-01 17:51:23,645 			Loss:    8.734e-03    			Backward time: 	 0.05 sec 
2023-04-01 17:51:23,773 			Learning rate: weights:   1.000e-03    
2023-04-01 17:51:23,774 			Last test performance: 94.62%
2023-04-01 17:51:23,774 ----------------
2023-04-01 17:51:24,069   3   =>  67   		Training 486 pattern with 91.88% 	Forward time: 	 0.22 sec
2023-04-01 17:51:24,070 			Loss:    1.095e-02    			Backward time: 	 0.06 sec 
2023-04-01 17:51:24,270 			Learning rate: weights:   1.000e-03    
2023-04-01 17:51:24,270 			Last test performance: 94.62%
2023-04-01 17:51:24,271 ----------------
2023-04-01 17:51:24,531   3   =>  68   		Training 486 pattern with 91.88% 	Forward time: 	 0.19 sec
2023-04-01 17:51:24,531 			Loss:    1.063e-02    			Backward time: 	 0.06 sec 
2023-04-01 17:51:24,654 			Learning rate: weights:   1.000e-03    
2023-04-01 17:51:24,654 			Last test performance: 94.62%
2023-04-01 17:51:24,654 ----------------
2023-04-01 17:51:24,924   3   =>  69   		Training 486 pattern with 94.38% 	Forward time: 	 0.21 sec
2023-04-01 17:51:24,924 			Loss:    9.305e-03    			Backward time: 	 0.05 sec 
2023-04-01 17:51:25,102 			Learning rate: weights:   1.000e-03    
2023-04-01 17:51:25,102 			Last test performance: 94.62%
2023-04-01 17:51:25,103 ----------------
2023-04-01 17:51:25,401   3   =>  70   		Training 486 pattern with 92.50% 	Forward time: 	 0.22 sec
2023-04-01 17:51:25,401 			Loss:    1.118e-02    			Backward time: 	 0.06 sec 
2023-04-01 17:51:25,555 			Learning rate: weights:   1.000e-03    
2023-04-01 17:51:25,555 			Last test performance: 94.62%
2023-04-01 17:51:25,556 ----------------
2023-04-01 17:51:25,836   3   =>  71   		Training 486 pattern with 92.29% 	Forward time: 	 0.21 sec
2023-04-01 17:51:25,836 			Loss:    8.049e-03    			Backward time: 	 0.06 sec 
2023-04-01 17:51:25,992 			Learning rate: weights:   1.000e-03    
2023-04-01 17:51:25,992 			Last test performance: 94.62%
2023-04-01 17:51:25,992 ----------------
2023-04-01 17:51:26,273   3   =>  72   		Training 486 pattern with 93.12% 	Forward time: 	 0.21 sec
2023-04-01 17:51:26,273 			Loss:    1.047e-02    			Backward time: 	 0.06 sec 
2023-04-01 17:51:26,363 			Learning rate: weights:   1.000e-03    
2023-04-01 17:51:26,363 			Last test performance: 94.62%
2023-04-01 17:51:26,363 ----------------
2023-04-01 17:51:26,665   3   =>  73   		Training 486 pattern with 90.42% 	Forward time: 	 0.22 sec
2023-04-01 17:51:26,665 			Loss:    1.341e-02    			Backward time: 	 0.07 sec 
2023-04-01 17:51:26,834 			Learning rate: weights:   1.000e-03    
2023-04-01 17:51:26,834 			Last test performance: 94.62%
2023-04-01 17:51:26,834 ----------------
2023-04-01 17:51:27,111   3   =>  74   		Training 486 pattern with 92.50% 	Forward time: 	 0.21 sec
2023-04-01 17:51:27,111 			Loss:    9.579e-03    			Backward time: 	 0.05 sec 
2023-04-01 17:51:27,194 			Learning rate: weights:   1.000e-03    
2023-04-01 17:51:27,194 			Last test performance: 94.62%
2023-04-01 17:51:27,194 ----------------
2023-04-01 17:51:27,474   3   =>  75   		Training 486 pattern with 94.58% 	Forward time: 	 0.21 sec
2023-04-01 17:51:27,474 			Loss:    7.402e-03    			Backward time: 	 0.05 sec 
2023-04-01 17:51:27,575 			Learning rate: weights:   1.000e-03    
2023-04-01 17:51:27,575 			Last test performance: 94.62%
2023-04-01 17:51:27,575 ----------------
2023-04-01 17:51:27,854   3   =>  76   		Training 486 pattern with 93.75% 	Forward time: 	 0.20 sec
2023-04-01 17:51:27,854 			Loss:    1.062e-02    			Backward time: 	 0.07 sec 
2023-04-01 17:51:27,973 			Learning rate: weights:   1.000e-03    
2023-04-01 17:51:27,973 			Last test performance: 94.62%
2023-04-01 17:51:27,973 ----------------
2023-04-01 17:51:28,242   3   =>  77   		Training 486 pattern with 93.12% 	Forward time: 	 0.18 sec
2023-04-01 17:51:28,242 			Loss:    9.692e-03    			Backward time: 	 0.08 sec 
2023-04-01 17:51:28,348 			Learning rate: weights:   1.000e-03    
2023-04-01 17:51:28,348 			Last test performance: 94.62%
2023-04-01 17:51:28,348 ----------------
2023-04-01 17:51:28,616   3   =>  78   		Training 486 pattern with 94.79% 	Forward time: 	 0.18 sec
2023-04-01 17:51:28,616 			Loss:    8.538e-03    			Backward time: 	 0.06 sec 
2023-04-01 17:51:28,720 			Learning rate: weights:   1.000e-03    
2023-04-01 17:51:28,721 			Last test performance: 94.62%
2023-04-01 17:51:28,721 ----------------
2023-04-01 17:51:29,023   3   =>  79   		Training 486 pattern with 92.29% 	Forward time: 	 0.23 sec
2023-04-01 17:51:29,023 			Loss:    1.039e-02    			Backward time: 	 0.06 sec 
2023-04-01 17:51:29,152 			Learning rate: weights:   1.000e-03    
2023-04-01 17:51:29,152 			Last test performance: 94.62%
2023-04-01 17:51:29,153 ----------------
2023-04-01 17:51:29,388   3   =>  80   		Training 486 pattern with 93.54% 	Forward time: 	 0.17 sec
2023-04-01 17:51:29,388 			Loss:    8.518e-03    			Backward time: 	 0.05 sec 
2023-04-01 17:51:29,562 			Learning rate: weights:   1.000e-03    
2023-04-01 17:51:29,562 			Last test performance: 94.62%
2023-04-01 17:51:29,562 ----------------
2023-04-01 17:51:29,805   3   =>  81   		Training 486 pattern with 90.83% 	Forward time: 	 0.17 sec
2023-04-01 17:51:29,805 			Loss:    1.056e-02    			Backward time: 	 0.06 sec 
2023-04-01 17:51:29,969 			Learning rate: weights:   1.000e-03    
2023-04-01 17:51:29,969 			Last test performance: 94.62%
2023-04-01 17:51:29,969 ----------------
2023-04-01 17:51:30,229   3   =>  82   		Training 486 pattern with 92.92% 	Forward time: 	 0.20 sec
2023-04-01 17:51:30,229 			Loss:    1.063e-02    			Backward time: 	 0.05 sec 
2023-04-01 17:51:30,368 			Learning rate: weights:   1.000e-03    
2023-04-01 17:51:30,368 			Last test performance: 94.62%
2023-04-01 17:51:30,369 ----------------
2023-04-01 17:51:30,619   3   =>  83   		Training 486 pattern with 91.67% 	Forward time: 	 0.18 sec
2023-04-01 17:51:30,620 			Loss:    9.360e-03    			Backward time: 	 0.06 sec 
2023-04-01 17:51:30,746 			Learning rate: weights:   1.000e-03    
2023-04-01 17:51:30,746 			Last test performance: 94.62%
2023-04-01 17:51:30,746 ----------------
2023-04-01 17:51:31,022   3   =>  84   		Training 486 pattern with 93.75% 	Forward time: 	 0.21 sec
2023-04-01 17:51:31,022 			Loss:    8.800e-03    			Backward time: 	 0.05 sec 
2023-04-01 17:51:31,232 			Learning rate: weights:   1.000e-03    
2023-04-01 17:51:31,233 			Last test performance: 94.62%
2023-04-01 17:51:31,233 ----------------
2023-04-01 17:51:31,451   3   =>  85   		Training 486 pattern with 93.96% 	Forward time: 	 0.15 sec
2023-04-01 17:51:31,451 			Loss:    1.023e-02    			Backward time: 	 0.05 sec 
2023-04-01 17:51:31,535 			Learning rate: weights:   1.000e-03    
2023-04-01 17:51:31,535 			Last test performance: 94.62%
2023-04-01 17:51:31,535 ----------------
2023-04-01 17:51:31,779   3   =>  86   		Training 486 pattern with 92.29% 	Forward time: 	 0.17 sec
2023-04-01 17:51:31,779 			Loss:    9.514e-03    			Backward time: 	 0.06 sec 
2023-04-01 17:51:31,873 			Learning rate: weights:   1.000e-03    
2023-04-01 17:51:31,873 			Last test performance: 94.62%
2023-04-01 17:51:31,873 ----------------
2023-04-01 17:51:32,106   3   =>  87   		Training 486 pattern with 93.54% 	Forward time: 	 0.17 sec
2023-04-01 17:51:32,106 			Loss:    9.907e-03    			Backward time: 	 0.05 sec 
2023-04-01 17:51:32,207 			Learning rate: weights:   1.000e-03    
2023-04-01 17:51:32,207 			Last test performance: 94.62%
2023-04-01 17:51:32,207 ----------------
2023-04-01 17:51:32,459   3   =>  88   		Training 486 pattern with 90.00% 	Forward time: 	 0.18 sec
2023-04-01 17:51:32,459 			Loss:    1.262e-02    			Backward time: 	 0.06 sec 
2023-04-01 17:51:32,541 			Learning rate: weights:   1.000e-03    
2023-04-01 17:51:32,541 			Last test performance: 94.62%
2023-04-01 17:51:32,541 ----------------
2023-04-01 17:51:32,774   3   =>  89   		Training 486 pattern with 93.33% 	Forward time: 	 0.17 sec
2023-04-01 17:51:32,774 			Loss:    9.756e-03    			Backward time: 	 0.05 sec 
2023-04-01 17:51:32,930 			Learning rate: weights:   1.000e-03    
2023-04-01 17:51:32,930 			Last test performance: 94.62%
2023-04-01 17:51:32,931 ----------------
2023-04-01 17:51:33,172   3   =>  90   		Training 486 pattern with 95.42% 	Forward time: 	 0.17 sec
2023-04-01 17:51:33,173 			Loss:    6.930e-03    			Backward time: 	 0.06 sec 
2023-04-01 17:51:33,298 			Learning rate: weights:   1.000e-03    
2023-04-01 17:51:33,298 			Last test performance: 94.62%
2023-04-01 17:51:33,298 ----------------
2023-04-01 17:51:33,540   3   =>  91   		Training 486 pattern with 91.46% 	Forward time: 	 0.18 sec
2023-04-01 17:51:33,540 			Loss:    1.119e-02    			Backward time: 	 0.05 sec 
2023-04-01 17:51:33,642 			Learning rate: weights:   1.000e-03    
2023-04-01 17:51:33,642 			Last test performance: 94.62%
2023-04-01 17:51:33,642 ----------------
2023-04-01 17:51:33,919   3   =>  92   		Training 486 pattern with 95.00% 	Forward time: 	 0.21 sec
2023-04-01 17:51:33,919 			Loss:    8.324e-03    			Backward time: 	 0.06 sec 
2023-04-01 17:51:34,044 			Learning rate: weights:   1.000e-03    
2023-04-01 17:51:34,044 			Last test performance: 94.62%
2023-04-01 17:51:34,044 ----------------
2023-04-01 17:51:34,293   3   =>  93   		Training 486 pattern with 90.42% 	Forward time: 	 0.18 sec
2023-04-01 17:51:34,293 			Loss:    1.103e-02    			Backward time: 	 0.06 sec 
2023-04-01 17:51:34,385 			Learning rate: weights:   1.000e-03    
2023-04-01 17:51:34,385 			Last test performance: 94.62%
2023-04-01 17:51:34,385 ----------------
2023-04-01 17:51:34,663   3   =>  94   		Training 486 pattern with 90.21% 	Forward time: 	 0.21 sec
2023-04-01 17:51:34,663 			Loss:    1.165e-02    			Backward time: 	 0.05 sec 
2023-04-01 17:51:34,807 			Learning rate: weights:   1.000e-03    
2023-04-01 17:51:34,807 			Last test performance: 94.62%
2023-04-01 17:51:34,807 ----------------
2023-04-01 17:51:35,092   3   =>  95   		Training 486 pattern with 90.42% 	Forward time: 	 0.21 sec
2023-04-01 17:51:35,092 			Loss:    1.290e-02    			Backward time: 	 0.06 sec 
2023-04-01 17:51:35,238 			Learning rate: weights:   1.000e-03    
2023-04-01 17:51:35,238 			Last test performance: 94.62%
2023-04-01 17:51:35,238 ----------------
2023-04-01 17:51:35,528   3   =>  96   		Training 486 pattern with 91.88% 	Forward time: 	 0.22 sec
2023-04-01 17:51:35,528 			Loss:    1.052e-02    			Backward time: 	 0.06 sec 
2023-04-01 17:51:35,587 			Learning rate: weights:   1.000e-03    
2023-04-01 17:51:35,587 			Last test performance: 94.62%
2023-04-01 17:51:35,588 ----------------
2023-04-01 17:51:35,843   3   =>  97   		Training 486 pattern with 92.71% 	Forward time: 	 0.18 sec
2023-04-01 17:51:35,843 			Loss:    1.006e-02    			Backward time: 	 0.06 sec 
2023-04-01 17:51:36,001 			Learning rate: weights:   1.000e-03    
2023-04-01 17:51:36,001 			Last test performance: 94.62%
2023-04-01 17:51:36,001 ----------------
2023-04-01 17:51:36,293   3   =>  98   		Training 486 pattern with 92.92% 	Forward time: 	 0.22 sec
2023-04-01 17:51:36,293 			Loss:    8.887e-03    			Backward time: 	 0.06 sec 
2023-04-01 17:51:36,398 			Learning rate: weights:   1.000e-03    
2023-04-01 17:51:36,398 			Last test performance: 94.62%
2023-04-01 17:51:36,398 ----------------
2023-04-01 17:51:36,686   3   =>  99   		Training 486 pattern with 92.29% 	Forward time: 	 0.21 sec
2023-04-01 17:51:36,686 			Loss:    9.546e-03    			Backward time: 	 0.06 sec 
2023-04-01 17:51:36,786 			Learning rate: weights:   1.000e-03    
2023-04-01 17:51:36,786 			Last test performance: 94.62%
2023-04-01 17:51:36,786 ----------------
2023-04-01 17:51:37,066   3   => 100   		Training 486 pattern with 92.50% 	Forward time: 	 0.21 sec
2023-04-01 17:51:37,066 			Loss:    1.068e-02    			Backward time: 	 0.06 sec 
2023-04-01 17:51:37,150 			Learning rate: weights:   1.000e-03    
2023-04-01 17:51:37,150 			Last test performance: 94.62%
2023-04-01 17:51:37,151 ----------------
2023-04-01 17:51:37,399   3   => 101   		Training 486 pattern with 91.04% 	Forward time: 	 0.18 sec
2023-04-01 17:51:37,399 			Loss:    1.237e-02    			Backward time: 	 0.06 sec 
2023-04-01 17:51:37,482 			Learning rate: weights:   1.000e-03    
2023-04-01 17:51:37,482 			Last test performance: 94.62%
2023-04-01 17:51:37,482 ----------------
2023-04-01 17:51:37,752   3   => 102   		Training 486 pattern with 92.92% 	Forward time: 	 0.21 sec
2023-04-01 17:51:37,752 			Loss:    9.085e-03    			Backward time: 	 0.05 sec 
2023-04-01 17:51:37,908 			Learning rate: weights:   1.000e-03    
2023-04-01 17:51:37,908 			Last test performance: 94.62%
2023-04-01 17:51:37,908 ----------------
2023-04-01 17:51:38,221   3   => 103   		Training 486 pattern with 90.00% 	Forward time: 	 0.16 sec
2023-04-01 17:51:38,222 			Loss:    1.169e-02    			Backward time: 	 0.14 sec 
2023-04-01 17:51:38,420 			Learning rate: weights:   1.000e-03    
2023-04-01 17:51:38,420 			Last test performance: 94.62%
2023-04-01 17:51:38,420 ----------------
2023-04-01 17:51:38,714   3   => 104   		Training 486 pattern with 91.04% 	Forward time: 	 0.21 sec
2023-04-01 17:51:38,714 			Loss:    9.881e-03    			Backward time: 	 0.06 sec 
2023-04-01 17:51:38,881 			Learning rate: weights:   1.000e-03    
2023-04-01 17:51:38,882 			Last test performance: 94.62%
2023-04-01 17:51:38,882 ----------------
2023-04-01 17:51:39,168   3   => 105   		Training 486 pattern with 95.00% 	Forward time: 	 0.21 sec
2023-04-01 17:51:39,168 			Loss:    6.894e-03    			Backward time: 	 0.06 sec 
2023-04-01 17:51:39,262 			Learning rate: weights:   1.000e-03    
2023-04-01 17:51:39,262 			Last test performance: 94.62%
2023-04-01 17:51:39,262 ----------------
2023-04-01 17:51:39,521   3   => 106   		Training 486 pattern with 92.50% 	Forward time: 	 0.18 sec
2023-04-01 17:51:39,521 			Loss:    9.225e-03    			Backward time: 	 0.06 sec 
2023-04-01 17:51:39,606 			Learning rate: weights:   1.000e-03    
2023-04-01 17:51:39,606 			Last test performance: 94.62%
2023-04-01 17:51:39,606 ----------------
2023-04-01 17:51:39,862   3   => 107   		Training 486 pattern with 91.25% 	Forward time: 	 0.18 sec
2023-04-01 17:51:39,862 			Loss:    1.077e-02    			Backward time: 	 0.06 sec 
2023-04-01 17:51:39,955 			Learning rate: weights:   1.000e-03    
2023-04-01 17:51:39,955 			Last test performance: 94.62%
2023-04-01 17:51:39,955 ----------------
2023-04-01 17:51:40,208   3   => 108   		Training 486 pattern with 91.04% 	Forward time: 	 0.18 sec
2023-04-01 17:51:40,208 			Loss:    1.053e-02    			Backward time: 	 0.06 sec 
2023-04-01 17:51:40,375 			Learning rate: weights:   1.000e-03    
2023-04-01 17:51:40,375 			Last test performance: 94.62%
2023-04-01 17:51:40,375 ----------------
2023-04-01 17:51:40,667   3   => 109   		Training 486 pattern with 93.96% 	Forward time: 	 0.22 sec
2023-04-01 17:51:40,667 			Loss:    7.482e-03    			Backward time: 	 0.06 sec 
2023-04-01 17:51:40,818 			Learning rate: weights:   1.000e-03    
2023-04-01 17:51:40,818 			Last test performance: 94.62%
2023-04-01 17:51:40,818 ----------------
2023-04-01 17:51:41,117   3   => 110   		Training 486 pattern with 94.38% 	Forward time: 	 0.22 sec
2023-04-01 17:51:41,117 			Loss:    9.747e-03    			Backward time: 	 0.06 sec 
2023-04-01 17:51:41,243 			Learning rate: weights:   1.000e-03    
2023-04-01 17:51:41,243 			Last test performance: 94.62%
2023-04-01 17:51:41,243 ----------------
2023-04-01 17:51:41,529   3   => 111   		Training 486 pattern with 93.54% 	Forward time: 	 0.21 sec
2023-04-01 17:51:41,529 			Loss:    9.359e-03    			Backward time: 	 0.06 sec 
2023-04-01 17:51:41,643 			Learning rate: weights:   1.000e-03    
2023-04-01 17:51:41,643 			Last test performance: 94.62%
2023-04-01 17:51:41,643 ----------------
2023-04-01 17:51:41,941   3   => 112   		Training 486 pattern with 91.67% 	Forward time: 	 0.23 sec
2023-04-01 17:51:41,941 			Loss:    8.840e-03    			Backward time: 	 0.06 sec 
2023-04-01 17:51:42,073 			Learning rate: weights:   1.000e-03    
2023-04-01 17:51:42,073 			Last test performance: 94.62%
2023-04-01 17:51:42,073 ----------------
2023-04-01 17:51:42,366   3   => 113   		Training 486 pattern with 91.04% 	Forward time: 	 0.22 sec
2023-04-01 17:51:42,366 			Loss:    1.093e-02    			Backward time: 	 0.06 sec 
2023-04-01 17:51:42,562 			Learning rate: weights:   1.000e-03    
2023-04-01 17:51:42,563 			Last test performance: 94.62%
2023-04-01 17:51:42,563 ----------------
2023-04-01 17:51:42,866   3   => 114   		Training 486 pattern with 93.33% 	Forward time: 	 0.23 sec
2023-04-01 17:51:42,866 			Loss:    9.968e-03    			Backward time: 	 0.06 sec 
2023-04-01 17:51:42,920 			Learning rate: weights:   1.000e-03    
2023-04-01 17:51:42,921 			Last test performance: 94.62%
2023-04-01 17:51:42,921 ----------------
2023-04-01 17:51:43,201   3   => 115   		Training 486 pattern with 92.29% 	Forward time: 	 0.21 sec
2023-04-01 17:51:43,201 			Loss:    1.006e-02    			Backward time: 	 0.05 sec 
2023-04-01 17:51:43,367 			Learning rate: weights:   1.000e-03    
2023-04-01 17:51:43,368 			Last test performance: 94.62%
2023-04-01 17:51:43,368 ----------------
2023-04-01 17:51:43,619   3   => 116   		Training 486 pattern with 93.54% 	Forward time: 	 0.18 sec
2023-04-01 17:51:43,619 			Loss:    8.151e-03    			Backward time: 	 0.06 sec 
2023-04-01 17:51:43,721 			Learning rate: weights:   1.000e-03    
2023-04-01 17:51:43,721 			Last test performance: 94.62%
2023-04-01 17:51:43,721 ----------------
2023-04-01 17:51:43,972   3   => 117   		Training 486 pattern with 92.08% 	Forward time: 	 0.18 sec
2023-04-01 17:51:43,972 			Loss:    1.184e-02    			Backward time: 	 0.06 sec 
2023-04-01 17:51:44,059 			Learning rate: weights:   1.000e-03    
2023-04-01 17:51:44,059 			Last test performance: 94.62%
2023-04-01 17:51:44,059 ----------------
2023-04-01 17:51:44,310   3   => 118   		Training 486 pattern with 91.04% 	Forward time: 	 0.18 sec
2023-04-01 17:51:44,310 			Loss:    1.167e-02    			Backward time: 	 0.06 sec 
2023-04-01 17:51:44,437 			Learning rate: weights:   1.000e-03    
2023-04-01 17:51:44,437 			Last test performance: 94.62%
2023-04-01 17:51:44,437 ----------------
2023-04-01 17:51:44,692   3   => 119   		Training 486 pattern with 93.54% 	Forward time: 	 0.19 sec
2023-04-01 17:51:44,692 			Loss:    7.946e-03    			Backward time: 	 0.05 sec 
2023-04-01 17:51:44,814 			Learning rate: weights:   1.000e-03    
2023-04-01 17:51:44,814 			Last test performance: 94.62%
2023-04-01 17:51:44,814 ----------------
2023-04-01 17:51:45,093   3   => 120   		Training 486 pattern with 92.71% 	Forward time: 	 0.21 sec
2023-04-01 17:51:45,093 			Loss:    9.592e-03    			Backward time: 	 0.06 sec 
2023-04-01 17:51:45,234 			Learning rate: weights:   1.000e-03    
2023-04-01 17:51:45,234 			Last test performance: 94.62%
2023-04-01 17:51:45,234 ----------------
2023-04-01 17:51:45,548   3   => 121   		Training 486 pattern with 91.88% 	Forward time: 	 0.24 sec
2023-04-01 17:51:45,548 			Loss:    9.366e-03    			Backward time: 	 0.06 sec 
2023-04-01 17:51:45,651 			Learning rate: weights:   1.000e-03    
2023-04-01 17:51:45,651 			Last test performance: 94.62%
2023-04-01 17:51:45,651 ----------------
2023-04-01 17:51:45,943   3   => 122   		Training 486 pattern with 92.08% 	Forward time: 	 0.22 sec
2023-04-01 17:51:45,943 			Loss:    9.615e-03    			Backward time: 	 0.06 sec 
2023-04-01 17:51:46,078 			Learning rate: weights:   1.000e-03    
2023-04-01 17:51:46,079 			Last test performance: 94.62%
2023-04-01 17:51:46,079 ----------------
2023-04-01 17:51:46,343   3   => 123   		Training 486 pattern with 92.71% 	Forward time: 	 0.19 sec
2023-04-01 17:51:46,344 			Loss:    9.920e-03    			Backward time: 	 0.07 sec 
2023-04-01 17:51:46,472 			Learning rate: weights:   1.000e-03    
2023-04-01 17:51:46,472 			Last test performance: 94.62%
2023-04-01 17:51:46,472 ----------------
2023-04-01 17:51:46,810   3   => 124   		Training 486 pattern with 90.00% 	Forward time: 	 0.25 sec
2023-04-01 17:51:46,810 			Loss:    1.322e-02    			Backward time: 	 0.07 sec 
2023-04-01 17:51:46,981 
2023-04-01 17:51:46,981 Testing:
2023-04-01 17:51:46,996 		24 of 10000 with 91.67% 	 Time used:  0.01 sec
2023-04-01 17:51:47,010 		48 of 10000 with 89.58% 	 Time used:  0.01 sec
2023-04-01 17:51:47,024 		72 of 10000 with 91.67% 	 Time used:  0.01 sec
2023-04-01 17:51:47,038 		96 of 10000 with 92.71% 	 Time used:  0.01 sec
2023-04-01 17:51:47,047 		120 of 10000 with 93.33% 	 Time used:  0.01 sec
2023-04-01 17:51:47,055 		144 of 10000 with 93.75% 	 Time used:  0.01 sec
2023-04-01 17:51:47,064 		168 of 10000 with 94.05% 	 Time used:  0.01 sec
2023-04-01 17:51:47,072 		192 of 10000 with 94.79% 	 Time used:  0.01 sec
2023-04-01 17:51:47,080 		216 of 10000 with 94.91% 	 Time used:  0.01 sec
2023-04-01 17:51:47,088 		240 of 10000 with 95.42% 	 Time used:  0.01 sec
2023-04-01 17:51:47,097 		264 of 10000 with 95.08% 	 Time used:  0.01 sec
2023-04-01 17:51:47,105 		288 of 10000 with 94.44% 	 Time used:  0.01 sec
2023-04-01 17:51:47,114 		312 of 10000 with 94.23% 	 Time used:  0.01 sec
2023-04-01 17:51:47,122 		336 of 10000 with 94.35% 	 Time used:  0.01 sec
2023-04-01 17:51:47,130 		360 of 10000 with 93.89% 	 Time used:  0.01 sec
2023-04-01 17:51:47,139 		384 of 10000 with 93.75% 	 Time used:  0.01 sec
2023-04-01 17:51:47,147 		408 of 10000 with 93.63% 	 Time used:  0.01 sec
2023-04-01 17:51:47,156 		432 of 10000 with 93.98% 	 Time used:  0.01 sec
2023-04-01 17:51:47,164 		456 of 10000 with 93.20% 	 Time used:  0.01 sec
2023-04-01 17:51:47,173 		480 of 10000 with 93.54% 	 Time used:  0.01 sec
2023-04-01 17:51:47,181 		504 of 10000 with 93.65% 	 Time used:  0.01 sec
2023-04-01 17:51:47,190 		528 of 10000 with 93.56% 	 Time used:  0.01 sec
2023-04-01 17:51:47,198 		552 of 10000 with 93.66% 	 Time used:  0.01 sec
2023-04-01 17:51:47,207 		576 of 10000 with 93.92% 	 Time used:  0.01 sec
2023-04-01 17:51:47,215 		600 of 10000 with 94.00% 	 Time used:  0.01 sec
2023-04-01 17:51:47,224 		624 of 10000 with 94.07% 	 Time used:  0.01 sec
2023-04-01 17:51:47,232 		648 of 10000 with 94.14% 	 Time used:  0.01 sec
2023-04-01 17:51:47,240 		672 of 10000 with 94.05% 	 Time used:  0.01 sec
2023-04-01 17:51:47,249 		696 of 10000 with 93.97% 	 Time used:  0.01 sec
2023-04-01 17:51:47,257 		720 of 10000 with 93.89% 	 Time used:  0.01 sec
2023-04-01 17:51:47,266 		744 of 10000 with 94.09% 	 Time used:  0.01 sec
2023-04-01 17:51:47,274 		768 of 10000 with 94.14% 	 Time used:  0.01 sec
2023-04-01 17:51:47,283 		792 of 10000 with 94.32% 	 Time used:  0.01 sec
2023-04-01 17:51:47,291 		816 of 10000 with 94.36% 	 Time used:  0.01 sec
2023-04-01 17:51:47,300 		840 of 10000 with 94.40% 	 Time used:  0.01 sec
2023-04-01 17:51:47,308 		864 of 10000 with 94.33% 	 Time used:  0.01 sec
2023-04-01 17:51:47,317 		888 of 10000 with 94.37% 	 Time used:  0.01 sec
2023-04-01 17:51:47,326 		912 of 10000 with 94.41% 	 Time used:  0.01 sec
2023-04-01 17:51:47,334 		936 of 10000 with 94.55% 	 Time used:  0.01 sec
2023-04-01 17:51:47,343 		960 of 10000 with 94.69% 	 Time used:  0.01 sec
2023-04-01 17:51:47,351 		984 of 10000 with 94.61% 	 Time used:  0.01 sec
2023-04-01 17:51:47,360 		1008 of 10000 with 94.74% 	 Time used:  0.01 sec
2023-04-01 17:51:47,368 		1032 of 10000 with 94.77% 	 Time used:  0.01 sec
2023-04-01 17:51:47,376 		1056 of 10000 with 94.70% 	 Time used:  0.01 sec
2023-04-01 17:51:47,384 		1080 of 10000 with 94.72% 	 Time used:  0.01 sec
2023-04-01 17:51:47,392 		1104 of 10000 with 94.84% 	 Time used:  0.01 sec
2023-04-01 17:51:47,399 		1128 of 10000 with 94.95% 	 Time used:  0.01 sec
2023-04-01 17:51:47,407 		1152 of 10000 with 95.05% 	 Time used:  0.01 sec
2023-04-01 17:51:47,415 		1176 of 10000 with 95.15% 	 Time used:  0.01 sec
2023-04-01 17:51:47,422 		1200 of 10000 with 95.25% 	 Time used:  0.01 sec
2023-04-01 17:51:47,430 		1224 of 10000 with 95.26% 	 Time used:  0.01 sec
2023-04-01 17:51:47,438 		1248 of 10000 with 95.19% 	 Time used:  0.01 sec
2023-04-01 17:51:47,445 		1272 of 10000 with 95.20% 	 Time used:  0.01 sec
2023-04-01 17:51:47,453 		1296 of 10000 with 95.29% 	 Time used:  0.01 sec
2023-04-01 17:51:47,461 		1320 of 10000 with 95.38% 	 Time used:  0.01 sec
2023-04-01 17:51:47,468 		1344 of 10000 with 95.46% 	 Time used:  0.01 sec
2023-04-01 17:51:47,476 		1368 of 10000 with 95.47% 	 Time used:  0.01 sec
2023-04-01 17:51:47,484 		1392 of 10000 with 95.55% 	 Time used:  0.01 sec
2023-04-01 17:51:47,491 		1416 of 10000 with 95.62% 	 Time used:  0.01 sec
2023-04-01 17:51:47,499 		1440 of 10000 with 95.69% 	 Time used:  0.01 sec
2023-04-01 17:51:47,506 		1464 of 10000 with 95.70% 	 Time used:  0.01 sec
2023-04-01 17:51:47,514 		1488 of 10000 with 95.70% 	 Time used:  0.01 sec
2023-04-01 17:51:47,522 		1512 of 10000 with 95.70% 	 Time used:  0.01 sec
2023-04-01 17:51:47,529 		1536 of 10000 with 95.64% 	 Time used:  0.01 sec
2023-04-01 17:51:47,537 		1560 of 10000 with 95.71% 	 Time used:  0.01 sec
2023-04-01 17:51:47,544 		1584 of 10000 with 95.45% 	 Time used:  0.01 sec
2023-04-01 17:51:47,552 		1608 of 10000 with 95.40% 	 Time used:  0.01 sec
2023-04-01 17:51:47,560 		1632 of 10000 with 95.34% 	 Time used:  0.01 sec
2023-04-01 17:51:47,567 		1656 of 10000 with 95.35% 	 Time used:  0.01 sec
2023-04-01 17:51:47,575 		1680 of 10000 with 95.36% 	 Time used:  0.01 sec
2023-04-01 17:51:47,582 		1704 of 10000 with 95.31% 	 Time used:  0.01 sec
2023-04-01 17:51:47,590 		1728 of 10000 with 95.20% 	 Time used:  0.01 sec
2023-04-01 17:51:47,597 		1752 of 10000 with 95.26% 	 Time used:  0.01 sec
2023-04-01 17:51:47,605 		1776 of 10000 with 95.33% 	 Time used:  0.01 sec
2023-04-01 17:51:47,612 		1800 of 10000 with 95.33% 	 Time used:  0.01 sec
2023-04-01 17:51:47,620 		1824 of 10000 with 95.34% 	 Time used:  0.01 sec
2023-04-01 17:51:47,628 		1848 of 10000 with 95.35% 	 Time used:  0.01 sec
2023-04-01 17:51:47,635 		1872 of 10000 with 95.30% 	 Time used:  0.01 sec
2023-04-01 17:51:47,643 		1896 of 10000 with 95.31% 	 Time used:  0.01 sec
2023-04-01 17:51:47,650 		1920 of 10000 with 95.36% 	 Time used:  0.01 sec
2023-04-01 17:51:47,658 		1944 of 10000 with 95.32% 	 Time used:  0.01 sec
2023-04-01 17:51:47,666 		1968 of 10000 with 95.17% 	 Time used:  0.01 sec
2023-04-01 17:51:47,673 		1992 of 10000 with 95.18% 	 Time used:  0.01 sec
2023-04-01 17:51:47,681 		2016 of 10000 with 95.24% 	 Time used:  0.01 sec
2023-04-01 17:51:47,688 		2040 of 10000 with 95.20% 	 Time used:  0.01 sec
2023-04-01 17:51:47,696 		2064 of 10000 with 95.11% 	 Time used:  0.01 sec
2023-04-01 17:51:47,703 		2088 of 10000 with 95.11% 	 Time used:  0.01 sec
2023-04-01 17:51:47,711 		2112 of 10000 with 95.12% 	 Time used:  0.01 sec
2023-04-01 17:51:47,718 		2136 of 10000 with 95.13% 	 Time used:  0.01 sec
2023-04-01 17:51:47,726 		2160 of 10000 with 95.14% 	 Time used:  0.01 sec
2023-04-01 17:51:47,734 		2184 of 10000 with 95.19% 	 Time used:  0.01 sec
2023-04-01 17:51:47,741 		2208 of 10000 with 95.20% 	 Time used:  0.01 sec
2023-04-01 17:51:47,749 		2232 of 10000 with 95.21% 	 Time used:  0.01 sec
2023-04-01 17:51:47,756 		2256 of 10000 with 95.26% 	 Time used:  0.01 sec
2023-04-01 17:51:47,764 		2280 of 10000 with 95.22% 	 Time used:  0.01 sec
2023-04-01 17:51:47,771 		2304 of 10000 with 95.27% 	 Time used:  0.01 sec
2023-04-01 17:51:47,779 		2328 of 10000 with 95.23% 	 Time used:  0.01 sec
2023-04-01 17:51:47,786 		2352 of 10000 with 95.24% 	 Time used:  0.01 sec
2023-04-01 17:51:47,794 		2376 of 10000 with 95.24% 	 Time used:  0.01 sec
2023-04-01 17:51:47,802 		2400 of 10000 with 95.17% 	 Time used:  0.01 sec
2023-04-01 17:51:47,809 		2424 of 10000 with 95.17% 	 Time used:  0.01 sec
2023-04-01 17:51:47,817 		2448 of 10000 with 95.18% 	 Time used:  0.01 sec
2023-04-01 17:51:47,824 		2472 of 10000 with 95.19% 	 Time used:  0.01 sec
2023-04-01 17:51:47,832 		2496 of 10000 with 95.19% 	 Time used:  0.01 sec
2023-04-01 17:51:47,839 		2520 of 10000 with 95.20% 	 Time used:  0.01 sec
2023-04-01 17:51:47,847 		2544 of 10000 with 95.24% 	 Time used:  0.01 sec
2023-04-01 17:51:47,855 		2568 of 10000 with 95.29% 	 Time used:  0.01 sec
2023-04-01 17:51:47,862 		2592 of 10000 with 95.33% 	 Time used:  0.01 sec
2023-04-01 17:51:47,870 		2616 of 10000 with 95.37% 	 Time used:  0.01 sec
2023-04-01 17:51:47,877 		2640 of 10000 with 95.38% 	 Time used:  0.01 sec
2023-04-01 17:51:47,885 		2664 of 10000 with 95.42% 	 Time used:  0.01 sec
2023-04-01 17:51:47,892 		2688 of 10000 with 95.39% 	 Time used:  0.01 sec
2023-04-01 17:51:47,900 		2712 of 10000 with 95.43% 	 Time used:  0.01 sec
2023-04-01 17:51:47,908 		2736 of 10000 with 95.43% 	 Time used:  0.01 sec
2023-04-01 17:51:47,915 		2760 of 10000 with 95.47% 	 Time used:  0.01 sec
2023-04-01 17:51:47,923 		2784 of 10000 with 95.51% 	 Time used:  0.01 sec
2023-04-01 17:51:47,930 		2808 of 10000 with 95.51% 	 Time used:  0.01 sec
2023-04-01 17:51:47,938 		2832 of 10000 with 95.52% 	 Time used:  0.01 sec
2023-04-01 17:51:47,946 		2856 of 10000 with 95.48% 	 Time used:  0.01 sec
2023-04-01 17:51:47,953 		2880 of 10000 with 95.45% 	 Time used:  0.01 sec
2023-04-01 17:51:47,961 		2904 of 10000 with 95.45% 	 Time used:  0.01 sec
2023-04-01 17:51:47,968 		2928 of 10000 with 95.49% 	 Time used:  0.01 sec
2023-04-01 17:51:47,976 		2952 of 10000 with 95.53% 	 Time used:  0.01 sec
2023-04-01 17:51:47,983 		2976 of 10000 with 95.53% 	 Time used:  0.01 sec
2023-04-01 17:51:47,991 		3000 of 10000 with 95.53% 	 Time used:  0.01 sec
2023-04-01 17:51:47,999 		3024 of 10000 with 95.57% 	 Time used:  0.01 sec
2023-04-01 17:51:48,006 		3048 of 10000 with 95.60% 	 Time used:  0.01 sec
2023-04-01 17:51:48,014 		3072 of 10000 with 95.61% 	 Time used:  0.01 sec
2023-04-01 17:51:48,021 		3096 of 10000 with 95.57% 	 Time used:  0.01 sec
2023-04-01 17:51:48,029 		3120 of 10000 with 95.61% 	 Time used:  0.01 sec
2023-04-01 17:51:48,036 		3144 of 10000 with 95.64% 	 Time used:  0.01 sec
2023-04-01 17:51:48,044 		3168 of 10000 with 95.64% 	 Time used:  0.01 sec
2023-04-01 17:51:48,052 		3192 of 10000 with 95.68% 	 Time used:  0.01 sec
2023-04-01 17:51:48,059 		3216 of 10000 with 95.68% 	 Time used:  0.01 sec
2023-04-01 17:51:48,067 		3240 of 10000 with 95.71% 	 Time used:  0.01 sec
2023-04-01 17:51:48,074 		3264 of 10000 with 95.71% 	 Time used:  0.01 sec
2023-04-01 17:51:48,082 		3288 of 10000 with 95.71% 	 Time used:  0.01 sec
2023-04-01 17:51:48,090 		3312 of 10000 with 95.71% 	 Time used:  0.01 sec
2023-04-01 17:51:48,097 		3336 of 10000 with 95.71% 	 Time used:  0.01 sec
2023-04-01 17:51:48,105 		3360 of 10000 with 95.74% 	 Time used:  0.01 sec
2023-04-01 17:51:48,112 		3384 of 10000 with 95.74% 	 Time used:  0.01 sec
2023-04-01 17:51:48,120 		3408 of 10000 with 95.75% 	 Time used:  0.01 sec
2023-04-01 17:51:48,128 		3432 of 10000 with 95.75% 	 Time used:  0.01 sec
2023-04-01 17:51:48,135 		3456 of 10000 with 95.78% 	 Time used:  0.01 sec
2023-04-01 17:51:48,143 		3480 of 10000 with 95.75% 	 Time used:  0.01 sec
2023-04-01 17:51:48,150 		3504 of 10000 with 95.75% 	 Time used:  0.01 sec
2023-04-01 17:51:48,158 		3528 of 10000 with 95.75% 	 Time used:  0.01 sec
2023-04-01 17:51:48,165 		3552 of 10000 with 95.78% 	 Time used:  0.01 sec
2023-04-01 17:51:48,173 		3576 of 10000 with 95.78% 	 Time used:  0.01 sec
2023-04-01 17:51:48,180 		3600 of 10000 with 95.78% 	 Time used:  0.01 sec
2023-04-01 17:51:48,188 		3624 of 10000 with 95.75% 	 Time used:  0.01 sec
2023-04-01 17:51:48,196 		3648 of 10000 with 95.75% 	 Time used:  0.01 sec
2023-04-01 17:51:48,203 		3672 of 10000 with 95.78% 	 Time used:  0.01 sec
2023-04-01 17:51:48,211 		3696 of 10000 with 95.78% 	 Time used:  0.01 sec
2023-04-01 17:51:48,218 		3720 of 10000 with 95.73% 	 Time used:  0.01 sec
2023-04-01 17:51:48,226 		3744 of 10000 with 95.75% 	 Time used:  0.01 sec
2023-04-01 17:51:48,233 		3768 of 10000 with 95.78% 	 Time used:  0.01 sec
2023-04-01 17:51:48,241 		3792 of 10000 with 95.78% 	 Time used:  0.01 sec
2023-04-01 17:51:48,248 		3816 of 10000 with 95.75% 	 Time used:  0.01 sec
2023-04-01 17:51:48,256 		3840 of 10000 with 95.76% 	 Time used:  0.01 sec
2023-04-01 17:51:48,264 		3864 of 10000 with 95.76% 	 Time used:  0.01 sec
2023-04-01 17:51:48,271 		3888 of 10000 with 95.73% 	 Time used:  0.01 sec
2023-04-01 17:51:48,279 		3912 of 10000 with 95.71% 	 Time used:  0.01 sec
2023-04-01 17:51:48,287 		3936 of 10000 with 95.73% 	 Time used:  0.01 sec
2023-04-01 17:51:48,294 		3960 of 10000 with 95.73% 	 Time used:  0.01 sec
2023-04-01 17:51:48,302 		3984 of 10000 with 95.71% 	 Time used:  0.01 sec
2023-04-01 17:51:48,309 		4008 of 10000 with 95.71% 	 Time used:  0.01 sec
2023-04-01 17:51:48,317 		4032 of 10000 with 95.68% 	 Time used:  0.01 sec
2023-04-01 17:51:48,324 		4056 of 10000 with 95.69% 	 Time used:  0.01 sec
2023-04-01 17:51:48,332 		4080 of 10000 with 95.71% 	 Time used:  0.01 sec
2023-04-01 17:51:48,340 		4104 of 10000 with 95.69% 	 Time used:  0.01 sec
2023-04-01 17:51:48,347 		4128 of 10000 with 95.66% 	 Time used:  0.01 sec
2023-04-01 17:51:48,355 		4152 of 10000 with 95.69% 	 Time used:  0.01 sec
2023-04-01 17:51:48,362 		4176 of 10000 with 95.71% 	 Time used:  0.01 sec
2023-04-01 17:51:48,370 		4200 of 10000 with 95.74% 	 Time used:  0.01 sec
2023-04-01 17:51:48,377 		4224 of 10000 with 95.76% 	 Time used:  0.01 sec
2023-04-01 17:51:48,385 		4248 of 10000 with 95.76% 	 Time used:  0.01 sec
2023-04-01 17:51:48,393 		4272 of 10000 with 95.76% 	 Time used:  0.01 sec
2023-04-01 17:51:48,400 		4296 of 10000 with 95.74% 	 Time used:  0.01 sec
2023-04-01 17:51:48,408 		4320 of 10000 with 95.74% 	 Time used:  0.01 sec
2023-04-01 17:51:48,415 		4344 of 10000 with 95.76% 	 Time used:  0.01 sec
2023-04-01 17:51:48,423 		4368 of 10000 with 95.79% 	 Time used:  0.01 sec
2023-04-01 17:51:48,430 		4392 of 10000 with 95.77% 	 Time used:  0.01 sec
2023-04-01 17:51:48,438 		4416 of 10000 with 95.77% 	 Time used:  0.01 sec
2023-04-01 17:51:48,446 		4440 of 10000 with 95.77% 	 Time used:  0.01 sec
2023-04-01 17:51:48,453 		4464 of 10000 with 95.79% 	 Time used:  0.01 sec
2023-04-01 17:51:48,461 		4488 of 10000 with 95.81% 	 Time used:  0.01 sec
2023-04-01 17:51:48,468 		4512 of 10000 with 95.70% 	 Time used:  0.01 sec
2023-04-01 17:51:48,476 		4536 of 10000 with 95.68% 	 Time used:  0.01 sec
2023-04-01 17:51:48,483 		4560 of 10000 with 95.68% 	 Time used:  0.01 sec
2023-04-01 17:51:48,491 		4584 of 10000 with 95.70% 	 Time used:  0.01 sec
2023-04-01 17:51:48,499 		4608 of 10000 with 95.68% 	 Time used:  0.01 sec
2023-04-01 17:51:48,506 		4632 of 10000 with 95.70% 	 Time used:  0.01 sec
2023-04-01 17:51:48,514 		4656 of 10000 with 95.68% 	 Time used:  0.01 sec
2023-04-01 17:51:48,521 		4680 of 10000 with 95.71% 	 Time used:  0.01 sec
2023-04-01 17:51:48,529 		4704 of 10000 with 95.71% 	 Time used:  0.01 sec
2023-04-01 17:51:48,536 		4728 of 10000 with 95.71% 	 Time used:  0.01 sec
2023-04-01 17:51:48,544 		4752 of 10000 with 95.71% 	 Time used:  0.01 sec
2023-04-01 17:51:48,552 		4776 of 10000 with 95.73% 	 Time used:  0.01 sec
2023-04-01 17:51:48,595 		4800 of 10000 with 95.73% 	 Time used:  0.01 sec
2023-04-01 17:51:48,603 		4824 of 10000 with 95.73% 	 Time used:  0.01 sec
2023-04-01 17:51:48,610 		4848 of 10000 with 95.75% 	 Time used:  0.01 sec
2023-04-01 17:51:48,618 		4872 of 10000 with 95.77% 	 Time used:  0.01 sec
2023-04-01 17:51:48,626 		4896 of 10000 with 95.77% 	 Time used:  0.01 sec
2023-04-01 17:51:48,634 		4920 of 10000 with 95.79% 	 Time used:  0.01 sec
2023-04-01 17:51:48,642 		4944 of 10000 with 95.81% 	 Time used:  0.01 sec
2023-04-01 17:51:48,650 		4968 of 10000 with 95.81% 	 Time used:  0.01 sec
2023-04-01 17:51:48,658 		4992 of 10000 with 95.79% 	 Time used:  0.01 sec
2023-04-01 17:51:48,666 		5016 of 10000 with 95.77% 	 Time used:  0.01 sec
2023-04-01 17:51:48,674 		5040 of 10000 with 95.77% 	 Time used:  0.01 sec
2023-04-01 17:51:48,681 		5064 of 10000 with 95.79% 	 Time used:  0.01 sec
2023-04-01 17:51:48,689 		5088 of 10000 with 95.79% 	 Time used:  0.01 sec
2023-04-01 17:51:48,697 		5112 of 10000 with 95.81% 	 Time used:  0.01 sec
2023-04-01 17:51:48,705 		5136 of 10000 with 95.81% 	 Time used:  0.01 sec
2023-04-01 17:51:48,712 		5160 of 10000 with 95.81% 	 Time used:  0.01 sec
2023-04-01 17:51:48,720 		5184 of 10000 with 95.79% 	 Time used:  0.01 sec
2023-04-01 17:51:48,728 		5208 of 10000 with 95.81% 	 Time used:  0.01 sec
2023-04-01 17:51:48,736 		5232 of 10000 with 95.83% 	 Time used:  0.01 sec
2023-04-01 17:51:48,743 		5256 of 10000 with 95.85% 	 Time used:  0.01 sec
2023-04-01 17:51:48,751 		5280 of 10000 with 95.87% 	 Time used:  0.01 sec
2023-04-01 17:51:48,759 		5304 of 10000 with 95.89% 	 Time used:  0.01 sec
2023-04-01 17:51:48,766 		5328 of 10000 with 95.89% 	 Time used:  0.01 sec
2023-04-01 17:51:48,774 		5352 of 10000 with 95.91% 	 Time used:  0.01 sec
2023-04-01 17:51:48,781 		5376 of 10000 with 95.91% 	 Time used:  0.01 sec
2023-04-01 17:51:48,789 		5400 of 10000 with 95.89% 	 Time used:  0.01 sec
2023-04-01 17:51:48,797 		5424 of 10000 with 95.89% 	 Time used:  0.01 sec
2023-04-01 17:51:48,804 		5448 of 10000 with 95.89% 	 Time used:  0.01 sec
2023-04-01 17:51:48,812 		5472 of 10000 with 95.89% 	 Time used:  0.01 sec
2023-04-01 17:51:48,820 		5496 of 10000 with 95.89% 	 Time used:  0.01 sec
2023-04-01 17:51:48,827 		5520 of 10000 with 95.91% 	 Time used:  0.01 sec
2023-04-01 17:51:48,835 		5544 of 10000 with 95.91% 	 Time used:  0.01 sec
2023-04-01 17:51:48,842 		5568 of 10000 with 95.91% 	 Time used:  0.01 sec
2023-04-01 17:51:48,850 		5592 of 10000 with 95.90% 	 Time used:  0.01 sec
2023-04-01 17:51:48,858 		5616 of 10000 with 95.90% 	 Time used:  0.01 sec
2023-04-01 17:51:48,865 		5640 of 10000 with 95.90% 	 Time used:  0.01 sec
2023-04-01 17:51:48,873 		5664 of 10000 with 95.90% 	 Time used:  0.01 sec
2023-04-01 17:51:48,880 		5688 of 10000 with 95.90% 	 Time used:  0.01 sec
2023-04-01 17:51:48,888 		5712 of 10000 with 95.90% 	 Time used:  0.01 sec
2023-04-01 17:51:48,895 		5736 of 10000 with 95.89% 	 Time used:  0.01 sec
2023-04-01 17:51:48,903 		5760 of 10000 with 95.89% 	 Time used:  0.01 sec
2023-04-01 17:51:48,911 		5784 of 10000 with 95.89% 	 Time used:  0.01 sec
2023-04-01 17:51:48,918 		5808 of 10000 with 95.87% 	 Time used:  0.01 sec
2023-04-01 17:51:48,926 		5832 of 10000 with 95.82% 	 Time used:  0.01 sec
2023-04-01 17:51:48,933 		5856 of 10000 with 95.80% 	 Time used:  0.01 sec
2023-04-01 17:51:48,941 		5880 of 10000 with 95.80% 	 Time used:  0.01 sec
2023-04-01 17:51:48,948 		5904 of 10000 with 95.82% 	 Time used:  0.01 sec
2023-04-01 17:51:48,956 		5928 of 10000 with 95.83% 	 Time used:  0.01 sec
2023-04-01 17:51:48,964 		5952 of 10000 with 95.83% 	 Time used:  0.01 sec
2023-04-01 17:51:48,971 		5976 of 10000 with 95.85% 	 Time used:  0.01 sec
2023-04-01 17:51:48,979 		6000 of 10000 with 95.87% 	 Time used:  0.01 sec
2023-04-01 17:51:48,986 		6024 of 10000 with 95.88% 	 Time used:  0.01 sec
2023-04-01 17:51:48,994 		6048 of 10000 with 95.87% 	 Time used:  0.01 sec
2023-04-01 17:51:49,001 		6072 of 10000 with 95.85% 	 Time used:  0.01 sec
2023-04-01 17:51:49,009 		6096 of 10000 with 95.83% 	 Time used:  0.01 sec
2023-04-01 17:51:49,016 		6120 of 10000 with 95.82% 	 Time used:  0.01 sec
2023-04-01 17:51:49,024 		6144 of 10000 with 95.83% 	 Time used:  0.01 sec
2023-04-01 17:51:49,031 		6168 of 10000 with 95.83% 	 Time used:  0.01 sec
2023-04-01 17:51:49,039 		6192 of 10000 with 95.83% 	 Time used:  0.01 sec
2023-04-01 17:51:49,047 		6216 of 10000 with 95.82% 	 Time used:  0.01 sec
2023-04-01 17:51:49,054 		6240 of 10000 with 95.82% 	 Time used:  0.01 sec
2023-04-01 17:51:49,062 		6264 of 10000 with 95.83% 	 Time used:  0.01 sec
2023-04-01 17:51:49,069 		6288 of 10000 with 95.85% 	 Time used:  0.01 sec
2023-04-01 17:51:49,077 		6312 of 10000 with 95.85% 	 Time used:  0.01 sec
2023-04-01 17:51:49,084 		6336 of 10000 with 95.86% 	 Time used:  0.01 sec
2023-04-01 17:51:49,092 		6360 of 10000 with 95.85% 	 Time used:  0.01 sec
2023-04-01 17:51:49,099 		6384 of 10000 with 95.83% 	 Time used:  0.01 sec
2023-04-01 17:51:49,107 		6408 of 10000 with 95.83% 	 Time used:  0.01 sec
2023-04-01 17:51:49,115 		6432 of 10000 with 95.85% 	 Time used:  0.01 sec
2023-04-01 17:51:49,122 		6456 of 10000 with 95.86% 	 Time used:  0.01 sec
2023-04-01 17:51:49,130 		6480 of 10000 with 95.86% 	 Time used:  0.01 sec
2023-04-01 17:51:49,138 		6504 of 10000 with 95.88% 	 Time used:  0.01 sec
2023-04-01 17:51:49,145 		6528 of 10000 with 95.85% 	 Time used:  0.01 sec
2023-04-01 17:51:49,153 		6552 of 10000 with 95.83% 	 Time used:  0.01 sec
2023-04-01 17:51:49,160 		6576 of 10000 with 95.83% 	 Time used:  0.01 sec
2023-04-01 17:51:49,168 		6600 of 10000 with 95.85% 	 Time used:  0.01 sec
2023-04-01 17:51:49,175 		6624 of 10000 with 95.86% 	 Time used:  0.01 sec
2023-04-01 17:51:49,183 		6648 of 10000 with 95.82% 	 Time used:  0.01 sec
2023-04-01 17:51:49,190 		6672 of 10000 with 95.82% 	 Time used:  0.01 sec
2023-04-01 17:51:49,198 		6696 of 10000 with 95.83% 	 Time used:  0.01 sec
2023-04-01 17:51:49,206 		6720 of 10000 with 95.83% 	 Time used:  0.01 sec
2023-04-01 17:51:49,213 		6744 of 10000 with 95.80% 	 Time used:  0.01 sec
2023-04-01 17:51:49,221 		6768 of 10000 with 95.77% 	 Time used:  0.01 sec
2023-04-01 17:51:49,228 		6792 of 10000 with 95.79% 	 Time used:  0.01 sec
2023-04-01 17:51:49,236 		6816 of 10000 with 95.77% 	 Time used:  0.01 sec
2023-04-01 17:51:49,244 		6840 of 10000 with 95.79% 	 Time used:  0.01 sec
2023-04-01 17:51:49,251 		6864 of 10000 with 95.80% 	 Time used:  0.01 sec
2023-04-01 17:51:49,259 		6888 of 10000 with 95.82% 	 Time used:  0.01 sec
2023-04-01 17:51:49,266 		6912 of 10000 with 95.78% 	 Time used:  0.01 sec
2023-04-01 17:51:49,274 		6936 of 10000 with 95.78% 	 Time used:  0.01 sec
2023-04-01 17:51:49,282 		6960 of 10000 with 95.78% 	 Time used:  0.01 sec
2023-04-01 17:51:49,289 		6984 of 10000 with 95.73% 	 Time used:  0.01 sec
2023-04-01 17:51:49,297 		7008 of 10000 with 95.72% 	 Time used:  0.01 sec
2023-04-01 17:51:49,304 		7032 of 10000 with 95.72% 	 Time used:  0.01 sec
2023-04-01 17:51:49,312 		7056 of 10000 with 95.73% 	 Time used:  0.01 sec
2023-04-01 17:51:49,319 		7080 of 10000 with 95.73% 	 Time used:  0.01 sec
2023-04-01 17:51:49,327 		7104 of 10000 with 95.73% 	 Time used:  0.01 sec
2023-04-01 17:51:49,335 		7128 of 10000 with 95.74% 	 Time used:  0.01 sec
2023-04-01 17:51:49,342 		7152 of 10000 with 95.74% 	 Time used:  0.01 sec
2023-04-01 17:51:49,350 		7176 of 10000 with 95.72% 	 Time used:  0.01 sec
2023-04-01 17:51:49,357 		7200 of 10000 with 95.74% 	 Time used:  0.01 sec
2023-04-01 17:51:49,365 		7224 of 10000 with 95.74% 	 Time used:  0.01 sec
2023-04-01 17:51:49,372 		7248 of 10000 with 95.72% 	 Time used:  0.01 sec
2023-04-01 17:51:49,380 		7272 of 10000 with 95.70% 	 Time used:  0.01 sec
2023-04-01 17:51:49,388 		7296 of 10000 with 95.68% 	 Time used:  0.01 sec
2023-04-01 17:51:49,395 		7320 of 10000 with 95.67% 	 Time used:  0.01 sec
2023-04-01 17:51:49,403 		7344 of 10000 with 95.68% 	 Time used:  0.01 sec
2023-04-01 17:51:49,410 		7368 of 10000 with 95.70% 	 Time used:  0.01 sec
2023-04-01 17:51:49,418 		7392 of 10000 with 95.70% 	 Time used:  0.01 sec
2023-04-01 17:51:49,425 		7416 of 10000 with 95.70% 	 Time used:  0.01 sec
2023-04-01 17:51:49,433 		7440 of 10000 with 95.70% 	 Time used:  0.01 sec
2023-04-01 17:51:49,440 		7464 of 10000 with 95.70% 	 Time used:  0.01 sec
2023-04-01 17:51:49,448 		7488 of 10000 with 95.70% 	 Time used:  0.01 sec
2023-04-01 17:51:49,456 		7512 of 10000 with 95.71% 	 Time used:  0.01 sec
2023-04-01 17:51:49,463 		7536 of 10000 with 95.73% 	 Time used:  0.01 sec
2023-04-01 17:51:49,471 		7560 of 10000 with 95.73% 	 Time used:  0.01 sec
2023-04-01 17:51:49,478 		7584 of 10000 with 95.71% 	 Time used:  0.01 sec
2023-04-01 17:51:49,486 		7608 of 10000 with 95.70% 	 Time used:  0.01 sec
2023-04-01 17:51:49,494 		7632 of 10000 with 95.72% 	 Time used:  0.01 sec
2023-04-01 17:51:49,501 		7656 of 10000 with 95.73% 	 Time used:  0.01 sec
2023-04-01 17:51:49,509 		7680 of 10000 with 95.74% 	 Time used:  0.01 sec
2023-04-01 17:51:49,516 		7704 of 10000 with 95.74% 	 Time used:  0.01 sec
2023-04-01 17:51:49,524 		7728 of 10000 with 95.73% 	 Time used:  0.01 sec
2023-04-01 17:51:49,531 		7752 of 10000 with 95.74% 	 Time used:  0.01 sec
2023-04-01 17:51:49,539 		7776 of 10000 with 95.73% 	 Time used:  0.01 sec
2023-04-01 17:51:49,547 		7800 of 10000 with 95.74% 	 Time used:  0.01 sec
2023-04-01 17:51:49,554 		7824 of 10000 with 95.74% 	 Time used:  0.01 sec
2023-04-01 17:51:49,562 		7848 of 10000 with 95.76% 	 Time used:  0.01 sec
2023-04-01 17:51:49,569 		7872 of 10000 with 95.73% 	 Time used:  0.01 sec
2023-04-01 17:51:49,577 		7896 of 10000 with 95.72% 	 Time used:  0.01 sec
2023-04-01 17:51:49,584 		7920 of 10000 with 95.72% 	 Time used:  0.01 sec
2023-04-01 17:51:49,592 		7944 of 10000 with 95.72% 	 Time used:  0.01 sec
2023-04-01 17:51:49,600 		7968 of 10000 with 95.70% 	 Time used:  0.01 sec
2023-04-01 17:51:49,607 		7992 of 10000 with 95.70% 	 Time used:  0.01 sec
2023-04-01 17:51:49,615 		8016 of 10000 with 95.67% 	 Time used:  0.01 sec
2023-04-01 17:51:49,622 		8040 of 10000 with 95.65% 	 Time used:  0.01 sec
2023-04-01 17:51:49,630 		8064 of 10000 with 95.65% 	 Time used:  0.01 sec
2023-04-01 17:51:49,638 		8088 of 10000 with 95.64% 	 Time used:  0.01 sec
2023-04-01 17:51:49,645 		8112 of 10000 with 95.64% 	 Time used:  0.01 sec
2023-04-01 17:51:49,653 		8136 of 10000 with 95.64% 	 Time used:  0.01 sec
2023-04-01 17:51:49,661 		8160 of 10000 with 95.65% 	 Time used:  0.01 sec
2023-04-01 17:51:49,668 		8184 of 10000 with 95.66% 	 Time used:  0.01 sec
2023-04-01 17:51:49,676 		8208 of 10000 with 95.67% 	 Time used:  0.01 sec
2023-04-01 17:51:49,683 		8232 of 10000 with 95.68% 	 Time used:  0.01 sec
2023-04-01 17:51:49,691 		8256 of 10000 with 95.69% 	 Time used:  0.01 sec
2023-04-01 17:51:49,698 		8280 of 10000 with 95.70% 	 Time used:  0.01 sec
2023-04-01 17:51:49,706 		8304 of 10000 with 95.70% 	 Time used:  0.01 sec
2023-04-01 17:51:49,713 		8328 of 10000 with 95.70% 	 Time used:  0.01 sec
2023-04-01 17:51:49,721 		8352 of 10000 with 95.70% 	 Time used:  0.01 sec
2023-04-01 17:51:49,728 		8376 of 10000 with 95.69% 	 Time used:  0.01 sec
2023-04-01 17:51:49,736 		8400 of 10000 with 95.69% 	 Time used:  0.01 sec
2023-04-01 17:51:49,744 		8424 of 10000 with 95.69% 	 Time used:  0.01 sec
2023-04-01 17:51:49,751 		8448 of 10000 with 95.67% 	 Time used:  0.01 sec
2023-04-01 17:51:49,759 		8472 of 10000 with 95.67% 	 Time used:  0.01 sec
2023-04-01 17:51:49,766 		8496 of 10000 with 95.67% 	 Time used:  0.01 sec
2023-04-01 17:51:49,774 		8520 of 10000 with 95.67% 	 Time used:  0.01 sec
2023-04-01 17:51:49,781 		8544 of 10000 with 95.67% 	 Time used:  0.01 sec
2023-04-01 17:51:49,789 		8568 of 10000 with 95.65% 	 Time used:  0.01 sec
2023-04-01 17:51:49,796 		8592 of 10000 with 95.65% 	 Time used:  0.01 sec
2023-04-01 17:51:49,804 		8616 of 10000 with 95.66% 	 Time used:  0.01 sec
2023-04-01 17:51:49,812 		8640 of 10000 with 95.64% 	 Time used:  0.01 sec
2023-04-01 17:51:49,819 		8664 of 10000 with 95.64% 	 Time used:  0.01 sec
2023-04-01 17:51:49,827 		8688 of 10000 with 95.64% 	 Time used:  0.01 sec
2023-04-01 17:51:49,834 		8712 of 10000 with 95.65% 	 Time used:  0.01 sec
2023-04-01 17:51:49,842 		8736 of 10000 with 95.66% 	 Time used:  0.01 sec
2023-04-01 17:51:49,850 		8760 of 10000 with 95.67% 	 Time used:  0.01 sec
2023-04-01 17:51:49,857 		8784 of 10000 with 95.67% 	 Time used:  0.01 sec
2023-04-01 17:51:49,865 		8808 of 10000 with 95.67% 	 Time used:  0.01 sec
2023-04-01 17:51:49,872 		8832 of 10000 with 95.65% 	 Time used:  0.01 sec
2023-04-01 17:51:49,880 		8856 of 10000 with 95.66% 	 Time used:  0.01 sec
2023-04-01 17:51:49,887 		8880 of 10000 with 95.68% 	 Time used:  0.01 sec
2023-04-01 17:51:49,895 		8904 of 10000 with 95.69% 	 Time used:  0.01 sec
2023-04-01 17:51:49,903 		8928 of 10000 with 95.69% 	 Time used:  0.01 sec
2023-04-01 17:51:49,910 		8952 of 10000 with 95.69% 	 Time used:  0.01 sec
2023-04-01 17:51:49,918 		8976 of 10000 with 95.70% 	 Time used:  0.01 sec
2023-04-01 17:51:49,925 		9000 of 10000 with 95.71% 	 Time used:  0.01 sec
2023-04-01 17:51:49,933 		9024 of 10000 with 95.71% 	 Time used:  0.01 sec
2023-04-01 17:51:49,941 		9048 of 10000 with 95.72% 	 Time used:  0.01 sec
2023-04-01 17:51:49,948 		9072 of 10000 with 95.71% 	 Time used:  0.01 sec
2023-04-01 17:51:49,956 		9096 of 10000 with 95.69% 	 Time used:  0.01 sec
2023-04-01 17:51:49,963 		9120 of 10000 with 95.70% 	 Time used:  0.01 sec
2023-04-01 17:51:49,971 		9144 of 10000 with 95.69% 	 Time used:  0.01 sec
2023-04-01 17:51:49,979 		9168 of 10000 with 95.69% 	 Time used:  0.01 sec
2023-04-01 17:51:49,986 		9192 of 10000 with 95.69% 	 Time used:  0.01 sec
2023-04-01 17:51:49,994 		9216 of 10000 with 95.69% 	 Time used:  0.01 sec
2023-04-01 17:51:50,001 		9240 of 10000 with 95.69% 	 Time used:  0.01 sec
2023-04-01 17:51:50,009 		9264 of 10000 with 95.69% 	 Time used:  0.01 sec
2023-04-01 17:51:50,016 		9288 of 10000 with 95.70% 	 Time used:  0.01 sec
2023-04-01 17:51:50,024 		9312 of 10000 with 95.67% 	 Time used:  0.01 sec
2023-04-01 17:51:50,032 		9336 of 10000 with 95.68% 	 Time used:  0.01 sec
2023-04-01 17:51:50,039 		9360 of 10000 with 95.67% 	 Time used:  0.01 sec
2023-04-01 17:51:50,047 		9384 of 10000 with 95.66% 	 Time used:  0.01 sec
2023-04-01 17:51:50,054 		9408 of 10000 with 95.67% 	 Time used:  0.01 sec
2023-04-01 17:51:50,062 		9432 of 10000 with 95.68% 	 Time used:  0.01 sec
2023-04-01 17:51:50,069 		9456 of 10000 with 95.67% 	 Time used:  0.01 sec
2023-04-01 17:51:50,077 		9480 of 10000 with 95.69% 	 Time used:  0.01 sec
2023-04-01 17:51:50,084 		9504 of 10000 with 95.69% 	 Time used:  0.01 sec
2023-04-01 17:51:50,092 		9528 of 10000 with 95.69% 	 Time used:  0.01 sec
2023-04-01 17:51:50,100 		9552 of 10000 with 95.69% 	 Time used:  0.01 sec
2023-04-01 17:51:50,107 		9576 of 10000 with 95.70% 	 Time used:  0.01 sec
2023-04-01 17:51:50,115 		9600 of 10000 with 95.70% 	 Time used:  0.01 sec
2023-04-01 17:51:50,122 		9624 of 10000 with 95.71% 	 Time used:  0.01 sec
2023-04-01 17:51:50,130 		9648 of 10000 with 95.69% 	 Time used:  0.01 sec
2023-04-01 17:51:50,138 		9672 of 10000 with 95.69% 	 Time used:  0.01 sec
2023-04-01 17:51:50,145 		9696 of 10000 with 95.69% 	 Time used:  0.01 sec
2023-04-01 17:51:50,153 		9720 of 10000 with 95.69% 	 Time used:  0.01 sec
2023-04-01 17:51:50,160 		9744 of 10000 with 95.70% 	 Time used:  0.01 sec
2023-04-01 17:51:50,168 		9768 of 10000 with 95.70% 	 Time used:  0.01 sec
2023-04-01 17:51:50,176 		9792 of 10000 with 95.70% 	 Time used:  0.01 sec
2023-04-01 17:51:50,183 		9816 of 10000 with 95.70% 	 Time used:  0.01 sec
2023-04-01 17:51:50,191 		9840 of 10000 with 95.71% 	 Time used:  0.01 sec
2023-04-01 17:51:50,198 		9864 of 10000 with 95.71% 	 Time used:  0.01 sec
2023-04-01 17:51:50,206 		9888 of 10000 with 95.71% 	 Time used:  0.01 sec
2023-04-01 17:51:50,214 		9912 of 10000 with 95.72% 	 Time used:  0.01 sec
2023-04-01 17:51:50,221 		9936 of 10000 with 95.72% 	 Time used:  0.01 sec
2023-04-01 17:51:50,229 		9960 of 10000 with 95.73% 	 Time used:  0.01 sec
2023-04-01 17:51:50,237 		9984 of 10000 with 95.72% 	 Time used:  0.01 sec
2023-04-01 17:51:50,244 		10000 of 10000 with 95.72% 	 Time used:  0.01 sec
2023-04-01 17:51:50,244 
2023-04-01 17:51:50,248 			Learning rate: weights:   1.000e-03    
2023-04-01 17:51:50,248 			Last test performance: 95.72%
2023-04-01 17:51:50,248 ----------------
2023-04-01 17:51:50,481   4   =>  0    		Training 486 pattern with 95.62% 	Forward time: 	 0.16 sec
2023-04-01 17:51:50,481 			Loss:    5.512e-03    			Backward time: 	 0.06 sec 
2023-04-01 17:51:50,572 			Learning rate: weights:   1.000e-03    
2023-04-01 17:51:50,573 			Last test performance: 95.72%
2023-04-01 17:51:50,573 ----------------
2023-04-01 17:51:50,819   4   =>  1    		Training 486 pattern with 93.54% 	Forward time: 	 0.18 sec
2023-04-01 17:51:50,819 			Loss:    9.637e-03    			Backward time: 	 0.06 sec 
2023-04-01 17:51:50,931 			Learning rate: weights:   1.000e-03    
2023-04-01 17:51:50,931 			Last test performance: 95.72%
2023-04-01 17:51:50,931 ----------------
2023-04-01 17:51:51,224   4   =>  2    		Training 486 pattern with 91.67% 	Forward time: 	 0.22 sec
2023-04-01 17:51:51,224 			Loss:    1.072e-02    			Backward time: 	 0.06 sec 
2023-04-01 17:51:51,338 			Learning rate: weights:   1.000e-03    
2023-04-01 17:51:51,339 			Last test performance: 95.72%
2023-04-01 17:51:51,339 ----------------
2023-04-01 17:51:51,622   4   =>  3    		Training 486 pattern with 93.12% 	Forward time: 	 0.21 sec
2023-04-01 17:51:51,623 			Loss:    1.010e-02    			Backward time: 	 0.06 sec 
2023-04-01 17:51:51,780 			Learning rate: weights:   1.000e-03    
2023-04-01 17:51:51,780 			Last test performance: 95.72%
2023-04-01 17:51:51,780 ----------------
2023-04-01 17:51:52,071   4   =>  4    		Training 486 pattern with 92.08% 	Forward time: 	 0.21 sec
2023-04-01 17:51:52,071 			Loss:    1.167e-02    			Backward time: 	 0.06 sec 
2023-04-01 17:51:52,264 			Learning rate: weights:   1.000e-03    
2023-04-01 17:51:52,264 			Last test performance: 95.72%
2023-04-01 17:51:52,265 ----------------
2023-04-01 17:51:52,568   4   =>  5    		Training 486 pattern with 92.29% 	Forward time: 	 0.22 sec
2023-04-01 17:51:52,568 			Loss:    9.930e-03    			Backward time: 	 0.06 sec 
2023-04-01 17:51:52,723 			Learning rate: weights:   1.000e-03    
2023-04-01 17:51:52,723 			Last test performance: 95.72%
2023-04-01 17:51:52,723 ----------------
2023-04-01 17:51:52,993   4   =>  6    		Training 486 pattern with 93.12% 	Forward time: 	 0.19 sec
2023-04-01 17:51:52,993 			Loss:    8.818e-03    			Backward time: 	 0.06 sec 
2023-04-01 17:51:53,141 			Learning rate: weights:   1.000e-03    
2023-04-01 17:51:53,141 			Last test performance: 95.72%
2023-04-01 17:51:53,141 ----------------
2023-04-01 17:51:53,400   4   =>  7    		Training 486 pattern with 92.29% 	Forward time: 	 0.18 sec
2023-04-01 17:51:53,400 			Loss:    1.045e-02    			Backward time: 	 0.06 sec 
2023-04-01 17:51:53,555 			Learning rate: weights:   1.000e-03    
2023-04-01 17:51:53,555 			Last test performance: 95.72%
2023-04-01 17:51:53,555 ----------------
2023-04-01 17:51:53,822   4   =>  8    		Training 486 pattern with 91.67% 	Forward time: 	 0.20 sec
2023-04-01 17:51:53,822 			Loss:    8.784e-03    			Backward time: 	 0.05 sec 
2023-04-01 17:51:53,913 			Learning rate: weights:   1.000e-03    
2023-04-01 17:51:53,913 			Last test performance: 95.72%
2023-04-01 17:51:53,913 ----------------
2023-04-01 17:51:54,163   4   =>  9    		Training 486 pattern with 91.67% 	Forward time: 	 0.18 sec
2023-04-01 17:51:54,163 			Loss:    9.185e-03    			Backward time: 	 0.06 sec 
2023-04-01 17:51:54,313 			Learning rate: weights:   1.000e-03    
2023-04-01 17:51:54,313 			Last test performance: 95.72%
2023-04-01 17:51:54,313 ----------------
2023-04-01 17:51:54,582   4   =>  10   		Training 486 pattern with 92.50% 	Forward time: 	 0.20 sec
2023-04-01 17:51:54,582 			Loss:    1.073e-02    			Backward time: 	 0.06 sec 
2023-04-01 17:51:54,667 			Learning rate: weights:   1.000e-03    
2023-04-01 17:51:54,667 			Last test performance: 95.72%
2023-04-01 17:51:54,668 ----------------
2023-04-01 17:51:54,940   4   =>  11   		Training 486 pattern with 94.58% 	Forward time: 	 0.21 sec
2023-04-01 17:51:54,940 			Loss:    8.371e-03    			Backward time: 	 0.05 sec 
2023-04-01 17:51:55,102 			Learning rate: weights:   1.000e-03    
2023-04-01 17:51:55,103 			Last test performance: 95.72%
2023-04-01 17:51:55,103 ----------------
2023-04-01 17:51:55,381   4   =>  12   		Training 486 pattern with 92.71% 	Forward time: 	 0.22 sec
2023-04-01 17:51:55,381 			Loss:    9.545e-03    			Backward time: 	 0.05 sec 
2023-04-01 17:51:55,535 			Learning rate: weights:   1.000e-03    
2023-04-01 17:51:55,535 			Last test performance: 95.72%
2023-04-01 17:51:55,535 ----------------
2023-04-01 17:51:55,794   4   =>  13   		Training 486 pattern with 93.33% 	Forward time: 	 0.20 sec
2023-04-01 17:51:55,794 			Loss:    9.739e-03    			Backward time: 	 0.05 sec 
2023-04-01 17:51:55,942 			Learning rate: weights:   1.000e-03    
2023-04-01 17:51:55,942 			Last test performance: 95.72%
2023-04-01 17:51:55,942 ----------------
2023-04-01 17:51:56,196   4   =>  14   		Training 486 pattern with 93.75% 	Forward time: 	 0.19 sec
2023-04-01 17:51:56,196 			Loss:    8.401e-03    			Backward time: 	 0.05 sec 
2023-04-01 17:51:56,387 			Learning rate: weights:   1.000e-03    
2023-04-01 17:51:56,388 			Last test performance: 95.72%
2023-04-01 17:51:56,388 ----------------
2023-04-01 17:51:56,675   4   =>  15   		Training 486 pattern with 92.92% 	Forward time: 	 0.22 sec
2023-04-01 17:51:56,675 			Loss:    1.011e-02    			Backward time: 	 0.05 sec 
2023-04-01 17:51:56,810 			Learning rate: weights:   1.000e-03    
2023-04-01 17:51:56,810 			Last test performance: 95.72%
2023-04-01 17:51:56,810 ----------------
2023-04-01 17:51:57,091   4   =>  16   		Training 486 pattern with 93.96% 	Forward time: 	 0.22 sec
2023-04-01 17:51:57,091 			Loss:    7.934e-03    			Backward time: 	 0.05 sec 
2023-04-01 17:51:57,264 			Learning rate: weights:   1.000e-03    
2023-04-01 17:51:57,264 			Last test performance: 95.72%
2023-04-01 17:51:57,264 ----------------
2023-04-01 17:51:57,545   4   =>  17   		Training 486 pattern with 93.33% 	Forward time: 	 0.21 sec
2023-04-01 17:51:57,545 			Loss:    9.965e-03    			Backward time: 	 0.06 sec 
2023-04-01 17:51:57,637 			Learning rate: weights:   1.000e-03    
2023-04-01 17:51:57,637 			Last test performance: 95.72%
2023-04-01 17:51:57,637 ----------------
2023-04-01 17:51:57,880   4   =>  18   		Training 486 pattern with 93.96% 	Forward time: 	 0.18 sec
2023-04-01 17:51:57,880 			Loss:    8.468e-03    			Backward time: 	 0.06 sec 
2023-04-01 17:51:57,985 			Learning rate: weights:   1.000e-03    
2023-04-01 17:51:57,985 			Last test performance: 95.72%
2023-04-01 17:51:57,985 ----------------
2023-04-01 17:51:58,227   4   =>  19   		Training 486 pattern with 91.88% 	Forward time: 	 0.18 sec
2023-04-01 17:51:58,227 			Loss:    1.293e-02    			Backward time: 	 0.05 sec 
2023-04-01 17:51:58,321 			Learning rate: weights:   1.000e-03    
2023-04-01 17:51:58,321 			Last test performance: 95.72%
2023-04-01 17:51:58,322 ----------------
2023-04-01 17:51:58,608   4   =>  20   		Training 486 pattern with 94.17% 	Forward time: 	 0.22 sec
2023-04-01 17:51:58,608 			Loss:    7.479e-03    			Backward time: 	 0.06 sec 
2023-04-01 17:51:58,710 			Learning rate: weights:   1.000e-03    
2023-04-01 17:51:58,710 			Last test performance: 95.72%
2023-04-01 17:51:58,710 ----------------
2023-04-01 17:51:58,990   4   =>  21   		Training 486 pattern with 91.46% 	Forward time: 	 0.21 sec
2023-04-01 17:51:58,990 			Loss:    1.099e-02    			Backward time: 	 0.06 sec 
2023-04-01 17:51:59,077 			Learning rate: weights:   1.000e-03    
2023-04-01 17:51:59,077 			Last test performance: 95.72%
2023-04-01 17:51:59,077 ----------------
2023-04-01 17:51:59,379   4   =>  22   		Training 486 pattern with 92.50% 	Forward time: 	 0.22 sec
2023-04-01 17:51:59,379 			Loss:    9.341e-03    			Backward time: 	 0.06 sec 
2023-04-01 17:51:59,543 			Learning rate: weights:   1.000e-03    
2023-04-01 17:51:59,544 			Last test performance: 95.72%
2023-04-01 17:51:59,544 ----------------
2023-04-01 17:51:59,825   4   =>  23   		Training 486 pattern with 92.71% 	Forward time: 	 0.22 sec
2023-04-01 17:51:59,825 			Loss:    8.673e-03    			Backward time: 	 0.05 sec 
2023-04-01 17:51:59,917 			Learning rate: weights:   1.000e-03    
2023-04-01 17:51:59,917 			Last test performance: 95.72%
2023-04-01 17:51:59,917 ----------------
2023-04-01 17:52:00,206   4   =>  24   		Training 486 pattern with 92.71% 	Forward time: 	 0.22 sec
2023-04-01 17:52:00,206 			Loss:    9.142e-03    			Backward time: 	 0.06 sec 
2023-04-01 17:52:00,338 			Learning rate: weights:   1.000e-03    
2023-04-01 17:52:00,338 			Last test performance: 95.72%
2023-04-01 17:52:00,338 ----------------
2023-04-01 17:52:00,609   4   =>  25   		Training 486 pattern with 92.71% 	Forward time: 	 0.20 sec
2023-04-01 17:52:00,610 			Loss:    9.661e-03    			Backward time: 	 0.06 sec 
2023-04-01 17:52:00,722 			Learning rate: weights:   1.000e-03    
2023-04-01 17:52:00,722 			Last test performance: 95.72%
2023-04-01 17:52:00,722 ----------------
2023-04-01 17:52:00,970   4   =>  26   		Training 486 pattern with 91.67% 	Forward time: 	 0.18 sec
2023-04-01 17:52:00,970 			Loss:    1.055e-02    			Backward time: 	 0.06 sec 
2023-04-01 17:52:01,057 			Learning rate: weights:   1.000e-03    
2023-04-01 17:52:01,057 			Last test performance: 95.72%
2023-04-01 17:52:01,057 ----------------
2023-04-01 17:52:01,324   4   =>  27   		Training 486 pattern with 89.79% 	Forward time: 	 0.20 sec
2023-04-01 17:52:01,324 			Loss:    1.409e-02    			Backward time: 	 0.06 sec 
2023-04-01 17:52:01,414 			Learning rate: weights:   1.000e-03    
2023-04-01 17:52:01,414 			Last test performance: 95.72%
2023-04-01 17:52:01,414 ----------------
2023-04-01 17:52:01,694   4   =>  28   		Training 486 pattern with 90.00% 	Forward time: 	 0.21 sec
2023-04-01 17:52:01,694 			Loss:    1.236e-02    			Backward time: 	 0.05 sec 
2023-04-01 17:52:01,805 			Learning rate: weights:   1.000e-03    
2023-04-01 17:52:01,805 			Last test performance: 95.72%
2023-04-01 17:52:01,806 ----------------
2023-04-01 17:52:02,105   4   =>  29   		Training 486 pattern with 92.71% 	Forward time: 	 0.24 sec
2023-04-01 17:52:02,106 			Loss:    8.175e-03    			Backward time: 	 0.05 sec 
2023-04-01 17:52:02,332 			Learning rate: weights:   1.000e-03    
2023-04-01 17:52:02,332 			Last test performance: 95.72%
2023-04-01 17:52:02,332 ----------------
2023-04-01 17:52:02,609   4   =>  30   		Training 486 pattern with 91.04% 	Forward time: 	 0.19 sec
2023-04-01 17:52:02,609 			Loss:    9.854e-03    			Backward time: 	 0.07 sec 
2023-04-01 17:52:02,732 			Learning rate: weights:   1.000e-03    
2023-04-01 17:52:02,732 			Last test performance: 95.72%
2023-04-01 17:52:02,732 ----------------
2023-04-01 17:52:03,012   4   =>  31   		Training 486 pattern with 92.29% 	Forward time: 	 0.21 sec
2023-04-01 17:52:03,012 			Loss:    1.017e-02    			Backward time: 	 0.06 sec 
2023-04-01 17:52:03,170 			Learning rate: weights:   1.000e-03    
2023-04-01 17:52:03,170 			Last test performance: 95.72%
2023-04-01 17:52:03,170 ----------------
2023-04-01 17:52:03,468   4   =>  32   		Training 486 pattern with 93.33% 	Forward time: 	 0.22 sec
2023-04-01 17:52:03,468 			Loss:    8.913e-03    			Backward time: 	 0.06 sec 
2023-04-01 17:52:03,556 			Learning rate: weights:   1.000e-03    
2023-04-01 17:52:03,557 			Last test performance: 95.72%
2023-04-01 17:52:03,557 ----------------
2023-04-01 17:52:03,893   4   =>  33   		Training 486 pattern with 94.79% 	Forward time: 	 0.24 sec
2023-04-01 17:52:03,893 			Loss:    7.682e-03    			Backward time: 	 0.08 sec 
2023-04-01 17:52:04,042 			Learning rate: weights:   1.000e-03    
2023-04-01 17:52:04,042 			Last test performance: 95.72%
2023-04-01 17:52:04,043 ----------------
2023-04-01 17:52:04,311   4   =>  34   		Training 486 pattern with 94.38% 	Forward time: 	 0.21 sec
2023-04-01 17:52:04,311 			Loss:    7.718e-03    			Backward time: 	 0.05 sec 
2023-04-01 17:52:04,437 			Learning rate: weights:   1.000e-03    
2023-04-01 17:52:04,437 			Last test performance: 95.72%
2023-04-01 17:52:04,437 ----------------
2023-04-01 17:52:04,710   4   =>  35   		Training 486 pattern with 92.08% 	Forward time: 	 0.21 sec
2023-04-01 17:52:04,710 			Loss:    1.135e-02    			Backward time: 	 0.05 sec 
2023-04-01 17:52:04,820 			Learning rate: weights:   1.000e-03    
2023-04-01 17:52:04,820 			Last test performance: 95.72%
2023-04-01 17:52:04,820 ----------------
2023-04-01 17:52:05,092   4   =>  36   		Training 486 pattern with 93.96% 	Forward time: 	 0.18 sec
2023-04-01 17:52:05,092 			Loss:    8.547e-03    			Backward time: 	 0.08 sec 
2023-04-01 17:52:05,224 			Learning rate: weights:   1.000e-03    
2023-04-01 17:52:05,224 			Last test performance: 95.72%
2023-04-01 17:52:05,224 ----------------
2023-04-01 17:52:05,501   4   =>  37   		Training 486 pattern with 92.29% 	Forward time: 	 0.20 sec
2023-04-01 17:52:05,501 			Loss:    1.093e-02    			Backward time: 	 0.06 sec 
2023-04-01 17:52:05,693 			Learning rate: weights:   1.000e-03    
2023-04-01 17:52:05,693 			Last test performance: 95.72%
2023-04-01 17:52:05,693 ----------------
2023-04-01 17:52:05,915   4   =>  38   		Training 486 pattern with 93.54% 	Forward time: 	 0.15 sec
2023-04-01 17:52:05,915 			Loss:    9.279e-03    			Backward time: 	 0.06 sec 
2023-04-01 17:52:06,005 			Learning rate: weights:   1.000e-03    
2023-04-01 17:52:06,005 			Last test performance: 95.72%
2023-04-01 17:52:06,005 ----------------
2023-04-01 17:52:06,266   4   =>  39   		Training 486 pattern with 93.75% 	Forward time: 	 0.18 sec
2023-04-01 17:52:06,266 			Loss:    8.407e-03    			Backward time: 	 0.06 sec 
2023-04-01 17:52:06,371 			Learning rate: weights:   1.000e-03    
2023-04-01 17:52:06,371 			Last test performance: 95.72%
2023-04-01 17:52:06,371 ----------------
2023-04-01 17:52:06,635   4   =>  40   		Training 486 pattern with 91.88% 	Forward time: 	 0.19 sec
2023-04-01 17:52:06,635 			Loss:    1.176e-02    			Backward time: 	 0.06 sec 
2023-04-01 17:52:06,771 			Learning rate: weights:   1.000e-03    
2023-04-01 17:52:06,772 			Last test performance: 95.72%
2023-04-01 17:52:06,772 ----------------
2023-04-01 17:52:07,031   4   =>  41   		Training 486 pattern with 93.33% 	Forward time: 	 0.18 sec
2023-04-01 17:52:07,031 			Loss:    9.205e-03    			Backward time: 	 0.06 sec 
2023-04-01 17:52:07,321 			Learning rate: weights:   1.000e-03    
2023-04-01 17:52:07,321 			Last test performance: 95.72%
2023-04-01 17:52:07,322 ----------------
2023-04-01 17:52:07,603   4   =>  42   		Training 486 pattern with 93.12% 	Forward time: 	 0.21 sec
2023-04-01 17:52:07,603 			Loss:    9.294e-03    			Backward time: 	 0.05 sec 
2023-04-01 17:52:07,754 			Learning rate: weights:   1.000e-03    
2023-04-01 17:52:07,754 			Last test performance: 95.72%
2023-04-01 17:52:07,754 ----------------
2023-04-01 17:52:08,063   4   =>  43   		Training 486 pattern with 93.75% 	Forward time: 	 0.23 sec
2023-04-01 17:52:08,063 			Loss:    7.381e-03    			Backward time: 	 0.06 sec 
2023-04-01 17:52:08,214 			Learning rate: weights:   1.000e-03    
2023-04-01 17:52:08,215 			Last test performance: 95.72%
2023-04-01 17:52:08,215 ----------------
2023-04-01 17:52:08,549   4   =>  44   		Training 486 pattern with 93.75% 	Forward time: 	 0.26 sec
2023-04-01 17:52:08,550 			Loss:    8.556e-03    			Backward time: 	 0.06 sec 
2023-04-01 17:52:08,666 			Learning rate: weights:   1.000e-03    
2023-04-01 17:52:08,666 			Last test performance: 95.72%
2023-04-01 17:52:08,666 ----------------
2023-04-01 17:52:08,942   4   =>  45   		Training 486 pattern with 91.88% 	Forward time: 	 0.20 sec
2023-04-01 17:52:08,942 			Loss:    8.976e-03    			Backward time: 	 0.06 sec 
2023-04-01 17:52:09,030 			Learning rate: weights:   1.000e-03    
2023-04-01 17:52:09,030 			Last test performance: 95.72%
2023-04-01 17:52:09,030 ----------------
2023-04-01 17:52:09,294   4   =>  46   		Training 486 pattern with 91.88% 	Forward time: 	 0.18 sec
2023-04-01 17:52:09,294 			Loss:    1.160e-02    			Backward time: 	 0.07 sec 
2023-04-01 17:52:09,369 			Learning rate: weights:   1.000e-03    
2023-04-01 17:52:09,369 			Last test performance: 95.72%
2023-04-01 17:52:09,369 ----------------
2023-04-01 17:52:09,644   4   =>  47   		Training 486 pattern with 92.50% 	Forward time: 	 0.21 sec
2023-04-01 17:52:09,644 			Loss:    8.208e-03    			Backward time: 	 0.05 sec 
2023-04-01 17:52:09,789 			Learning rate: weights:   1.000e-03    
2023-04-01 17:52:09,789 			Last test performance: 95.72%
2023-04-01 17:52:09,789 ----------------
2023-04-01 17:52:10,051   4   =>  48   		Training 486 pattern with 93.54% 	Forward time: 	 0.20 sec
2023-04-01 17:52:10,052 			Loss:    7.327e-03    			Backward time: 	 0.05 sec 
2023-04-01 17:52:10,150 			Learning rate: weights:   1.000e-03    
2023-04-01 17:52:10,150 			Last test performance: 95.72%
2023-04-01 17:52:10,150 ----------------
2023-04-01 17:52:10,434   4   =>  49   		Training 486 pattern with 93.96% 	Forward time: 	 0.21 sec
2023-04-01 17:52:10,435 			Loss:    8.247e-03    			Backward time: 	 0.06 sec 
2023-04-01 17:52:10,601 			Learning rate: weights:   1.000e-03    
2023-04-01 17:52:10,601 			Last test performance: 95.72%
2023-04-01 17:52:10,601 ----------------
2023-04-01 17:52:10,927   4   =>  50   		Training 486 pattern with 93.75% 	Forward time: 	 0.24 sec
2023-04-01 17:52:10,927 			Loss:    8.559e-03    			Backward time: 	 0.07 sec 
2023-04-01 17:52:11,072 			Learning rate: weights:   1.000e-03    
2023-04-01 17:52:11,072 			Last test performance: 95.72%
2023-04-01 17:52:11,072 ----------------
2023-04-01 17:52:11,366   4   =>  51   		Training 486 pattern with 92.71% 	Forward time: 	 0.21 sec
2023-04-01 17:52:11,366 			Loss:    9.107e-03    			Backward time: 	 0.07 sec 
2023-04-01 17:52:11,492 			Learning rate: weights:   1.000e-03    
2023-04-01 17:52:11,492 			Last test performance: 95.72%
2023-04-01 17:52:11,492 ----------------
2023-04-01 17:52:11,794   4   =>  52   		Training 486 pattern with 92.92% 	Forward time: 	 0.23 sec
2023-04-01 17:52:11,794 			Loss:    8.783e-03    			Backward time: 	 0.06 sec 
2023-04-01 17:52:11,918 			Learning rate: weights:   1.000e-03    
2023-04-01 17:52:11,919 			Last test performance: 95.72%
2023-04-01 17:52:11,919 ----------------
2023-04-01 17:52:12,170   4   =>  53   		Training 486 pattern with 90.83% 	Forward time: 	 0.18 sec
2023-04-01 17:52:12,170 			Loss:    9.233e-03    			Backward time: 	 0.06 sec 
2023-04-01 17:52:12,300 			Learning rate: weights:   1.000e-03    
2023-04-01 17:52:12,300 			Last test performance: 95.72%
2023-04-01 17:52:12,300 ----------------
2023-04-01 17:52:12,605   4   =>  54   		Training 486 pattern with 93.96% 	Forward time: 	 0.24 sec
2023-04-01 17:52:12,605 			Loss:    9.258e-03    			Backward time: 	 0.05 sec 
2023-04-01 17:52:12,698 			Learning rate: weights:   1.000e-03    
2023-04-01 17:52:12,699 			Last test performance: 95.72%
2023-04-01 17:52:12,699 ----------------
2023-04-01 17:52:12,984   4   =>  55   		Training 486 pattern with 93.12% 	Forward time: 	 0.22 sec
2023-04-01 17:52:12,985 			Loss:    1.005e-02    			Backward time: 	 0.05 sec 
2023-04-01 17:52:13,110 			Learning rate: weights:   1.000e-03    
2023-04-01 17:52:13,110 			Last test performance: 95.72%
2023-04-01 17:52:13,110 ----------------
2023-04-01 17:52:13,345   4   =>  56   		Training 486 pattern with 93.54% 	Forward time: 	 0.17 sec
2023-04-01 17:52:13,346 			Loss:    9.243e-03    			Backward time: 	 0.05 sec 
2023-04-01 17:52:13,545 			Learning rate: weights:   1.000e-03    
2023-04-01 17:52:13,546 			Last test performance: 95.72%
2023-04-01 17:52:13,546 ----------------
2023-04-01 17:52:13,829   4   =>  57   		Training 486 pattern with 91.67% 	Forward time: 	 0.22 sec
2023-04-01 17:52:13,829 			Loss:    1.232e-02    			Backward time: 	 0.05 sec 
2023-04-01 17:52:13,956 			Learning rate: weights:   1.000e-03    
2023-04-01 17:52:13,956 			Last test performance: 95.72%
2023-04-01 17:52:13,956 ----------------
2023-04-01 17:52:14,237   4   =>  58   		Training 486 pattern with 91.46% 	Forward time: 	 0.21 sec
2023-04-01 17:52:14,237 			Loss:    1.048e-02    			Backward time: 	 0.05 sec 
2023-04-01 17:52:14,372 			Learning rate: weights:   1.000e-03    
2023-04-01 17:52:14,372 			Last test performance: 95.72%
2023-04-01 17:52:14,372 ----------------
2023-04-01 17:52:14,640   4   =>  59   		Training 486 pattern with 93.33% 	Forward time: 	 0.21 sec
2023-04-01 17:52:14,640 			Loss:    8.322e-03    			Backward time: 	 0.05 sec 
2023-04-01 17:52:14,767 			Learning rate: weights:   1.000e-03    
2023-04-01 17:52:14,768 			Last test performance: 95.72%
2023-04-01 17:52:14,768 ----------------
2023-04-01 17:52:15,062   4   =>  60   		Training 486 pattern with 91.46% 	Forward time: 	 0.22 sec
2023-04-01 17:52:15,062 			Loss:    1.080e-02    			Backward time: 	 0.06 sec 
2023-04-01 17:52:15,268 			Learning rate: weights:   1.000e-03    
2023-04-01 17:52:15,268 			Last test performance: 95.72%
2023-04-01 17:52:15,268 ----------------
2023-04-01 17:52:15,495   4   =>  61   		Training 486 pattern with 92.50% 	Forward time: 	 0.15 sec
2023-04-01 17:52:15,495 			Loss:    1.106e-02    			Backward time: 	 0.06 sec 
2023-04-01 17:52:15,591 			Learning rate: weights:   1.000e-03    
2023-04-01 17:52:15,591 			Last test performance: 95.72%
2023-04-01 17:52:15,591 ----------------
2023-04-01 17:52:15,847   4   =>  62   		Training 486 pattern with 92.29% 	Forward time: 	 0.18 sec
2023-04-01 17:52:15,847 			Loss:    1.022e-02    			Backward time: 	 0.06 sec 
2023-04-01 17:52:16,001 			Learning rate: weights:   1.000e-03    
2023-04-01 17:52:16,001 			Last test performance: 95.72%
2023-04-01 17:52:16,001 ----------------
2023-04-01 17:52:16,230   4   =>  63   		Training 486 pattern with 94.79% 	Forward time: 	 0.16 sec
2023-04-01 17:52:16,230 			Loss:    8.364e-03    			Backward time: 	 0.06 sec 
2023-04-01 17:52:16,392 			Learning rate: weights:   1.000e-03    
2023-04-01 17:52:16,392 			Last test performance: 95.72%
2023-04-01 17:52:16,392 ----------------
2023-04-01 17:52:16,684   4   =>  64   		Training 486 pattern with 94.17% 	Forward time: 	 0.22 sec
2023-04-01 17:52:16,684 			Loss:    7.396e-03    			Backward time: 	 0.06 sec 
2023-04-01 17:52:16,776 			Learning rate: weights:   1.000e-03    
2023-04-01 17:52:16,776 			Last test performance: 95.72%
2023-04-01 17:52:16,776 ----------------
2023-04-01 17:52:17,051   4   =>  65   		Training 486 pattern with 94.17% 	Forward time: 	 0.20 sec
2023-04-01 17:52:17,051 			Loss:    8.073e-03    			Backward time: 	 0.06 sec 
2023-04-01 17:52:17,180 			Learning rate: weights:   1.000e-03    
2023-04-01 17:52:17,180 			Last test performance: 95.72%
2023-04-01 17:52:17,180 ----------------
2023-04-01 17:52:17,431   4   =>  66   		Training 486 pattern with 93.12% 	Forward time: 	 0.18 sec
2023-04-01 17:52:17,431 			Loss:    9.031e-03    			Backward time: 	 0.06 sec 
2023-04-01 17:52:17,514 			Learning rate: weights:   1.000e-03    
2023-04-01 17:52:17,514 			Last test performance: 95.72%
2023-04-01 17:52:17,514 ----------------
2023-04-01 17:52:17,774   4   =>  67   		Training 486 pattern with 93.75% 	Forward time: 	 0.19 sec
2023-04-01 17:52:17,774 			Loss:    8.683e-03    			Backward time: 	 0.06 sec 
2023-04-01 17:52:17,923 			Learning rate: weights:   1.000e-03    
2023-04-01 17:52:17,923 			Last test performance: 95.72%
2023-04-01 17:52:17,923 ----------------
2023-04-01 17:52:18,175   4   =>  68   		Training 486 pattern with 94.17% 	Forward time: 	 0.18 sec
2023-04-01 17:52:18,175 			Loss:    7.567e-03    			Backward time: 	 0.06 sec 
2023-04-01 17:52:18,281 			Learning rate: weights:   1.000e-03    
2023-04-01 17:52:18,281 			Last test performance: 95.72%
2023-04-01 17:52:18,281 ----------------
2023-04-01 17:52:18,539   4   =>  69   		Training 486 pattern with 93.75% 	Forward time: 	 0.20 sec
2023-04-01 17:52:18,539 			Loss:    8.462e-03    			Backward time: 	 0.05 sec 
2023-04-01 17:52:18,664 			Learning rate: weights:   1.000e-03    
2023-04-01 17:52:18,664 			Last test performance: 95.72%
2023-04-01 17:52:18,664 ----------------
2023-04-01 17:52:18,933   4   =>  70   		Training 486 pattern with 91.67% 	Forward time: 	 0.19 sec
2023-04-01 17:52:18,933 			Loss:    1.277e-02    			Backward time: 	 0.06 sec 
2023-04-01 17:52:19,066 			Learning rate: weights:   1.000e-03    
2023-04-01 17:52:19,067 			Last test performance: 95.72%
2023-04-01 17:52:19,067 ----------------
2023-04-01 17:52:19,366   4   =>  71   		Training 486 pattern with 92.71% 	Forward time: 	 0.23 sec
2023-04-01 17:52:19,366 			Loss:    8.417e-03    			Backward time: 	 0.06 sec 
2023-04-01 17:52:19,494 			Learning rate: weights:   1.000e-03    
2023-04-01 17:52:19,494 			Last test performance: 95.72%
2023-04-01 17:52:19,494 ----------------
2023-04-01 17:52:19,751   4   =>  72   		Training 486 pattern with 94.38% 	Forward time: 	 0.18 sec
2023-04-01 17:52:19,751 			Loss:    6.718e-03    			Backward time: 	 0.06 sec 
2023-04-01 17:52:19,896 			Learning rate: weights:   1.000e-03    
2023-04-01 17:52:19,896 			Last test performance: 95.72%
2023-04-01 17:52:19,896 ----------------
2023-04-01 17:52:20,148   4   =>  73   		Training 486 pattern with 92.08% 	Forward time: 	 0.18 sec
2023-04-01 17:52:20,148 			Loss:    1.081e-02    			Backward time: 	 0.06 sec 
2023-04-01 17:52:20,299 			Learning rate: weights:   1.000e-03    
2023-04-01 17:52:20,299 			Last test performance: 95.72%
2023-04-01 17:52:20,299 ----------------
2023-04-01 17:52:20,588   4   =>  74   		Training 486 pattern with 94.58% 	Forward time: 	 0.21 sec
2023-04-01 17:52:20,588 			Loss:    7.197e-03    			Backward time: 	 0.06 sec 
2023-04-01 17:52:20,648 			Learning rate: weights:   1.000e-03    
2023-04-01 17:52:20,648 			Last test performance: 95.72%
2023-04-01 17:52:20,648 ----------------
2023-04-01 17:52:20,948   4   =>  75   		Training 486 pattern with 94.17% 	Forward time: 	 0.23 sec
2023-04-01 17:52:20,948 			Loss:    7.968e-03    			Backward time: 	 0.05 sec 
2023-04-01 17:52:21,056 			Learning rate: weights:   1.000e-03    
2023-04-01 17:52:21,056 			Last test performance: 95.72%
2023-04-01 17:52:21,056 ----------------
2023-04-01 17:52:21,308   4   =>  76   		Training 486 pattern with 91.67% 	Forward time: 	 0.18 sec
2023-04-01 17:52:21,308 			Loss:    1.016e-02    			Backward time: 	 0.06 sec 
2023-04-01 17:52:21,433 			Learning rate: weights:   1.000e-03    
2023-04-01 17:52:21,433 			Last test performance: 95.72%
2023-04-01 17:52:21,433 ----------------
2023-04-01 17:52:21,704   4   =>  77   		Training 486 pattern with 93.96% 	Forward time: 	 0.21 sec
2023-04-01 17:52:21,704 			Loss:    6.450e-03    			Backward time: 	 0.05 sec 
2023-04-01 17:52:21,801 			Learning rate: weights:   1.000e-03    
2023-04-01 17:52:21,801 			Last test performance: 95.72%
2023-04-01 17:52:21,801 ----------------
2023-04-01 17:52:22,081   4   =>  78   		Training 486 pattern with 94.79% 	Forward time: 	 0.21 sec
2023-04-01 17:52:22,081 			Loss:    6.417e-03    			Backward time: 	 0.06 sec 
2023-04-01 17:52:22,216 			Learning rate: weights:   1.000e-03    
2023-04-01 17:52:22,217 			Last test performance: 95.72%
2023-04-01 17:52:22,217 ----------------
2023-04-01 17:52:22,481   4   =>  79   		Training 486 pattern with 92.50% 	Forward time: 	 0.20 sec
2023-04-01 17:52:22,481 			Loss:    8.884e-03    			Backward time: 	 0.05 sec 
2023-04-01 17:52:22,563 			Learning rate: weights:   1.000e-03    
2023-04-01 17:52:22,563 			Last test performance: 95.72%
2023-04-01 17:52:22,564 ----------------
2023-04-01 17:52:22,854   4   =>  80   		Training 486 pattern with 92.92% 	Forward time: 	 0.22 sec
2023-04-01 17:52:22,854 			Loss:    9.713e-03    			Backward time: 	 0.06 sec 
2023-04-01 17:52:22,960 			Learning rate: weights:   1.000e-03    
2023-04-01 17:52:22,960 			Last test performance: 95.72%
2023-04-01 17:52:22,960 ----------------
2023-04-01 17:52:23,217   4   =>  81   		Training 486 pattern with 94.38% 	Forward time: 	 0.18 sec
2023-04-01 17:52:23,217 			Loss:    7.973e-03    			Backward time: 	 0.07 sec 
2023-04-01 17:52:23,342 			Learning rate: weights:   1.000e-03    
2023-04-01 17:52:23,342 			Last test performance: 95.72%
2023-04-01 17:52:23,342 ----------------
2023-04-01 17:52:23,593   4   =>  82   		Training 486 pattern with 92.92% 	Forward time: 	 0.18 sec
2023-04-01 17:52:23,593 			Loss:    9.208e-03    			Backward time: 	 0.06 sec 
2023-04-01 17:52:23,712 			Learning rate: weights:   1.000e-03    
2023-04-01 17:52:23,712 			Last test performance: 95.72%
2023-04-01 17:52:23,712 ----------------
2023-04-01 17:52:23,966   4   =>  83   		Training 486 pattern with 90.83% 	Forward time: 	 0.18 sec
2023-04-01 17:52:23,966 			Loss:    1.100e-02    			Backward time: 	 0.06 sec 
2023-04-01 17:52:24,163 			Learning rate: weights:   1.000e-03    
2023-04-01 17:52:24,163 			Last test performance: 95.72%
2023-04-01 17:52:24,163 ----------------
2023-04-01 17:52:24,418   4   =>  84   		Training 486 pattern with 95.21% 	Forward time: 	 0.18 sec
2023-04-01 17:52:24,418 			Loss:    7.628e-03    			Backward time: 	 0.06 sec 
2023-04-01 17:52:24,540 			Learning rate: weights:   1.000e-03    
2023-04-01 17:52:24,540 			Last test performance: 95.72%
2023-04-01 17:52:24,540 ----------------
2023-04-01 17:52:24,799   4   =>  85   		Training 486 pattern with 93.54% 	Forward time: 	 0.18 sec
2023-04-01 17:52:24,799 			Loss:    8.463e-03    			Backward time: 	 0.06 sec 
2023-04-01 17:52:24,943 			Learning rate: weights:   1.000e-03    
2023-04-01 17:52:24,943 			Last test performance: 95.72%
2023-04-01 17:52:24,944 ----------------
2023-04-01 17:52:25,214   4   =>  86   		Training 486 pattern with 93.33% 	Forward time: 	 0.21 sec
2023-04-01 17:52:25,214 			Loss:    7.816e-03    			Backward time: 	 0.05 sec 
2023-04-01 17:52:25,305 			Learning rate: weights:   1.000e-03    
2023-04-01 17:52:25,305 			Last test performance: 95.72%
2023-04-01 17:52:25,306 ----------------
2023-04-01 17:52:25,574   4   =>  87   		Training 486 pattern with 91.46% 	Forward time: 	 0.21 sec
2023-04-01 17:52:25,574 			Loss:    1.077e-02    			Backward time: 	 0.05 sec 
2023-04-01 17:52:25,667 			Learning rate: weights:   1.000e-03    
2023-04-01 17:52:25,667 			Last test performance: 95.72%
2023-04-01 17:52:25,667 ----------------
2023-04-01 17:52:25,944   4   =>  88   		Training 486 pattern with 93.96% 	Forward time: 	 0.20 sec
2023-04-01 17:52:25,944 			Loss:    7.859e-03    			Backward time: 	 0.06 sec 
2023-04-01 17:52:26,050 			Learning rate: weights:   1.000e-03    
2023-04-01 17:52:26,050 			Last test performance: 95.72%
2023-04-01 17:52:26,050 ----------------
2023-04-01 17:52:26,310   4   =>  89   		Training 486 pattern with 94.38% 	Forward time: 	 0.20 sec
2023-04-01 17:52:26,310 			Loss:    7.720e-03    			Backward time: 	 0.05 sec 
2023-04-01 17:52:26,431 			Learning rate: weights:   1.000e-03    
2023-04-01 17:52:26,431 			Last test performance: 95.72%
2023-04-01 17:52:26,431 ----------------
2023-04-01 17:52:26,701   4   =>  90   		Training 486 pattern with 91.88% 	Forward time: 	 0.21 sec
2023-04-01 17:52:26,701 			Loss:    1.034e-02    			Backward time: 	 0.05 sec 
2023-04-01 17:52:26,828 			Learning rate: weights:   1.000e-03    
2023-04-01 17:52:26,829 			Last test performance: 95.72%
2023-04-01 17:52:26,829 ----------------
2023-04-01 17:52:27,079   4   =>  91   		Training 486 pattern with 94.58% 	Forward time: 	 0.18 sec
2023-04-01 17:52:27,079 			Loss:    8.563e-03    			Backward time: 	 0.06 sec 
2023-04-01 17:52:27,165 			Learning rate: weights:   1.000e-03    
2023-04-01 17:52:27,165 			Last test performance: 95.72%
2023-04-01 17:52:27,165 ----------------
2023-04-01 17:52:27,428   4   =>  92   		Training 486 pattern with 93.54% 	Forward time: 	 0.20 sec
2023-04-01 17:52:27,428 			Loss:    8.923e-03    			Backward time: 	 0.06 sec 
2023-04-01 17:52:27,522 			Learning rate: weights:   1.000e-03    
2023-04-01 17:52:27,522 			Last test performance: 95.72%
2023-04-01 17:52:27,523 ----------------
2023-04-01 17:52:27,768   4   =>  93   		Training 486 pattern with 93.54% 	Forward time: 	 0.18 sec
2023-04-01 17:52:27,768 			Loss:    8.193e-03    			Backward time: 	 0.06 sec 
2023-04-01 17:52:27,856 			Learning rate: weights:   1.000e-03    
2023-04-01 17:52:27,856 			Last test performance: 95.72%
2023-04-01 17:52:27,856 ----------------
2023-04-01 17:52:28,110   4   =>  94   		Training 486 pattern with 92.71% 	Forward time: 	 0.19 sec
2023-04-01 17:52:28,110 			Loss:    9.696e-03    			Backward time: 	 0.05 sec 
2023-04-01 17:52:28,235 			Learning rate: weights:   1.000e-03    
2023-04-01 17:52:28,235 			Last test performance: 95.72%
2023-04-01 17:52:28,235 ----------------
2023-04-01 17:52:28,551   4   =>  95   		Training 486 pattern with 94.17% 	Forward time: 	 0.24 sec
2023-04-01 17:52:28,551 			Loss:    7.076e-03    			Backward time: 	 0.06 sec 
2023-04-01 17:52:28,687 			Learning rate: weights:   1.000e-03    
2023-04-01 17:52:28,688 			Last test performance: 95.72%
2023-04-01 17:52:28,688 ----------------
2023-04-01 17:52:28,957   4   =>  96   		Training 486 pattern with 93.33% 	Forward time: 	 0.19 sec
2023-04-01 17:52:28,957 			Loss:    9.022e-03    			Backward time: 	 0.07 sec 
2023-04-01 17:52:29,086 			Learning rate: weights:   1.000e-03    
2023-04-01 17:52:29,086 			Last test performance: 95.72%
2023-04-01 17:52:29,086 ----------------
2023-04-01 17:52:29,363   4   =>  97   		Training 486 pattern with 94.79% 	Forward time: 	 0.21 sec
2023-04-01 17:52:29,363 			Loss:    7.594e-03    			Backward time: 	 0.05 sec 
2023-04-01 17:52:29,634 			Learning rate: weights:   1.000e-03    
2023-04-01 17:52:29,634 			Last test performance: 95.72%
2023-04-01 17:52:29,634 ----------------
2023-04-01 17:52:29,944   4   =>  98   		Training 486 pattern with 94.17% 	Forward time: 	 0.23 sec
2023-04-01 17:52:29,944 			Loss:    7.477e-03    			Backward time: 	 0.07 sec 
2023-04-01 17:52:30,029 			Learning rate: weights:   1.000e-03    
2023-04-01 17:52:30,029 			Last test performance: 95.72%
2023-04-01 17:52:30,029 ----------------
2023-04-01 17:52:30,307   4   =>  99   		Training 486 pattern with 93.54% 	Forward time: 	 0.21 sec
2023-04-01 17:52:30,307 			Loss:    9.501e-03    			Backward time: 	 0.05 sec 
2023-04-01 17:52:30,431 			Learning rate: weights:   1.000e-03    
2023-04-01 17:52:30,431 			Last test performance: 95.72%
2023-04-01 17:52:30,431 ----------------
2023-04-01 17:52:30,720   4   => 100   		Training 486 pattern with 93.54% 	Forward time: 	 0.21 sec
2023-04-01 17:52:30,720 			Loss:    1.087e-02    			Backward time: 	 0.06 sec 
2023-04-01 17:52:30,886 			Learning rate: weights:   1.000e-03    
2023-04-01 17:52:30,886 			Last test performance: 95.72%
2023-04-01 17:52:30,887 ----------------
2023-04-01 17:52:31,137   4   => 101   		Training 486 pattern with 92.29% 	Forward time: 	 0.18 sec
2023-04-01 17:52:31,137 			Loss:    1.082e-02    			Backward time: 	 0.06 sec 
2023-04-01 17:52:31,226 			Learning rate: weights:   1.000e-03    
2023-04-01 17:52:31,226 			Last test performance: 95.72%
2023-04-01 17:52:31,226 ----------------
2023-04-01 17:52:31,498   4   => 102   		Training 486 pattern with 92.08% 	Forward time: 	 0.16 sec
2023-04-01 17:52:31,498 			Loss:    1.132e-02    			Backward time: 	 0.10 sec 
2023-04-01 17:52:31,609 			Learning rate: weights:   1.000e-03    
2023-04-01 17:52:31,609 			Last test performance: 95.72%
2023-04-01 17:52:31,609 ----------------
2023-04-01 17:52:31,857   4   => 103   		Training 486 pattern with 92.50% 	Forward time: 	 0.18 sec
2023-04-01 17:52:31,857 			Loss:    9.659e-03    			Backward time: 	 0.06 sec 
2023-04-01 17:52:31,978 			Learning rate: weights:   1.000e-03    
2023-04-01 17:52:31,978 			Last test performance: 95.72%
2023-04-01 17:52:31,979 ----------------
2023-04-01 17:52:32,286   4   => 104   		Training 486 pattern with 94.58% 	Forward time: 	 0.23 sec
2023-04-01 17:52:32,286 			Loss:    7.590e-03    			Backward time: 	 0.07 sec 
2023-04-01 17:52:32,538 			Learning rate: weights:   1.000e-03    
2023-04-01 17:52:32,538 			Last test performance: 95.72%
2023-04-01 17:52:32,538 ----------------
2023-04-01 17:52:32,769   4   => 105   		Training 486 pattern with 95.21% 	Forward time: 	 0.16 sec
2023-04-01 17:52:32,769 			Loss:    6.230e-03    			Backward time: 	 0.06 sec 
2023-04-01 17:52:32,906 			Learning rate: weights:   1.000e-03    
2023-04-01 17:52:32,906 			Last test performance: 95.72%
2023-04-01 17:52:32,906 ----------------
2023-04-01 17:52:33,143   4   => 106   		Training 486 pattern with 94.17% 	Forward time: 	 0.17 sec
2023-04-01 17:52:33,143 			Loss:    8.018e-03    			Backward time: 	 0.06 sec 
2023-04-01 17:52:33,274 			Learning rate: weights:   1.000e-03    
2023-04-01 17:52:33,274 			Last test performance: 95.72%
2023-04-01 17:52:33,274 ----------------
2023-04-01 17:52:33,516   4   => 107   		Training 486 pattern with 94.17% 	Forward time: 	 0.18 sec
2023-04-01 17:52:33,516 			Loss:    8.621e-03    			Backward time: 	 0.05 sec 
2023-04-01 17:52:33,657 			Learning rate: weights:   1.000e-03    
2023-04-01 17:52:33,657 			Last test performance: 95.72%
2023-04-01 17:52:33,657 ----------------
2023-04-01 17:52:33,933   4   => 108   		Training 486 pattern with 92.92% 	Forward time: 	 0.20 sec
2023-04-01 17:52:33,933 			Loss:    7.704e-03    			Backward time: 	 0.06 sec 
2023-04-01 17:52:34,025 			Learning rate: weights:   1.000e-03    
2023-04-01 17:52:34,025 			Last test performance: 95.72%
2023-04-01 17:52:34,025 ----------------
2023-04-01 17:52:34,296   4   => 109   		Training 486 pattern with 92.71% 	Forward time: 	 0.21 sec
2023-04-01 17:52:34,296 			Loss:    9.009e-03    			Backward time: 	 0.05 sec 
2023-04-01 17:52:34,453 			Learning rate: weights:   1.000e-03    
2023-04-01 17:52:34,454 			Last test performance: 95.72%
2023-04-01 17:52:34,454 ----------------
2023-04-01 17:52:34,770   4   => 110   		Training 486 pattern with 93.75% 	Forward time: 	 0.23 sec
2023-04-01 17:52:34,770 			Loss:    7.973e-03    			Backward time: 	 0.07 sec 
2023-04-01 17:52:34,884 			Learning rate: weights:   1.000e-03    
2023-04-01 17:52:34,884 			Last test performance: 95.72%
2023-04-01 17:52:34,884 ----------------
2023-04-01 17:52:35,192   4   => 111   		Training 486 pattern with 94.79% 	Forward time: 	 0.22 sec
2023-04-01 17:52:35,192 			Loss:    7.138e-03    			Backward time: 	 0.07 sec 
2023-04-01 17:52:35,344 			Learning rate: weights:   1.000e-03    
2023-04-01 17:52:35,344 			Last test performance: 95.72%
2023-04-01 17:52:35,345 ----------------
2023-04-01 17:52:35,660   4   => 112   		Training 486 pattern with 92.71% 	Forward time: 	 0.25 sec
2023-04-01 17:52:35,661 			Loss:    9.466e-03    			Backward time: 	 0.06 sec 
2023-04-01 17:52:35,792 			Learning rate: weights:   1.000e-03    
2023-04-01 17:52:35,792 			Last test performance: 95.72%
2023-04-01 17:52:35,793 ----------------
2023-04-01 17:52:36,061   4   => 113   		Training 486 pattern with 93.54% 	Forward time: 	 0.20 sec
2023-04-01 17:52:36,061 			Loss:    8.855e-03    			Backward time: 	 0.06 sec 
2023-04-01 17:52:36,225 			Learning rate: weights:   1.000e-03    
2023-04-01 17:52:36,225 			Last test performance: 95.72%
2023-04-01 17:52:36,225 ----------------
2023-04-01 17:52:36,467   4   => 114   		Training 486 pattern with 92.29% 	Forward time: 	 0.18 sec
2023-04-01 17:52:36,468 			Loss:    8.852e-03    			Backward time: 	 0.05 sec 
2023-04-01 17:52:36,624 			Learning rate: weights:   1.000e-03    
2023-04-01 17:52:36,624 			Last test performance: 95.72%
2023-04-01 17:52:36,624 ----------------
2023-04-01 17:52:36,914   4   => 115   		Training 486 pattern with 90.83% 	Forward time: 	 0.19 sec
2023-04-01 17:52:36,914 			Loss:    1.172e-02    			Backward time: 	 0.06 sec 
2023-04-01 17:52:37,013 			Learning rate: weights:   1.000e-03    
2023-04-01 17:52:37,013 			Last test performance: 95.72%
2023-04-01 17:52:37,013 ----------------
2023-04-01 17:52:37,299   4   => 116   		Training 486 pattern with 91.88% 	Forward time: 	 0.22 sec
2023-04-01 17:52:37,300 			Loss:    9.887e-03    			Backward time: 	 0.06 sec 
2023-04-01 17:52:37,482 			Learning rate: weights:   1.000e-03    
2023-04-01 17:52:37,482 			Last test performance: 95.72%
2023-04-01 17:52:37,482 ----------------
2023-04-01 17:52:37,790   4   => 117   		Training 486 pattern with 93.75% 	Forward time: 	 0.23 sec
2023-04-01 17:52:37,790 			Loss:    8.584e-03    			Backward time: 	 0.06 sec 
2023-04-01 17:52:37,933 			Learning rate: weights:   1.000e-03    
2023-04-01 17:52:37,934 			Last test performance: 95.72%
2023-04-01 17:52:37,934 ----------------
2023-04-01 17:52:38,208   4   => 118   		Training 486 pattern with 92.71% 	Forward time: 	 0.21 sec
2023-04-01 17:52:38,208 			Loss:    9.459e-03    			Backward time: 	 0.05 sec 
2023-04-01 17:52:38,419 			Learning rate: weights:   1.000e-03    
2023-04-01 17:52:38,420 			Last test performance: 95.72%
2023-04-01 17:52:38,420 ----------------
2023-04-01 17:52:38,660   4   => 119   		Training 486 pattern with 91.67% 	Forward time: 	 0.17 sec
2023-04-01 17:52:38,660 			Loss:    9.991e-03    			Backward time: 	 0.05 sec 
2023-04-01 17:52:38,784 			Learning rate: weights:   1.000e-03    
2023-04-01 17:52:38,785 			Last test performance: 95.72%
2023-04-01 17:52:38,785 ----------------
2023-04-01 17:52:39,037   4   => 120   		Training 486 pattern with 92.92% 	Forward time: 	 0.18 sec
2023-04-01 17:52:39,037 			Loss:    9.701e-03    			Backward time: 	 0.06 sec 
2023-04-01 17:52:39,124 			Learning rate: weights:   1.000e-03    
2023-04-01 17:52:39,124 			Last test performance: 95.72%
2023-04-01 17:52:39,125 ----------------
2023-04-01 17:52:39,377   4   => 121   		Training 486 pattern with 92.71% 	Forward time: 	 0.18 sec
2023-04-01 17:52:39,377 			Loss:    8.185e-03    			Backward time: 	 0.06 sec 
2023-04-01 17:52:39,506 			Learning rate: weights:   1.000e-03    
2023-04-01 17:52:39,506 			Last test performance: 95.72%
2023-04-01 17:52:39,506 ----------------
2023-04-01 17:52:39,782   4   => 122   		Training 486 pattern with 93.12% 	Forward time: 	 0.21 sec
2023-04-01 17:52:39,783 			Loss:    8.461e-03    			Backward time: 	 0.05 sec 
2023-04-01 17:52:39,959 			Learning rate: weights:   1.000e-03    
2023-04-01 17:52:39,959 			Last test performance: 95.72%
2023-04-01 17:52:39,959 ----------------
2023-04-01 17:52:40,241   4   => 123   		Training 486 pattern with 93.12% 	Forward time: 	 0.21 sec
2023-04-01 17:52:40,241 			Loss:    9.438e-03    			Backward time: 	 0.06 sec 
2023-04-01 17:52:40,376 			Learning rate: weights:   1.000e-03    
2023-04-01 17:52:40,376 			Last test performance: 95.72%
2023-04-01 17:52:40,377 ----------------
2023-04-01 17:52:40,659   4   => 124   		Training 486 pattern with 93.54% 	Forward time: 	 0.17 sec
2023-04-01 17:52:40,659 			Loss:    9.743e-03    			Backward time: 	 0.10 sec 
2023-04-01 17:52:40,884 
2023-04-01 17:52:40,884 Testing:
2023-04-01 17:52:40,945 		24 of 10000 with 91.67% 	 Time used:  0.06 sec
2023-04-01 17:52:40,952 		48 of 10000 with 87.50% 	 Time used:  0.01 sec
2023-04-01 17:52:40,958 		72 of 10000 with 90.28% 	 Time used:  0.01 sec
2023-04-01 17:52:40,965 		96 of 10000 with 91.67% 	 Time used:  0.01 sec
2023-04-01 17:52:40,972 		120 of 10000 with 92.50% 	 Time used:  0.01 sec
2023-04-01 17:52:40,978 		144 of 10000 with 93.06% 	 Time used:  0.01 sec
2023-04-01 17:52:40,985 		168 of 10000 with 93.45% 	 Time used:  0.01 sec
2023-04-01 17:52:40,991 		192 of 10000 with 94.27% 	 Time used:  0.01 sec
2023-04-01 17:52:40,998 		216 of 10000 with 94.44% 	 Time used:  0.01 sec
2023-04-01 17:52:41,004 		240 of 10000 with 94.58% 	 Time used:  0.01 sec
2023-04-01 17:52:41,010 		264 of 10000 with 94.32% 	 Time used:  0.01 sec
2023-04-01 17:52:41,016 		288 of 10000 with 94.10% 	 Time used:  0.01 sec
2023-04-01 17:52:41,023 		312 of 10000 with 93.91% 	 Time used:  0.01 sec
2023-04-01 17:52:41,029 		336 of 10000 with 94.05% 	 Time used:  0.01 sec
2023-04-01 17:52:41,036 		360 of 10000 with 93.89% 	 Time used:  0.01 sec
2023-04-01 17:52:41,042 		384 of 10000 with 94.01% 	 Time used:  0.01 sec
2023-04-01 17:52:41,048 		408 of 10000 with 94.36% 	 Time used:  0.01 sec
2023-04-01 17:52:41,055 		432 of 10000 with 94.68% 	 Time used:  0.01 sec
2023-04-01 17:52:41,061 		456 of 10000 with 94.08% 	 Time used:  0.01 sec
2023-04-01 17:52:41,068 		480 of 10000 with 94.38% 	 Time used:  0.01 sec
2023-04-01 17:52:41,074 		504 of 10000 with 94.44% 	 Time used:  0.01 sec
2023-04-01 17:52:41,081 		528 of 10000 with 94.70% 	 Time used:  0.01 sec
2023-04-01 17:52:41,087 		552 of 10000 with 94.93% 	 Time used:  0.01 sec
2023-04-01 17:52:41,094 		576 of 10000 with 95.14% 	 Time used:  0.01 sec
2023-04-01 17:52:41,100 		600 of 10000 with 95.33% 	 Time used:  0.01 sec
2023-04-01 17:52:41,107 		624 of 10000 with 95.19% 	 Time used:  0.01 sec
2023-04-01 17:52:41,113 		648 of 10000 with 95.37% 	 Time used:  0.01 sec
2023-04-01 17:52:41,120 		672 of 10000 with 95.24% 	 Time used:  0.01 sec
2023-04-01 17:52:41,126 		696 of 10000 with 95.26% 	 Time used:  0.01 sec
2023-04-01 17:52:41,133 		720 of 10000 with 95.14% 	 Time used:  0.01 sec
2023-04-01 17:52:41,139 		744 of 10000 with 95.30% 	 Time used:  0.01 sec
2023-04-01 17:52:41,146 		768 of 10000 with 95.31% 	 Time used:  0.01 sec
2023-04-01 17:52:41,152 		792 of 10000 with 95.33% 	 Time used:  0.01 sec
2023-04-01 17:52:41,159 		816 of 10000 with 95.22% 	 Time used:  0.01 sec
2023-04-01 17:52:41,165 		840 of 10000 with 95.24% 	 Time used:  0.01 sec
2023-04-01 17:52:41,171 		864 of 10000 with 95.02% 	 Time used:  0.01 sec
2023-04-01 17:52:41,178 		888 of 10000 with 94.93% 	 Time used:  0.01 sec
2023-04-01 17:52:41,184 		912 of 10000 with 94.74% 	 Time used:  0.01 sec
2023-04-01 17:52:41,191 		936 of 10000 with 94.87% 	 Time used:  0.01 sec
2023-04-01 17:52:41,197 		960 of 10000 with 95.00% 	 Time used:  0.01 sec
2023-04-01 17:52:41,204 		984 of 10000 with 95.02% 	 Time used:  0.01 sec
2023-04-01 17:52:41,210 		1008 of 10000 with 95.14% 	 Time used:  0.01 sec
2023-04-01 17:52:41,217 		1032 of 10000 with 95.16% 	 Time used:  0.01 sec
2023-04-01 17:52:41,223 		1056 of 10000 with 95.17% 	 Time used:  0.01 sec
2023-04-01 17:52:41,230 		1080 of 10000 with 95.19% 	 Time used:  0.01 sec
2023-04-01 17:52:41,237 		1104 of 10000 with 95.29% 	 Time used:  0.01 sec
2023-04-01 17:52:41,244 		1128 of 10000 with 95.39% 	 Time used:  0.01 sec
2023-04-01 17:52:41,250 		1152 of 10000 with 95.49% 	 Time used:  0.01 sec
2023-04-01 17:52:41,256 		1176 of 10000 with 95.58% 	 Time used:  0.01 sec
2023-04-01 17:52:41,263 		1200 of 10000 with 95.58% 	 Time used:  0.01 sec
2023-04-01 17:52:41,269 		1224 of 10000 with 95.59% 	 Time used:  0.01 sec
2023-04-01 17:52:41,276 		1248 of 10000 with 95.51% 	 Time used:  0.01 sec
2023-04-01 17:52:41,282 		1272 of 10000 with 95.44% 	 Time used:  0.01 sec
2023-04-01 17:52:41,289 		1296 of 10000 with 95.45% 	 Time used:  0.01 sec
2023-04-01 17:52:41,295 		1320 of 10000 with 95.53% 	 Time used:  0.01 sec
2023-04-01 17:52:41,302 		1344 of 10000 with 95.61% 	 Time used:  0.01 sec
2023-04-01 17:52:41,308 		1368 of 10000 with 95.61% 	 Time used:  0.01 sec
2023-04-01 17:52:41,314 		1392 of 10000 with 95.69% 	 Time used:  0.01 sec
2023-04-01 17:52:41,321 		1416 of 10000 with 95.76% 	 Time used:  0.01 sec
2023-04-01 17:52:41,327 		1440 of 10000 with 95.83% 	 Time used:  0.01 sec
2023-04-01 17:52:41,334 		1464 of 10000 with 95.83% 	 Time used:  0.01 sec
2023-04-01 17:52:41,340 		1488 of 10000 with 95.83% 	 Time used:  0.01 sec
2023-04-01 17:52:41,347 		1512 of 10000 with 95.77% 	 Time used:  0.01 sec
2023-04-01 17:52:41,353 		1536 of 10000 with 95.83% 	 Time used:  0.01 sec
2023-04-01 17:52:41,360 		1560 of 10000 with 95.90% 	 Time used:  0.01 sec
2023-04-01 17:52:41,366 		1584 of 10000 with 95.71% 	 Time used:  0.01 sec
2023-04-01 17:52:41,372 		1608 of 10000 with 95.65% 	 Time used:  0.01 sec
2023-04-01 17:52:41,379 		1632 of 10000 with 95.71% 	 Time used:  0.01 sec
2023-04-01 17:52:41,386 		1656 of 10000 with 95.77% 	 Time used:  0.01 sec
2023-04-01 17:52:41,392 		1680 of 10000 with 95.77% 	 Time used:  0.01 sec
2023-04-01 17:52:41,398 		1704 of 10000 with 95.77% 	 Time used:  0.01 sec
2023-04-01 17:52:41,405 		1728 of 10000 with 95.72% 	 Time used:  0.01 sec
2023-04-01 17:52:41,411 		1752 of 10000 with 95.78% 	 Time used:  0.01 sec
2023-04-01 17:52:41,418 		1776 of 10000 with 95.83% 	 Time used:  0.01 sec
2023-04-01 17:52:41,424 		1800 of 10000 with 95.83% 	 Time used:  0.01 sec
2023-04-01 17:52:41,431 		1824 of 10000 with 95.78% 	 Time used:  0.01 sec
2023-04-01 17:52:41,437 		1848 of 10000 with 95.78% 	 Time used:  0.01 sec
2023-04-01 17:52:41,443 		1872 of 10000 with 95.73% 	 Time used:  0.01 sec
2023-04-01 17:52:41,450 		1896 of 10000 with 95.73% 	 Time used:  0.01 sec
2023-04-01 17:52:41,456 		1920 of 10000 with 95.78% 	 Time used:  0.01 sec
2023-04-01 17:52:41,463 		1944 of 10000 with 95.73% 	 Time used:  0.01 sec
2023-04-01 17:52:41,469 		1968 of 10000 with 95.63% 	 Time used:  0.01 sec
2023-04-01 17:52:41,475 		1992 of 10000 with 95.63% 	 Time used:  0.01 sec
2023-04-01 17:52:41,482 		2016 of 10000 with 95.68% 	 Time used:  0.01 sec
2023-04-01 17:52:41,488 		2040 of 10000 with 95.69% 	 Time used:  0.01 sec
2023-04-01 17:52:41,495 		2064 of 10000 with 95.69% 	 Time used:  0.01 sec
2023-04-01 17:52:41,501 		2088 of 10000 with 95.64% 	 Time used:  0.01 sec
2023-04-01 17:52:41,507 		2112 of 10000 with 95.69% 	 Time used:  0.01 sec
2023-04-01 17:52:41,514 		2136 of 10000 with 95.74% 	 Time used:  0.01 sec
2023-04-01 17:52:41,520 		2160 of 10000 with 95.74% 	 Time used:  0.01 sec
2023-04-01 17:52:41,527 		2184 of 10000 with 95.79% 	 Time used:  0.01 sec
2023-04-01 17:52:41,533 		2208 of 10000 with 95.79% 	 Time used:  0.01 sec
2023-04-01 17:52:41,540 		2232 of 10000 with 95.79% 	 Time used:  0.01 sec
2023-04-01 17:52:41,546 		2256 of 10000 with 95.83% 	 Time used:  0.01 sec
2023-04-01 17:52:41,553 		2280 of 10000 with 95.79% 	 Time used:  0.01 sec
2023-04-01 17:52:41,559 		2304 of 10000 with 95.83% 	 Time used:  0.01 sec
2023-04-01 17:52:41,565 		2328 of 10000 with 95.79% 	 Time used:  0.01 sec
2023-04-01 17:52:41,572 		2352 of 10000 with 95.79% 	 Time used:  0.01 sec
2023-04-01 17:52:41,578 		2376 of 10000 with 95.79% 	 Time used:  0.01 sec
2023-04-01 17:52:41,585 		2400 of 10000 with 95.75% 	 Time used:  0.01 sec
2023-04-01 17:52:41,591 		2424 of 10000 with 95.75% 	 Time used:  0.01 sec
2023-04-01 17:52:41,597 		2448 of 10000 with 95.75% 	 Time used:  0.01 sec
2023-04-01 17:52:41,604 		2472 of 10000 with 95.79% 	 Time used:  0.01 sec
2023-04-01 17:52:41,610 		2496 of 10000 with 95.79% 	 Time used:  0.01 sec
2023-04-01 17:52:41,617 		2520 of 10000 with 95.83% 	 Time used:  0.01 sec
2023-04-01 17:52:41,623 		2544 of 10000 with 95.87% 	 Time used:  0.01 sec
2023-04-01 17:52:41,630 		2568 of 10000 with 95.91% 	 Time used:  0.01 sec
2023-04-01 17:52:41,637 		2592 of 10000 with 95.95% 	 Time used:  0.01 sec
2023-04-01 17:52:41,644 		2616 of 10000 with 95.99% 	 Time used:  0.01 sec
2023-04-01 17:52:41,650 		2640 of 10000 with 96.02% 	 Time used:  0.01 sec
2023-04-01 17:52:41,657 		2664 of 10000 with 96.06% 	 Time used:  0.01 sec
2023-04-01 17:52:41,663 		2688 of 10000 with 95.98% 	 Time used:  0.01 sec
2023-04-01 17:52:41,670 		2712 of 10000 with 96.02% 	 Time used:  0.01 sec
2023-04-01 17:52:41,677 		2736 of 10000 with 96.05% 	 Time used:  0.01 sec
2023-04-01 17:52:41,683 		2760 of 10000 with 96.09% 	 Time used:  0.01 sec
2023-04-01 17:52:41,690 		2784 of 10000 with 96.12% 	 Time used:  0.01 sec
2023-04-01 17:52:41,696 		2808 of 10000 with 96.15% 	 Time used:  0.01 sec
2023-04-01 17:52:41,703 		2832 of 10000 with 96.12% 	 Time used:  0.01 sec
2023-04-01 17:52:41,710 		2856 of 10000 with 96.04% 	 Time used:  0.01 sec
2023-04-01 17:52:41,716 		2880 of 10000 with 96.04% 	 Time used:  0.01 sec
2023-04-01 17:52:41,723 		2904 of 10000 with 96.07% 	 Time used:  0.01 sec
2023-04-01 17:52:41,729 		2928 of 10000 with 96.07% 	 Time used:  0.01 sec
2023-04-01 17:52:41,736 		2952 of 10000 with 96.10% 	 Time used:  0.01 sec
2023-04-01 17:52:41,742 		2976 of 10000 with 96.10% 	 Time used:  0.01 sec
2023-04-01 17:52:41,748 		3000 of 10000 with 96.10% 	 Time used:  0.01 sec
2023-04-01 17:52:41,755 		3024 of 10000 with 96.13% 	 Time used:  0.01 sec
2023-04-01 17:52:41,761 		3048 of 10000 with 96.16% 	 Time used:  0.01 sec
2023-04-01 17:52:41,768 		3072 of 10000 with 96.16% 	 Time used:  0.01 sec
2023-04-01 17:52:41,774 		3096 of 10000 with 96.12% 	 Time used:  0.01 sec
2023-04-01 17:52:41,780 		3120 of 10000 with 96.09% 	 Time used:  0.01 sec
2023-04-01 17:52:41,787 		3144 of 10000 with 96.12% 	 Time used:  0.01 sec
2023-04-01 17:52:41,793 		3168 of 10000 with 96.12% 	 Time used:  0.01 sec
2023-04-01 17:52:41,799 		3192 of 10000 with 96.15% 	 Time used:  0.01 sec
2023-04-01 17:52:41,806 		3216 of 10000 with 96.14% 	 Time used:  0.01 sec
2023-04-01 17:52:41,812 		3240 of 10000 with 96.14% 	 Time used:  0.01 sec
2023-04-01 17:52:41,818 		3264 of 10000 with 96.14% 	 Time used:  0.01 sec
2023-04-01 17:52:41,825 		3288 of 10000 with 96.17% 	 Time used:  0.01 sec
2023-04-01 17:52:41,831 		3312 of 10000 with 96.20% 	 Time used:  0.01 sec
2023-04-01 17:52:41,838 		3336 of 10000 with 96.16% 	 Time used:  0.01 sec
2023-04-01 17:52:41,844 		3360 of 10000 with 96.19% 	 Time used:  0.01 sec
2023-04-01 17:52:41,850 		3384 of 10000 with 96.19% 	 Time used:  0.01 sec
2023-04-01 17:52:41,857 		3408 of 10000 with 96.16% 	 Time used:  0.01 sec
2023-04-01 17:52:41,863 		3432 of 10000 with 96.15% 	 Time used:  0.01 sec
2023-04-01 17:52:41,870 		3456 of 10000 with 96.18% 	 Time used:  0.01 sec
2023-04-01 17:52:41,876 		3480 of 10000 with 96.18% 	 Time used:  0.01 sec
2023-04-01 17:52:41,883 		3504 of 10000 with 96.18% 	 Time used:  0.01 sec
2023-04-01 17:52:41,889 		3528 of 10000 with 96.17% 	 Time used:  0.01 sec
2023-04-01 17:52:41,895 		3552 of 10000 with 96.20% 	 Time used:  0.01 sec
2023-04-01 17:52:41,902 		3576 of 10000 with 96.22% 	 Time used:  0.01 sec
2023-04-01 17:52:41,908 		3600 of 10000 with 96.22% 	 Time used:  0.01 sec
2023-04-01 17:52:41,915 		3624 of 10000 with 96.19% 	 Time used:  0.01 sec
2023-04-01 17:52:41,921 		3648 of 10000 with 96.22% 	 Time used:  0.01 sec
2023-04-01 17:52:41,928 		3672 of 10000 with 96.24% 	 Time used:  0.01 sec
2023-04-01 17:52:41,934 		3696 of 10000 with 96.21% 	 Time used:  0.01 sec
2023-04-01 17:52:41,940 		3720 of 10000 with 96.18% 	 Time used:  0.01 sec
2023-04-01 17:52:41,947 		3744 of 10000 with 96.18% 	 Time used:  0.01 sec
2023-04-01 17:52:41,953 		3768 of 10000 with 96.18% 	 Time used:  0.01 sec
2023-04-01 17:52:41,960 		3792 of 10000 with 96.18% 	 Time used:  0.01 sec
2023-04-01 17:52:41,966 		3816 of 10000 with 96.12% 	 Time used:  0.01 sec
2023-04-01 17:52:41,973 		3840 of 10000 with 96.15% 	 Time used:  0.01 sec
2023-04-01 17:52:41,979 		3864 of 10000 with 96.17% 	 Time used:  0.01 sec
2023-04-01 17:52:41,985 		3888 of 10000 with 96.19% 	 Time used:  0.01 sec
2023-04-01 17:52:41,992 		3912 of 10000 with 96.19% 	 Time used:  0.01 sec
2023-04-01 17:52:41,998 		3936 of 10000 with 96.21% 	 Time used:  0.01 sec
2023-04-01 17:52:42,005 		3960 of 10000 with 96.21% 	 Time used:  0.01 sec
2023-04-01 17:52:42,011 		3984 of 10000 with 96.18% 	 Time used:  0.01 sec
2023-04-01 17:52:42,018 		4008 of 10000 with 96.21% 	 Time used:  0.01 sec
2023-04-01 17:52:42,024 		4032 of 10000 with 96.21% 	 Time used:  0.01 sec
2023-04-01 17:52:42,031 		4056 of 10000 with 96.20% 	 Time used:  0.01 sec
2023-04-01 17:52:42,038 		4080 of 10000 with 96.23% 	 Time used:  0.01 sec
2023-04-01 17:52:42,045 		4104 of 10000 with 96.20% 	 Time used:  0.01 sec
2023-04-01 17:52:42,051 		4128 of 10000 with 96.20% 	 Time used:  0.01 sec
2023-04-01 17:52:42,058 		4152 of 10000 with 96.22% 	 Time used:  0.01 sec
2023-04-01 17:52:42,064 		4176 of 10000 with 96.24% 	 Time used:  0.01 sec
2023-04-01 17:52:42,071 		4200 of 10000 with 96.24% 	 Time used:  0.01 sec
2023-04-01 17:52:42,077 		4224 of 10000 with 96.26% 	 Time used:  0.01 sec
2023-04-01 17:52:42,084 		4248 of 10000 with 96.26% 	 Time used:  0.01 sec
2023-04-01 17:52:42,090 		4272 of 10000 with 96.25% 	 Time used:  0.01 sec
2023-04-01 17:52:42,096 		4296 of 10000 with 96.25% 	 Time used:  0.01 sec
2023-04-01 17:52:42,103 		4320 of 10000 with 96.25% 	 Time used:  0.01 sec
2023-04-01 17:52:42,109 		4344 of 10000 with 96.25% 	 Time used:  0.01 sec
2023-04-01 17:52:42,116 		4368 of 10000 with 96.25% 	 Time used:  0.01 sec
2023-04-01 17:52:42,122 		4392 of 10000 with 96.24% 	 Time used:  0.01 sec
2023-04-01 17:52:42,129 		4416 of 10000 with 96.22% 	 Time used:  0.01 sec
2023-04-01 17:52:42,135 		4440 of 10000 with 96.22% 	 Time used:  0.01 sec
2023-04-01 17:52:42,142 		4464 of 10000 with 96.24% 	 Time used:  0.01 sec
2023-04-01 17:52:42,148 		4488 of 10000 with 96.26% 	 Time used:  0.01 sec
2023-04-01 17:52:42,154 		4512 of 10000 with 96.19% 	 Time used:  0.01 sec
2023-04-01 17:52:42,161 		4536 of 10000 with 96.19% 	 Time used:  0.01 sec
2023-04-01 17:52:42,167 		4560 of 10000 with 96.21% 	 Time used:  0.01 sec
2023-04-01 17:52:42,174 		4584 of 10000 with 96.23% 	 Time used:  0.01 sec
2023-04-01 17:52:42,180 		4608 of 10000 with 96.20% 	 Time used:  0.01 sec
2023-04-01 17:52:42,187 		4632 of 10000 with 96.22% 	 Time used:  0.01 sec
2023-04-01 17:52:42,193 		4656 of 10000 with 96.20% 	 Time used:  0.01 sec
2023-04-01 17:52:42,200 		4680 of 10000 with 96.22% 	 Time used:  0.01 sec
2023-04-01 17:52:42,206 		4704 of 10000 with 96.22% 	 Time used:  0.01 sec
2023-04-01 17:52:42,213 		4728 of 10000 with 96.19% 	 Time used:  0.01 sec
2023-04-01 17:52:42,219 		4752 of 10000 with 96.17% 	 Time used:  0.01 sec
2023-04-01 17:52:42,225 		4776 of 10000 with 96.19% 	 Time used:  0.01 sec
2023-04-01 17:52:42,232 		4800 of 10000 with 96.19% 	 Time used:  0.01 sec
2023-04-01 17:52:42,238 		4824 of 10000 with 96.21% 	 Time used:  0.01 sec
2023-04-01 17:52:42,245 		4848 of 10000 with 96.23% 	 Time used:  0.01 sec
2023-04-01 17:52:42,251 		4872 of 10000 with 96.24% 	 Time used:  0.01 sec
2023-04-01 17:52:42,258 		4896 of 10000 with 96.24% 	 Time used:  0.01 sec
2023-04-01 17:52:42,264 		4920 of 10000 with 96.26% 	 Time used:  0.01 sec
2023-04-01 17:52:42,271 		4944 of 10000 with 96.28% 	 Time used:  0.01 sec
2023-04-01 17:52:42,277 		4968 of 10000 with 96.30% 	 Time used:  0.01 sec
2023-04-01 17:52:42,284 		4992 of 10000 with 96.29% 	 Time used:  0.01 sec
2023-04-01 17:52:42,290 		5016 of 10000 with 96.27% 	 Time used:  0.01 sec
2023-04-01 17:52:42,296 		5040 of 10000 with 96.27% 	 Time used:  0.01 sec
2023-04-01 17:52:42,303 		5064 of 10000 with 96.27% 	 Time used:  0.01 sec
2023-04-01 17:52:42,309 		5088 of 10000 with 96.27% 	 Time used:  0.01 sec
2023-04-01 17:52:42,316 		5112 of 10000 with 96.28% 	 Time used:  0.01 sec
2023-04-01 17:52:42,322 		5136 of 10000 with 96.28% 	 Time used:  0.01 sec
2023-04-01 17:52:42,329 		5160 of 10000 with 96.28% 	 Time used:  0.01 sec
2023-04-01 17:52:42,336 		5184 of 10000 with 96.28% 	 Time used:  0.01 sec
2023-04-01 17:52:42,342 		5208 of 10000 with 96.29% 	 Time used:  0.01 sec
2023-04-01 17:52:42,349 		5232 of 10000 with 96.31% 	 Time used:  0.01 sec
2023-04-01 17:52:42,355 		5256 of 10000 with 96.33% 	 Time used:  0.01 sec
2023-04-01 17:52:42,362 		5280 of 10000 with 96.34% 	 Time used:  0.01 sec
2023-04-01 17:52:42,368 		5304 of 10000 with 96.36% 	 Time used:  0.01 sec
2023-04-01 17:52:42,375 		5328 of 10000 with 96.36% 	 Time used:  0.01 sec
2023-04-01 17:52:42,381 		5352 of 10000 with 96.36% 	 Time used:  0.01 sec
2023-04-01 17:52:42,388 		5376 of 10000 with 96.34% 	 Time used:  0.01 sec
2023-04-01 17:52:42,394 		5400 of 10000 with 96.31% 	 Time used:  0.01 sec
2023-04-01 17:52:42,400 		5424 of 10000 with 96.33% 	 Time used:  0.01 sec
2023-04-01 17:52:42,407 		5448 of 10000 with 96.35% 	 Time used:  0.01 sec
2023-04-01 17:52:42,413 		5472 of 10000 with 96.35% 	 Time used:  0.01 sec
2023-04-01 17:52:42,420 		5496 of 10000 with 96.34% 	 Time used:  0.01 sec
2023-04-01 17:52:42,426 		5520 of 10000 with 96.36% 	 Time used:  0.01 sec
2023-04-01 17:52:42,432 		5544 of 10000 with 96.36% 	 Time used:  0.01 sec
2023-04-01 17:52:42,439 		5568 of 10000 with 96.35% 	 Time used:  0.01 sec
2023-04-01 17:52:42,445 		5592 of 10000 with 96.35% 	 Time used:  0.01 sec
2023-04-01 17:52:42,452 		5616 of 10000 with 96.35% 	 Time used:  0.01 sec
2023-04-01 17:52:42,458 		5640 of 10000 with 96.35% 	 Time used:  0.01 sec
2023-04-01 17:52:42,465 		5664 of 10000 with 96.33% 	 Time used:  0.01 sec
2023-04-01 17:52:42,471 		5688 of 10000 with 96.34% 	 Time used:  0.01 sec
2023-04-01 17:52:42,478 		5712 of 10000 with 96.36% 	 Time used:  0.01 sec
2023-04-01 17:52:42,484 		5736 of 10000 with 96.34% 	 Time used:  0.01 sec
2023-04-01 17:52:42,490 		5760 of 10000 with 96.34% 	 Time used:  0.01 sec
2023-04-01 17:52:42,497 		5784 of 10000 with 96.35% 	 Time used:  0.01 sec
2023-04-01 17:52:42,503 		5808 of 10000 with 96.35% 	 Time used:  0.01 sec
2023-04-01 17:52:42,510 		5832 of 10000 with 96.30% 	 Time used:  0.01 sec
2023-04-01 17:52:42,516 		5856 of 10000 with 96.26% 	 Time used:  0.01 sec
2023-04-01 17:52:42,523 		5880 of 10000 with 96.24% 	 Time used:  0.01 sec
2023-04-01 17:52:42,529 		5904 of 10000 with 96.26% 	 Time used:  0.01 sec
2023-04-01 17:52:42,536 		5928 of 10000 with 96.27% 	 Time used:  0.01 sec
2023-04-01 17:52:42,542 		5952 of 10000 with 96.29% 	 Time used:  0.01 sec
2023-04-01 17:52:42,548 		5976 of 10000 with 96.30% 	 Time used:  0.01 sec
2023-04-01 17:52:42,555 		6000 of 10000 with 96.30% 	 Time used:  0.01 sec
2023-04-01 17:52:42,561 		6024 of 10000 with 96.31% 	 Time used:  0.01 sec
2023-04-01 17:52:42,568 		6048 of 10000 with 96.31% 	 Time used:  0.01 sec
2023-04-01 17:52:42,574 		6072 of 10000 with 96.28% 	 Time used:  0.01 sec
2023-04-01 17:52:42,581 		6096 of 10000 with 96.24% 	 Time used:  0.01 sec
2023-04-01 17:52:42,587 		6120 of 10000 with 96.23% 	 Time used:  0.01 sec
2023-04-01 17:52:42,593 		6144 of 10000 with 96.24% 	 Time used:  0.01 sec
2023-04-01 17:52:42,600 		6168 of 10000 with 96.24% 	 Time used:  0.01 sec
2023-04-01 17:52:42,606 		6192 of 10000 with 96.24% 	 Time used:  0.01 sec
2023-04-01 17:52:42,613 		6216 of 10000 with 96.24% 	 Time used:  0.01 sec
2023-04-01 17:52:42,619 		6240 of 10000 with 96.25% 	 Time used:  0.01 sec
2023-04-01 17:52:42,626 		6264 of 10000 with 96.26% 	 Time used:  0.01 sec
2023-04-01 17:52:42,632 		6288 of 10000 with 96.28% 	 Time used:  0.01 sec
2023-04-01 17:52:42,638 		6312 of 10000 with 96.29% 	 Time used:  0.01 sec
2023-04-01 17:52:42,645 		6336 of 10000 with 96.29% 	 Time used:  0.01 sec
2023-04-01 17:52:42,651 		6360 of 10000 with 96.27% 	 Time used:  0.01 sec
2023-04-01 17:52:42,658 		6384 of 10000 with 96.27% 	 Time used:  0.01 sec
2023-04-01 17:52:42,664 		6408 of 10000 with 96.27% 	 Time used:  0.01 sec
2023-04-01 17:52:42,670 		6432 of 10000 with 96.28% 	 Time used:  0.01 sec
2023-04-01 17:52:42,677 		6456 of 10000 with 96.30% 	 Time used:  0.01 sec
2023-04-01 17:52:42,683 		6480 of 10000 with 96.31% 	 Time used:  0.01 sec
2023-04-01 17:52:42,690 		6504 of 10000 with 96.29% 	 Time used:  0.01 sec
2023-04-01 17:52:42,696 		6528 of 10000 with 96.28% 	 Time used:  0.01 sec
2023-04-01 17:52:42,703 		6552 of 10000 with 96.26% 	 Time used:  0.01 sec
2023-04-01 17:52:42,709 		6576 of 10000 with 96.26% 	 Time used:  0.01 sec
2023-04-01 17:52:42,715 		6600 of 10000 with 96.26% 	 Time used:  0.01 sec
2023-04-01 17:52:42,722 		6624 of 10000 with 96.27% 	 Time used:  0.01 sec
2023-04-01 17:52:42,728 		6648 of 10000 with 96.24% 	 Time used:  0.01 sec
2023-04-01 17:52:42,735 		6672 of 10000 with 96.24% 	 Time used:  0.01 sec
2023-04-01 17:52:42,741 		6696 of 10000 with 96.25% 	 Time used:  0.01 sec
2023-04-01 17:52:42,748 		6720 of 10000 with 96.25% 	 Time used:  0.01 sec
2023-04-01 17:52:42,754 		6744 of 10000 with 96.20% 	 Time used:  0.01 sec
2023-04-01 17:52:42,761 		6768 of 10000 with 96.17% 	 Time used:  0.01 sec
2023-04-01 17:52:42,767 		6792 of 10000 with 96.19% 	 Time used:  0.01 sec
2023-04-01 17:52:42,774 		6816 of 10000 with 96.17% 	 Time used:  0.01 sec
2023-04-01 17:52:42,780 		6840 of 10000 with 96.18% 	 Time used:  0.01 sec
2023-04-01 17:52:42,786 		6864 of 10000 with 96.20% 	 Time used:  0.01 sec
2023-04-01 17:52:42,793 		6888 of 10000 with 96.20% 	 Time used:  0.01 sec
2023-04-01 17:52:42,799 		6912 of 10000 with 96.17% 	 Time used:  0.01 sec
2023-04-01 17:52:42,806 		6936 of 10000 with 96.18% 	 Time used:  0.01 sec
2023-04-01 17:52:42,812 		6960 of 10000 with 96.16% 	 Time used:  0.01 sec
2023-04-01 17:52:42,819 		6984 of 10000 with 96.13% 	 Time used:  0.01 sec
2023-04-01 17:52:42,825 		7008 of 10000 with 96.13% 	 Time used:  0.01 sec
2023-04-01 17:52:42,832 		7032 of 10000 with 96.13% 	 Time used:  0.01 sec
2023-04-01 17:52:42,838 		7056 of 10000 with 96.15% 	 Time used:  0.01 sec
2023-04-01 17:52:42,845 		7080 of 10000 with 96.14% 	 Time used:  0.01 sec
2023-04-01 17:52:42,851 		7104 of 10000 with 96.14% 	 Time used:  0.01 sec
2023-04-01 17:52:42,858 		7128 of 10000 with 96.14% 	 Time used:  0.01 sec
2023-04-01 17:52:42,864 		7152 of 10000 with 96.14% 	 Time used:  0.01 sec
2023-04-01 17:52:42,870 		7176 of 10000 with 96.13% 	 Time used:  0.01 sec
2023-04-01 17:52:42,877 		7200 of 10000 with 96.14% 	 Time used:  0.01 sec
2023-04-01 17:52:42,883 		7224 of 10000 with 96.14% 	 Time used:  0.01 sec
2023-04-01 17:52:42,890 		7248 of 10000 with 96.10% 	 Time used:  0.01 sec
2023-04-01 17:52:42,896 		7272 of 10000 with 96.05% 	 Time used:  0.01 sec
2023-04-01 17:52:42,903 		7296 of 10000 with 96.04% 	 Time used:  0.01 sec
2023-04-01 17:52:42,909 		7320 of 10000 with 96.02% 	 Time used:  0.01 sec
2023-04-01 17:52:42,916 		7344 of 10000 with 96.04% 	 Time used:  0.01 sec
2023-04-01 17:52:42,922 		7368 of 10000 with 96.05% 	 Time used:  0.01 sec
2023-04-01 17:52:42,929 		7392 of 10000 with 96.04% 	 Time used:  0.01 sec
2023-04-01 17:52:42,935 		7416 of 10000 with 96.04% 	 Time used:  0.01 sec
2023-04-01 17:52:42,942 		7440 of 10000 with 96.05% 	 Time used:  0.01 sec
2023-04-01 17:52:42,949 		7464 of 10000 with 96.05% 	 Time used:  0.01 sec
2023-04-01 17:52:42,955 		7488 of 10000 with 96.05% 	 Time used:  0.01 sec
2023-04-01 17:52:42,962 		7512 of 10000 with 96.06% 	 Time used:  0.01 sec
2023-04-01 17:52:42,968 		7536 of 10000 with 96.06% 	 Time used:  0.01 sec
2023-04-01 17:52:42,975 		7560 of 10000 with 96.07% 	 Time used:  0.01 sec
2023-04-01 17:52:42,981 		7584 of 10000 with 96.06% 	 Time used:  0.01 sec
2023-04-01 17:52:42,988 		7608 of 10000 with 96.06% 	 Time used:  0.01 sec
2023-04-01 17:52:42,994 		7632 of 10000 with 96.07% 	 Time used:  0.01 sec
2023-04-01 17:52:43,001 		7656 of 10000 with 96.08% 	 Time used:  0.01 sec
2023-04-01 17:52:43,007 		7680 of 10000 with 96.08% 	 Time used:  0.01 sec
2023-04-01 17:52:43,013 		7704 of 10000 with 96.08% 	 Time used:  0.01 sec
2023-04-01 17:52:43,020 		7728 of 10000 with 96.07% 	 Time used:  0.01 sec
2023-04-01 17:52:43,026 		7752 of 10000 with 96.08% 	 Time used:  0.01 sec
2023-04-01 17:52:43,032 		7776 of 10000 with 96.08% 	 Time used:  0.01 sec
2023-04-01 17:52:43,039 		7800 of 10000 with 96.09% 	 Time used:  0.01 sec
2023-04-01 17:52:43,045 		7824 of 10000 with 96.10% 	 Time used:  0.01 sec
2023-04-01 17:52:43,052 		7848 of 10000 with 96.11% 	 Time used:  0.01 sec
2023-04-01 17:52:43,058 		7872 of 10000 with 96.10% 	 Time used:  0.01 sec
2023-04-01 17:52:43,064 		7896 of 10000 with 96.09% 	 Time used:  0.01 sec
2023-04-01 17:52:43,071 		7920 of 10000 with 96.09% 	 Time used:  0.01 sec
2023-04-01 17:52:43,077 		7944 of 10000 with 96.07% 	 Time used:  0.01 sec
2023-04-01 17:52:43,084 		7968 of 10000 with 96.06% 	 Time used:  0.01 sec
2023-04-01 17:52:43,090 		7992 of 10000 with 96.06% 	 Time used:  0.01 sec
2023-04-01 17:52:43,097 		8016 of 10000 with 96.05% 	 Time used:  0.01 sec
2023-04-01 17:52:43,103 		8040 of 10000 with 96.04% 	 Time used:  0.01 sec
2023-04-01 17:52:43,109 		8064 of 10000 with 96.06% 	 Time used:  0.01 sec
2023-04-01 17:52:43,116 		8088 of 10000 with 96.04% 	 Time used:  0.01 sec
2023-04-01 17:52:43,122 		8112 of 10000 with 96.04% 	 Time used:  0.01 sec
2023-04-01 17:52:43,129 		8136 of 10000 with 96.05% 	 Time used:  0.01 sec
2023-04-01 17:52:43,135 		8160 of 10000 with 96.05% 	 Time used:  0.01 sec
2023-04-01 17:52:43,142 		8184 of 10000 with 96.07% 	 Time used:  0.01 sec
2023-04-01 17:52:43,148 		8208 of 10000 with 96.08% 	 Time used:  0.01 sec
2023-04-01 17:52:43,154 		8232 of 10000 with 96.09% 	 Time used:  0.01 sec
2023-04-01 17:52:43,161 		8256 of 10000 with 96.10% 	 Time used:  0.01 sec
2023-04-01 17:52:43,167 		8280 of 10000 with 96.11% 	 Time used:  0.01 sec
2023-04-01 17:52:43,174 		8304 of 10000 with 96.11% 	 Time used:  0.01 sec
2023-04-01 17:52:43,180 		8328 of 10000 with 96.12% 	 Time used:  0.01 sec
2023-04-01 17:52:43,187 		8352 of 10000 with 96.12% 	 Time used:  0.01 sec
2023-04-01 17:52:43,193 		8376 of 10000 with 96.12% 	 Time used:  0.01 sec
2023-04-01 17:52:43,200 		8400 of 10000 with 96.13% 	 Time used:  0.01 sec
2023-04-01 17:52:43,206 		8424 of 10000 with 96.13% 	 Time used:  0.01 sec
2023-04-01 17:52:43,213 		8448 of 10000 with 96.14% 	 Time used:  0.01 sec
2023-04-01 17:52:43,219 		8472 of 10000 with 96.14% 	 Time used:  0.01 sec
2023-04-01 17:52:43,225 		8496 of 10000 with 96.14% 	 Time used:  0.01 sec
2023-04-01 17:52:43,232 		8520 of 10000 with 96.14% 	 Time used:  0.01 sec
2023-04-01 17:52:43,238 		8544 of 10000 with 96.13% 	 Time used:  0.01 sec
2023-04-01 17:52:43,245 		8568 of 10000 with 96.13% 	 Time used:  0.01 sec
2023-04-01 17:52:43,251 		8592 of 10000 with 96.12% 	 Time used:  0.01 sec
2023-04-01 17:52:43,258 		8616 of 10000 with 96.14% 	 Time used:  0.01 sec
2023-04-01 17:52:43,264 		8640 of 10000 with 96.11% 	 Time used:  0.01 sec
2023-04-01 17:52:43,271 		8664 of 10000 with 96.11% 	 Time used:  0.01 sec
2023-04-01 17:52:43,277 		8688 of 10000 with 96.11% 	 Time used:  0.01 sec
2023-04-01 17:52:43,283 		8712 of 10000 with 96.11% 	 Time used:  0.01 sec
2023-04-01 17:52:43,290 		8736 of 10000 with 96.11% 	 Time used:  0.01 sec
2023-04-01 17:52:43,296 		8760 of 10000 with 96.12% 	 Time used:  0.01 sec
2023-04-01 17:52:43,303 		8784 of 10000 with 96.13% 	 Time used:  0.01 sec
2023-04-01 17:52:43,309 		8808 of 10000 with 96.13% 	 Time used:  0.01 sec
2023-04-01 17:52:43,315 		8832 of 10000 with 96.11% 	 Time used:  0.01 sec
2023-04-01 17:52:43,322 		8856 of 10000 with 96.12% 	 Time used:  0.01 sec
2023-04-01 17:52:43,329 		8880 of 10000 with 96.11% 	 Time used:  0.01 sec
2023-04-01 17:52:43,335 		8904 of 10000 with 96.13% 	 Time used:  0.01 sec
2023-04-01 17:52:43,341 		8928 of 10000 with 96.12% 	 Time used:  0.01 sec
2023-04-01 17:52:43,348 		8952 of 10000 with 96.12% 	 Time used:  0.01 sec
2023-04-01 17:52:43,354 		8976 of 10000 with 96.13% 	 Time used:  0.01 sec
2023-04-01 17:52:43,361 		9000 of 10000 with 96.13% 	 Time used:  0.01 sec
2023-04-01 17:52:43,367 		9024 of 10000 with 96.12% 	 Time used:  0.01 sec
2023-04-01 17:52:43,374 		9048 of 10000 with 96.13% 	 Time used:  0.01 sec
2023-04-01 17:52:43,380 		9072 of 10000 with 96.11% 	 Time used:  0.01 sec
2023-04-01 17:52:43,387 		9096 of 10000 with 96.09% 	 Time used:  0.01 sec
2023-04-01 17:52:43,393 		9120 of 10000 with 96.10% 	 Time used:  0.01 sec
2023-04-01 17:52:43,400 		9144 of 10000 with 96.08% 	 Time used:  0.01 sec
2023-04-01 17:52:43,406 		9168 of 10000 with 96.08% 	 Time used:  0.01 sec
2023-04-01 17:52:43,412 		9192 of 10000 with 96.09% 	 Time used:  0.01 sec
2023-04-01 17:52:43,419 		9216 of 10000 with 96.09% 	 Time used:  0.01 sec
2023-04-01 17:52:43,425 		9240 of 10000 with 96.09% 	 Time used:  0.01 sec
2023-04-01 17:52:43,432 		9264 of 10000 with 96.09% 	 Time used:  0.01 sec
2023-04-01 17:52:43,438 		9288 of 10000 with 96.09% 	 Time used:  0.01 sec
2023-04-01 17:52:43,445 		9312 of 10000 with 96.08% 	 Time used:  0.01 sec
2023-04-01 17:52:43,451 		9336 of 10000 with 96.09% 	 Time used:  0.01 sec
2023-04-01 17:52:43,458 		9360 of 10000 with 96.09% 	 Time used:  0.01 sec
2023-04-01 17:52:43,464 		9384 of 10000 with 96.09% 	 Time used:  0.01 sec
2023-04-01 17:52:43,470 		9408 of 10000 with 96.10% 	 Time used:  0.01 sec
2023-04-01 17:52:43,477 		9432 of 10000 with 96.11% 	 Time used:  0.01 sec
2023-04-01 17:52:43,484 		9456 of 10000 with 96.11% 	 Time used:  0.01 sec
2023-04-01 17:52:43,490 		9480 of 10000 with 96.12% 	 Time used:  0.01 sec
2023-04-01 17:52:43,497 		9504 of 10000 with 96.13% 	 Time used:  0.01 sec
2023-04-01 17:52:43,503 		9528 of 10000 with 96.13% 	 Time used:  0.01 sec
2023-04-01 17:52:43,509 		9552 of 10000 with 96.13% 	 Time used:  0.01 sec
2023-04-01 17:52:43,516 		9576 of 10000 with 96.14% 	 Time used:  0.01 sec
2023-04-01 17:52:43,522 		9600 of 10000 with 96.14% 	 Time used:  0.01 sec
2023-04-01 17:52:43,529 		9624 of 10000 with 96.15% 	 Time used:  0.01 sec
2023-04-01 17:52:43,535 		9648 of 10000 with 96.11% 	 Time used:  0.01 sec
2023-04-01 17:52:43,542 		9672 of 10000 with 96.11% 	 Time used:  0.01 sec
2023-04-01 17:52:43,548 		9696 of 10000 with 96.11% 	 Time used:  0.01 sec
2023-04-01 17:52:43,555 		9720 of 10000 with 96.11% 	 Time used:  0.01 sec
2023-04-01 17:52:43,561 		9744 of 10000 with 96.12% 	 Time used:  0.01 sec
2023-04-01 17:52:43,567 		9768 of 10000 with 96.12% 	 Time used:  0.01 sec
2023-04-01 17:52:43,574 		9792 of 10000 with 96.11% 	 Time used:  0.01 sec
2023-04-01 17:52:43,580 		9816 of 10000 with 96.11% 	 Time used:  0.01 sec
2023-04-01 17:52:43,590 		9840 of 10000 with 96.11% 	 Time used:  0.01 sec
2023-04-01 17:52:43,597 		9864 of 10000 with 96.12% 	 Time used:  0.01 sec
2023-04-01 17:52:43,605 		9888 of 10000 with 96.12% 	 Time used:  0.01 sec
2023-04-01 17:52:43,611 		9912 of 10000 with 96.12% 	 Time used:  0.01 sec
2023-04-01 17:52:43,618 		9936 of 10000 with 96.12% 	 Time used:  0.01 sec
2023-04-01 17:52:43,624 		9960 of 10000 with 96.12% 	 Time used:  0.01 sec
2023-04-01 17:52:43,631 		9984 of 10000 with 96.12% 	 Time used:  0.01 sec
2023-04-01 17:52:43,637 		10000 of 10000 with 96.12% 	 Time used:  0.01 sec
2023-04-01 17:52:43,637 
2023-04-01 17:52:43,642 			Learning rate: weights:   1.000e-03    
2023-04-01 17:52:43,643 			Last test performance: 96.12%
2023-04-01 17:52:43,643 ----------------
2023-04-01 17:52:43,860   5   =>  0    		Training 486 pattern with 92.92% 	Forward time: 	 0.15 sec
2023-04-01 17:52:43,860 			Loss:    9.086e-03    			Backward time: 	 0.06 sec 
2023-04-01 17:52:43,955 			Learning rate: weights:   1.000e-03    
2023-04-01 17:52:43,955 			Last test performance: 96.12%
2023-04-01 17:52:43,955 ----------------
2023-04-01 17:52:44,190   5   =>  1    		Training 486 pattern with 94.17% 	Forward time: 	 0.17 sec
2023-04-01 17:52:44,191 			Loss:    7.806e-03    			Backward time: 	 0.05 sec 
2023-04-01 17:52:44,319 			Learning rate: weights:   1.000e-03    
2023-04-01 17:52:44,319 			Last test performance: 96.12%
2023-04-01 17:52:44,319 ----------------
2023-04-01 17:52:44,553   5   =>  2    		Training 486 pattern with 92.29% 	Forward time: 	 0.17 sec
2023-04-01 17:52:44,553 			Loss:    9.092e-03    			Backward time: 	 0.05 sec 
2023-04-01 17:52:44,665 			Learning rate: weights:   1.000e-03    
2023-04-01 17:52:44,665 			Last test performance: 96.12%
2023-04-01 17:52:44,665 ----------------
2023-04-01 17:52:44,906   5   =>  3    		Training 486 pattern with 93.33% 	Forward time: 	 0.18 sec
2023-04-01 17:52:44,907 			Loss:    8.428e-03    			Backward time: 	 0.05 sec 
2023-04-01 17:52:45,151 			Learning rate: weights:   1.000e-03    
2023-04-01 17:52:45,152 			Last test performance: 96.12%
2023-04-01 17:52:45,152 ----------------
2023-04-01 17:52:45,421   5   =>  4    		Training 486 pattern with 93.75% 	Forward time: 	 0.21 sec
2023-04-01 17:52:45,421 			Loss:    9.134e-03    			Backward time: 	 0.05 sec 
2023-04-01 17:52:45,503 			Learning rate: weights:   1.000e-03    
2023-04-01 17:52:45,503 			Last test performance: 96.12%
2023-04-01 17:52:45,503 ----------------
2023-04-01 17:52:45,784   5   =>  5    		Training 486 pattern with 93.96% 	Forward time: 	 0.21 sec
2023-04-01 17:52:45,784 			Loss:    8.830e-03    			Backward time: 	 0.06 sec 
2023-04-01 17:52:45,914 			Learning rate: weights:   1.000e-03    
2023-04-01 17:52:45,915 			Last test performance: 96.12%
2023-04-01 17:52:45,915 ----------------
2023-04-01 17:52:46,194   5   =>  6    		Training 486 pattern with 93.12% 	Forward time: 	 0.21 sec
2023-04-01 17:52:46,194 			Loss:    1.114e-02    			Backward time: 	 0.05 sec 
2023-04-01 17:52:46,329 			Learning rate: weights:   1.000e-03    
2023-04-01 17:52:46,329 			Last test performance: 96.12%
2023-04-01 17:52:46,329 ----------------
2023-04-01 17:52:46,576   5   =>  7    		Training 486 pattern with 94.17% 	Forward time: 	 0.17 sec
2023-04-01 17:52:46,576 			Loss:    8.142e-03    			Backward time: 	 0.06 sec 
2023-04-01 17:52:46,727 			Learning rate: weights:   1.000e-03    
2023-04-01 17:52:46,727 			Last test performance: 96.12%
2023-04-01 17:52:46,728 ----------------
2023-04-01 17:52:47,000   5   =>  8    		Training 486 pattern with 89.79% 	Forward time: 	 0.21 sec
2023-04-01 17:52:47,000 			Loss:    1.329e-02    			Backward time: 	 0.05 sec 
2023-04-01 17:52:47,150 			Learning rate: weights:   1.000e-03    
2023-04-01 17:52:47,150 			Last test performance: 96.12%
2023-04-01 17:52:47,150 ----------------
2023-04-01 17:52:47,403   5   =>  9    		Training 486 pattern with 96.04% 	Forward time: 	 0.18 sec
2023-04-01 17:52:47,403 			Loss:    7.444e-03    			Backward time: 	 0.06 sec 
2023-04-01 17:52:47,601 			Learning rate: weights:   1.000e-03    
2023-04-01 17:52:47,601 			Last test performance: 96.12%
2023-04-01 17:52:47,601 ----------------
2023-04-01 17:52:47,882   5   =>  10   		Training 486 pattern with 91.25% 	Forward time: 	 0.21 sec
2023-04-01 17:52:47,882 			Loss:    1.147e-02    			Backward time: 	 0.05 sec 
2023-04-01 17:52:48,058 			Learning rate: weights:   1.000e-03    
2023-04-01 17:52:48,058 			Last test performance: 96.12%
2023-04-01 17:52:48,058 ----------------
2023-04-01 17:52:48,352   5   =>  11   		Training 486 pattern with 94.79% 	Forward time: 	 0.20 sec
2023-04-01 17:52:48,352 			Loss:    7.026e-03    			Backward time: 	 0.06 sec 
2023-04-01 17:52:48,479 			Learning rate: weights:   1.000e-03    
2023-04-01 17:52:48,479 			Last test performance: 96.12%
2023-04-01 17:52:48,480 ----------------
2023-04-01 17:52:48,723   5   =>  12   		Training 486 pattern with 92.08% 	Forward time: 	 0.18 sec
2023-04-01 17:52:48,723 			Loss:    1.116e-02    			Backward time: 	 0.06 sec 
2023-04-01 17:52:48,928 			Learning rate: weights:   1.000e-03    
2023-04-01 17:52:48,928 			Last test performance: 96.12%
2023-04-01 17:52:48,928 ----------------
2023-04-01 17:52:49,221   5   =>  13   		Training 486 pattern with 93.75% 	Forward time: 	 0.22 sec
2023-04-01 17:52:49,221 			Loss:    7.213e-03    			Backward time: 	 0.06 sec 
2023-04-01 17:52:49,307 			Learning rate: weights:   1.000e-03    
2023-04-01 17:52:49,307 			Last test performance: 96.12%
2023-04-01 17:52:49,307 ----------------
2023-04-01 17:52:49,571   5   =>  14   		Training 486 pattern with 92.92% 	Forward time: 	 0.18 sec
2023-04-01 17:52:49,571 			Loss:    9.077e-03    			Backward time: 	 0.06 sec 
2023-04-01 17:52:49,679 			Learning rate: weights:   1.000e-03    
2023-04-01 17:52:49,680 			Last test performance: 96.12%
2023-04-01 17:52:49,680 ----------------
2023-04-01 17:52:50,001   5   =>  15   		Training 486 pattern with 94.17% 	Forward time: 	 0.24 sec
2023-04-01 17:52:50,026 			Loss:    9.432e-03    			Backward time: 	 0.07 sec 
2023-04-01 17:52:50,111 			Learning rate: weights:   1.000e-03    
2023-04-01 17:52:50,111 			Last test performance: 96.12%
2023-04-01 17:52:50,112 ----------------
2023-04-01 17:52:50,379   5   =>  16   		Training 486 pattern with 93.96% 	Forward time: 	 0.21 sec
2023-04-01 17:52:50,379 			Loss:    7.345e-03    			Backward time: 	 0.05 sec 
2023-04-01 17:52:50,512 			Learning rate: weights:   1.000e-03    
2023-04-01 17:52:50,512 			Last test performance: 96.12%
2023-04-01 17:52:50,512 ----------------
2023-04-01 17:52:50,800   5   =>  17   		Training 486 pattern with 93.54% 	Forward time: 	 0.21 sec
2023-04-01 17:52:50,800 			Loss:    8.801e-03    			Backward time: 	 0.06 sec 
2023-04-01 17:52:50,937 			Learning rate: weights:   1.000e-03    
2023-04-01 17:52:50,937 			Last test performance: 96.12%
2023-04-01 17:52:50,937 ----------------
2023-04-01 17:52:51,237   5   =>  18   		Training 486 pattern with 91.46% 	Forward time: 	 0.23 sec
2023-04-01 17:52:51,237 			Loss:    9.585e-03    			Backward time: 	 0.06 sec 
2023-04-01 17:52:51,347 			Learning rate: weights:   1.000e-03    
2023-04-01 17:52:51,347 			Last test performance: 96.12%
2023-04-01 17:52:51,347 ----------------
2023-04-01 17:52:51,638   5   =>  19   		Training 486 pattern with 93.96% 	Forward time: 	 0.22 sec
2023-04-01 17:52:51,638 			Loss:    8.914e-03    			Backward time: 	 0.06 sec 
2023-04-01 17:52:51,757 			Learning rate: weights:   1.000e-03    
2023-04-01 17:52:51,757 			Last test performance: 96.12%
2023-04-01 17:52:51,757 ----------------
2023-04-01 17:52:52,013   5   =>  20   		Training 486 pattern with 94.38% 	Forward time: 	 0.18 sec
2023-04-01 17:52:52,013 			Loss:    8.226e-03    			Backward time: 	 0.06 sec 
2023-04-01 17:52:52,139 			Learning rate: weights:   1.000e-03    
2023-04-01 17:52:52,139 			Last test performance: 96.12%
2023-04-01 17:52:52,139 ----------------
2023-04-01 17:52:52,431   5   =>  21   		Training 486 pattern with 93.12% 	Forward time: 	 0.22 sec
2023-04-01 17:52:52,431 			Loss:    7.543e-03    			Backward time: 	 0.06 sec 
2023-04-01 17:52:52,583 			Learning rate: weights:   1.000e-03    
2023-04-01 17:52:52,583 			Last test performance: 96.12%
2023-04-01 17:52:52,583 ----------------
2023-04-01 17:52:52,855   5   =>  22   		Training 486 pattern with 93.96% 	Forward time: 	 0.21 sec
2023-04-01 17:52:52,855 			Loss:    7.940e-03    			Backward time: 	 0.05 sec 
2023-04-01 17:52:53,015 			Learning rate: weights:   1.000e-03    
2023-04-01 17:52:53,015 			Last test performance: 96.12%
2023-04-01 17:52:53,015 ----------------
2023-04-01 17:52:53,278   5   =>  23   		Training 486 pattern with 95.21% 	Forward time: 	 0.20 sec
2023-04-01 17:52:53,278 			Loss:    7.953e-03    			Backward time: 	 0.05 sec 
2023-04-01 17:52:53,410 			Learning rate: weights:   1.000e-03    
2023-04-01 17:52:53,410 			Last test performance: 96.12%
2023-04-01 17:52:53,410 ----------------
2023-04-01 17:52:53,679   5   =>  24   		Training 486 pattern with 93.12% 	Forward time: 	 0.21 sec
2023-04-01 17:52:53,679 			Loss:    9.260e-03    			Backward time: 	 0.05 sec 
2023-04-01 17:52:53,781 			Learning rate: weights:   1.000e-03    
2023-04-01 17:52:53,781 			Last test performance: 96.12%
2023-04-01 17:52:53,782 ----------------
2023-04-01 17:52:54,044   5   =>  25   		Training 486 pattern with 92.71% 	Forward time: 	 0.21 sec
2023-04-01 17:52:54,044 			Loss:    8.543e-03    			Backward time: 	 0.05 sec 
2023-04-01 17:52:54,128 			Learning rate: weights:   1.000e-03    
2023-04-01 17:52:54,128 			Last test performance: 96.12%
2023-04-01 17:52:54,128 ----------------
2023-04-01 17:52:54,473   5   =>  26   		Training 486 pattern with 94.58% 	Forward time: 	 0.23 sec
2023-04-01 17:52:54,473 			Loss:    7.293e-03    			Backward time: 	 0.10 sec 
2023-04-01 17:52:54,601 			Learning rate: weights:   1.000e-03    
2023-04-01 17:52:54,602 			Last test performance: 96.12%
2023-04-01 17:52:54,602 ----------------
2023-04-01 17:52:54,838   5   =>  27   		Training 486 pattern with 93.75% 	Forward time: 	 0.17 sec
2023-04-01 17:52:54,838 			Loss:    7.924e-03    			Backward time: 	 0.05 sec 
2023-04-01 17:52:54,969 			Learning rate: weights:   1.000e-03    
2023-04-01 17:52:54,969 			Last test performance: 96.12%
2023-04-01 17:52:54,969 ----------------
2023-04-01 17:52:55,259   5   =>  28   		Training 486 pattern with 93.54% 	Forward time: 	 0.23 sec
2023-04-01 17:52:55,259 			Loss:    9.564e-03    			Backward time: 	 0.05 sec 
2023-04-01 17:52:55,385 			Learning rate: weights:   1.000e-03    
2023-04-01 17:52:55,385 			Last test performance: 96.12%
2023-04-01 17:52:55,385 ----------------
2023-04-01 17:52:55,701   5   =>  29   		Training 486 pattern with 91.88% 	Forward time: 	 0.24 sec
2023-04-01 17:52:55,701 			Loss:    1.023e-02    			Backward time: 	 0.06 sec 
2023-04-01 17:52:55,769 			Learning rate: weights:   1.000e-03    
2023-04-01 17:52:55,769 			Last test performance: 96.12%
2023-04-01 17:52:55,769 ----------------
2023-04-01 17:52:56,011   5   =>  30   		Training 486 pattern with 93.54% 	Forward time: 	 0.18 sec
2023-04-01 17:52:56,011 			Loss:    7.201e-03    			Backward time: 	 0.05 sec 
2023-04-01 17:52:56,138 			Learning rate: weights:   1.000e-03    
2023-04-01 17:52:56,139 			Last test performance: 96.12%
2023-04-01 17:52:56,139 ----------------
2023-04-01 17:52:56,404   5   =>  31   		Training 486 pattern with 93.33% 	Forward time: 	 0.20 sec
2023-04-01 17:52:56,405 			Loss:    7.914e-03    			Backward time: 	 0.05 sec 
2023-04-01 17:52:56,492 			Learning rate: weights:   1.000e-03    
2023-04-01 17:52:56,492 			Last test performance: 96.12%
2023-04-01 17:52:56,492 ----------------
2023-04-01 17:52:56,781   5   =>  32   		Training 486 pattern with 92.92% 	Forward time: 	 0.22 sec
2023-04-01 17:52:56,781 			Loss:    9.047e-03    			Backward time: 	 0.06 sec 
2023-04-01 17:52:56,883 			Learning rate: weights:   1.000e-03    
2023-04-01 17:52:56,883 			Last test performance: 96.12%
2023-04-01 17:52:56,883 ----------------
2023-04-01 17:52:57,159   5   =>  33   		Training 486 pattern with 94.58% 	Forward time: 	 0.22 sec
2023-04-01 17:52:57,159 			Loss:    1.023e-02    			Backward time: 	 0.05 sec 
2023-04-01 17:52:57,249 			Learning rate: weights:   1.000e-03    
2023-04-01 17:52:57,249 			Last test performance: 96.12%
2023-04-01 17:52:57,249 ----------------
2023-04-01 17:52:57,547   5   =>  34   		Training 486 pattern with 91.67% 	Forward time: 	 0.22 sec
2023-04-01 17:52:57,547 			Loss:    9.247e-03    			Backward time: 	 0.06 sec 
2023-04-01 17:52:57,727 			Learning rate: weights:   1.000e-03    
2023-04-01 17:52:57,727 			Last test performance: 96.12%
2023-04-01 17:52:57,727 ----------------
2023-04-01 17:52:57,997   5   =>  35   		Training 486 pattern with 91.67% 	Forward time: 	 0.21 sec
2023-04-01 17:52:57,997 			Loss:    1.079e-02    			Backward time: 	 0.05 sec 
2023-04-01 17:52:58,081 			Learning rate: weights:   1.000e-03    
2023-04-01 17:52:58,081 			Last test performance: 96.12%
2023-04-01 17:52:58,081 ----------------
2023-04-01 17:52:58,369   5   =>  36   		Training 486 pattern with 94.38% 	Forward time: 	 0.22 sec
2023-04-01 17:52:58,369 			Loss:    7.859e-03    			Backward time: 	 0.06 sec 
2023-04-01 17:52:58,454 			Learning rate: weights:   1.000e-03    
2023-04-01 17:52:58,454 			Last test performance: 96.12%
2023-04-01 17:52:58,454 ----------------
2023-04-01 17:52:58,738   5   =>  37   		Training 486 pattern with 94.17% 	Forward time: 	 0.21 sec
2023-04-01 17:52:58,738 			Loss:    7.776e-03    			Backward time: 	 0.06 sec 
2023-04-01 17:52:58,855 			Learning rate: weights:   1.000e-03    
2023-04-01 17:52:58,855 			Last test performance: 96.12%
2023-04-01 17:52:58,855 ----------------
2023-04-01 17:52:59,144   5   =>  38   		Training 486 pattern with 93.33% 	Forward time: 	 0.22 sec
2023-04-01 17:52:59,144 			Loss:    7.450e-03    			Backward time: 	 0.06 sec 
2023-04-01 17:52:59,253 			Learning rate: weights:   1.000e-03    
2023-04-01 17:52:59,253 			Last test performance: 96.12%
2023-04-01 17:52:59,253 ----------------
2023-04-01 17:52:59,532   5   =>  39   		Training 486 pattern with 94.17% 	Forward time: 	 0.20 sec
2023-04-01 17:52:59,532 			Loss:    8.088e-03    			Backward time: 	 0.06 sec 
2023-04-01 17:52:59,690 			Learning rate: weights:   1.000e-03    
2023-04-01 17:52:59,690 			Last test performance: 96.12%
2023-04-01 17:52:59,690 ----------------
2023-04-01 17:52:59,943   5   =>  40   		Training 486 pattern with 94.58% 	Forward time: 	 0.18 sec
2023-04-01 17:52:59,943 			Loss:    6.828e-03    			Backward time: 	 0.06 sec 
2023-04-01 17:53:00,090 			Learning rate: weights:   1.000e-03    
2023-04-01 17:53:00,090 			Last test performance: 96.12%
2023-04-01 17:53:00,091 ----------------
2023-04-01 17:53:00,374   5   =>  41   		Training 486 pattern with 94.38% 	Forward time: 	 0.21 sec
2023-04-01 17:53:00,374 			Loss:    6.905e-03    			Backward time: 	 0.06 sec 
2023-04-01 17:53:00,483 			Learning rate: weights:   1.000e-03    
2023-04-01 17:53:00,483 			Last test performance: 96.12%
2023-04-01 17:53:00,483 ----------------
2023-04-01 17:53:00,784   5   =>  42   		Training 486 pattern with 94.17% 	Forward time: 	 0.23 sec
2023-04-01 17:53:00,784 			Loss:    8.570e-03    			Backward time: 	 0.06 sec 
2023-04-01 17:53:00,915 			Learning rate: weights:   1.000e-03    
2023-04-01 17:53:00,916 			Last test performance: 96.12%
2023-04-01 17:53:00,916 ----------------
2023-04-01 17:53:01,164   5   =>  43   		Training 486 pattern with 95.00% 	Forward time: 	 0.18 sec
2023-04-01 17:53:01,164 			Loss:    6.898e-03    			Backward time: 	 0.06 sec 
2023-04-01 17:53:01,303 			Learning rate: weights:   1.000e-03    
2023-04-01 17:53:01,304 			Last test performance: 96.12%
2023-04-01 17:53:01,304 ----------------
2023-04-01 17:53:01,697   5   =>  44   		Training 486 pattern with 94.79% 	Forward time: 	 0.31 sec
2023-04-01 17:53:01,697 			Loss:    7.945e-03    			Backward time: 	 0.07 sec 
2023-04-01 17:53:01,786 			Learning rate: weights:   1.000e-03    
2023-04-01 17:53:01,786 			Last test performance: 96.12%
2023-04-01 17:53:01,786 ----------------
2023-04-01 17:53:02,077   5   =>  45   		Training 486 pattern with 93.33% 	Forward time: 	 0.22 sec
2023-04-01 17:53:02,077 			Loss:    9.034e-03    			Backward time: 	 0.06 sec 
2023-04-01 17:53:02,173 			Learning rate: weights:   1.000e-03    
2023-04-01 17:53:02,173 			Last test performance: 96.12%
2023-04-01 17:53:02,173 ----------------
2023-04-01 17:53:02,441   5   =>  46   		Training 486 pattern with 91.04% 	Forward time: 	 0.19 sec
2023-04-01 17:53:02,441 			Loss:    1.240e-02    			Backward time: 	 0.07 sec 
2023-04-01 17:53:02,601 			Learning rate: weights:   1.000e-03    
2023-04-01 17:53:02,601 			Last test performance: 96.12%
2023-04-01 17:53:02,601 ----------------
2023-04-01 17:53:02,966   5   =>  47   		Training 486 pattern with 94.17% 	Forward time: 	 0.28 sec
2023-04-01 17:53:02,966 			Loss:    9.293e-03    			Backward time: 	 0.07 sec 
2023-04-01 17:53:03,091 			Learning rate: weights:   1.000e-03    
2023-04-01 17:53:03,091 			Last test performance: 96.12%
2023-04-01 17:53:03,091 ----------------
2023-04-01 17:53:03,335   5   =>  48   		Training 486 pattern with 93.54% 	Forward time: 	 0.18 sec
2023-04-01 17:53:03,335 			Loss:    8.237e-03    			Backward time: 	 0.06 sec 
2023-04-01 17:53:03,486 			Learning rate: weights:   1.000e-03    
2023-04-01 17:53:03,486 			Last test performance: 96.12%
2023-04-01 17:53:03,486 ----------------
2023-04-01 17:53:03,729   5   =>  49   		Training 486 pattern with 94.58% 	Forward time: 	 0.18 sec
2023-04-01 17:53:03,729 			Loss:    7.039e-03    			Backward time: 	 0.06 sec 
2023-04-01 17:53:03,847 			Learning rate: weights:   1.000e-03    
2023-04-01 17:53:03,847 			Last test performance: 96.12%
2023-04-01 17:53:03,847 ----------------
2023-04-01 17:53:04,137   5   =>  50   		Training 486 pattern with 92.29% 	Forward time: 	 0.22 sec
2023-04-01 17:53:04,137 			Loss:    9.392e-03    			Backward time: 	 0.06 sec 
2023-04-01 17:53:04,235 			Learning rate: weights:   1.000e-03    
2023-04-01 17:53:04,236 			Last test performance: 96.12%
2023-04-01 17:53:04,236 ----------------
2023-04-01 17:53:04,499   5   =>  51   		Training 486 pattern with 94.17% 	Forward time: 	 0.19 sec
2023-04-01 17:53:04,499 			Loss:    7.508e-03    			Backward time: 	 0.06 sec 
2023-04-01 17:53:04,593 			Learning rate: weights:   1.000e-03    
2023-04-01 17:53:04,593 			Last test performance: 96.12%
2023-04-01 17:53:04,593 ----------------
2023-04-01 17:53:04,849   5   =>  52   		Training 486 pattern with 93.54% 	Forward time: 	 0.18 sec
2023-04-01 17:53:04,849 			Loss:    7.984e-03    			Backward time: 	 0.06 sec 
2023-04-01 17:53:04,949 			Learning rate: weights:   1.000e-03    
2023-04-01 17:53:04,949 			Last test performance: 96.12%
2023-04-01 17:53:04,949 ----------------
2023-04-01 17:53:05,203   5   =>  53   		Training 486 pattern with 94.58% 	Forward time: 	 0.18 sec
2023-04-01 17:53:05,203 			Loss:    7.792e-03    			Backward time: 	 0.06 sec 
2023-04-01 17:53:05,309 			Learning rate: weights:   1.000e-03    
2023-04-01 17:53:05,309 			Last test performance: 96.12%
2023-04-01 17:53:05,309 ----------------
2023-04-01 17:53:05,587   5   =>  54   		Training 486 pattern with 94.58% 	Forward time: 	 0.21 sec
2023-04-01 17:53:05,587 			Loss:    7.716e-03    			Backward time: 	 0.05 sec 
2023-04-01 17:53:05,715 			Learning rate: weights:   1.000e-03    
2023-04-01 17:53:05,716 			Last test performance: 96.12%
2023-04-01 17:53:05,716 ----------------
2023-04-01 17:53:05,967   5   =>  55   		Training 486 pattern with 93.96% 	Forward time: 	 0.18 sec
2023-04-01 17:53:05,967 			Loss:    8.127e-03    			Backward time: 	 0.06 sec 
2023-04-01 17:53:06,137 			Learning rate: weights:   1.000e-03    
2023-04-01 17:53:06,138 			Last test performance: 96.12%
2023-04-01 17:53:06,138 ----------------
2023-04-01 17:53:06,428   5   =>  56   		Training 486 pattern with 94.79% 	Forward time: 	 0.22 sec
2023-04-01 17:53:06,428 			Loss:    7.755e-03    			Backward time: 	 0.06 sec 
2023-04-01 17:53:06,533 			Learning rate: weights:   1.000e-03    
2023-04-01 17:53:06,533 			Last test performance: 96.12%
2023-04-01 17:53:06,533 ----------------
2023-04-01 17:53:06,815   5   =>  57   		Training 486 pattern with 93.54% 	Forward time: 	 0.22 sec
2023-04-01 17:53:06,815 			Loss:    7.981e-03    			Backward time: 	 0.05 sec 
2023-04-01 17:53:06,953 			Learning rate: weights:   1.000e-03    
2023-04-01 17:53:06,953 			Last test performance: 96.12%
2023-04-01 17:53:06,954 ----------------
2023-04-01 17:53:07,206   5   =>  58   		Training 486 pattern with 94.79% 	Forward time: 	 0.19 sec
2023-04-01 17:53:07,206 			Loss:    6.981e-03    			Backward time: 	 0.05 sec 
2023-04-01 17:53:07,331 			Learning rate: weights:   1.000e-03    
2023-04-01 17:53:07,331 			Last test performance: 96.12%
2023-04-01 17:53:07,331 ----------------
2023-04-01 17:53:07,605   5   =>  59   		Training 486 pattern with 94.79% 	Forward time: 	 0.21 sec
2023-04-01 17:53:07,605 			Loss:    6.888e-03    			Backward time: 	 0.05 sec 
2023-04-01 17:53:07,766 			Learning rate: weights:   1.000e-03    
2023-04-01 17:53:07,766 			Last test performance: 96.12%
2023-04-01 17:53:07,766 ----------------
2023-04-01 17:53:08,006   5   =>  60   		Training 486 pattern with 92.71% 	Forward time: 	 0.17 sec
2023-04-01 17:53:08,006 			Loss:    9.748e-03    			Backward time: 	 0.06 sec 
2023-04-01 17:53:08,138 			Learning rate: weights:   1.000e-03    
2023-04-01 17:53:08,138 			Last test performance: 96.12%
2023-04-01 17:53:08,138 ----------------
2023-04-01 17:53:08,384   5   =>  61   		Training 486 pattern with 94.17% 	Forward time: 	 0.17 sec
2023-04-01 17:53:08,385 			Loss:    7.978e-03    			Backward time: 	 0.06 sec 
2023-04-01 17:53:08,467 			Learning rate: weights:   1.000e-03    
2023-04-01 17:53:08,467 			Last test performance: 96.12%
2023-04-01 17:53:08,467 ----------------
2023-04-01 17:53:08,722   5   =>  62   		Training 486 pattern with 93.54% 	Forward time: 	 0.18 sec
2023-04-01 17:53:08,722 			Loss:    1.019e-02    			Backward time: 	 0.06 sec 
2023-04-01 17:53:08,814 			Learning rate: weights:   1.000e-03    
2023-04-01 17:53:08,814 			Last test performance: 96.12%
2023-04-01 17:53:08,814 ----------------
2023-04-01 17:53:09,148   5   =>  63   		Training 486 pattern with 93.75% 	Forward time: 	 0.25 sec
2023-04-01 17:53:09,148 			Loss:    7.187e-03    			Backward time: 	 0.07 sec 
2023-04-01 17:53:09,271 			Learning rate: weights:   1.000e-03    
2023-04-01 17:53:09,271 			Last test performance: 96.12%
2023-04-01 17:53:09,271 ----------------
2023-04-01 17:53:09,508   5   =>  64   		Training 486 pattern with 95.42% 	Forward time: 	 0.17 sec
2023-04-01 17:53:09,509 			Loss:    6.795e-03    			Backward time: 	 0.05 sec 
2023-04-01 17:53:09,594 			Learning rate: weights:   1.000e-03    
2023-04-01 17:53:09,595 			Last test performance: 96.12%
2023-04-01 17:53:09,595 ----------------
2023-04-01 17:53:09,864   5   =>  65   		Training 486 pattern with 90.62% 	Forward time: 	 0.21 sec
2023-04-01 17:53:09,864 			Loss:    1.095e-02    			Backward time: 	 0.05 sec 
2023-04-01 17:53:09,972 			Learning rate: weights:   1.000e-03    
2023-04-01 17:53:09,972 			Last test performance: 96.12%
2023-04-01 17:53:09,972 ----------------
2023-04-01 17:53:10,246   5   =>  66   		Training 486 pattern with 94.17% 	Forward time: 	 0.20 sec
2023-04-01 17:53:10,246 			Loss:    7.760e-03    			Backward time: 	 0.06 sec 
2023-04-01 17:53:10,381 			Learning rate: weights:   1.000e-03    
2023-04-01 17:53:10,381 			Last test performance: 96.12%
2023-04-01 17:53:10,381 ----------------
2023-04-01 17:53:10,627   5   =>  67   		Training 486 pattern with 97.50% 	Forward time: 	 0.18 sec
2023-04-01 17:53:10,628 			Loss:    5.528e-03    			Backward time: 	 0.06 sec 
2023-04-01 17:53:10,785 			Learning rate: weights:   1.000e-03    
2023-04-01 17:53:10,786 			Last test performance: 96.12%
2023-04-01 17:53:10,786 ----------------
2023-04-01 17:53:11,102   5   =>  68   		Training 486 pattern with 94.17% 	Forward time: 	 0.25 sec
2023-04-01 17:53:11,103 			Loss:    7.857e-03    			Backward time: 	 0.06 sec 
2023-04-01 17:53:11,224 			Learning rate: weights:   1.000e-03    
2023-04-01 17:53:11,224 			Last test performance: 96.12%
2023-04-01 17:53:11,224 ----------------
2023-04-01 17:53:11,525   5   =>  69   		Training 486 pattern with 94.38% 	Forward time: 	 0.23 sec
2023-04-01 17:53:11,525 			Loss:    7.920e-03    			Backward time: 	 0.06 sec 
2023-04-01 17:53:11,635 			Learning rate: weights:   1.000e-03    
2023-04-01 17:53:11,635 			Last test performance: 96.12%
2023-04-01 17:53:11,635 ----------------
2023-04-01 17:53:11,878   5   =>  70   		Training 486 pattern with 93.96% 	Forward time: 	 0.18 sec
2023-04-01 17:53:11,878 			Loss:    8.414e-03    			Backward time: 	 0.06 sec 
2023-04-01 17:53:12,004 			Learning rate: weights:   1.000e-03    
2023-04-01 17:53:12,004 			Last test performance: 96.12%
2023-04-01 17:53:12,004 ----------------
2023-04-01 17:53:12,314   5   =>  71   		Training 486 pattern with 92.50% 	Forward time: 	 0.23 sec
2023-04-01 17:53:12,314 			Loss:    8.553e-03    			Backward time: 	 0.06 sec 
2023-04-01 17:53:12,411 			Learning rate: weights:   1.000e-03    
2023-04-01 17:53:12,411 			Last test performance: 96.12%
2023-04-01 17:53:12,411 ----------------
2023-04-01 17:53:12,677   5   =>  72   		Training 486 pattern with 93.96% 	Forward time: 	 0.19 sec
2023-04-01 17:53:12,677 			Loss:    8.129e-03    			Backward time: 	 0.06 sec 
2023-04-01 17:53:12,794 			Learning rate: weights:   1.000e-03    
2023-04-01 17:53:12,794 			Last test performance: 96.12%
2023-04-01 17:53:12,794 ----------------
2023-04-01 17:53:13,060   5   =>  73   		Training 486 pattern with 94.17% 	Forward time: 	 0.19 sec
2023-04-01 17:53:13,060 			Loss:    7.695e-03    			Backward time: 	 0.06 sec 
2023-04-01 17:53:13,156 			Learning rate: weights:   1.000e-03    
2023-04-01 17:53:13,156 			Last test performance: 96.12%
2023-04-01 17:53:13,156 ----------------
2023-04-01 17:53:13,418   5   =>  74   		Training 486 pattern with 93.96% 	Forward time: 	 0.18 sec
2023-04-01 17:53:13,418 			Loss:    7.603e-03    			Backward time: 	 0.06 sec 
2023-04-01 17:53:13,596 			Learning rate: weights:   1.000e-03    
2023-04-01 17:53:13,597 			Last test performance: 96.12%
2023-04-01 17:53:13,597 ----------------
2023-04-01 17:53:13,851   5   =>  75   		Training 486 pattern with 91.88% 	Forward time: 	 0.20 sec
2023-04-01 17:53:13,851 			Loss:    9.495e-03    			Backward time: 	 0.05 sec 
2023-04-01 17:53:13,977 			Learning rate: weights:   1.000e-03    
2023-04-01 17:53:13,977 			Last test performance: 96.12%
2023-04-01 17:53:13,977 ----------------
2023-04-01 17:53:14,227   5   =>  76   		Training 486 pattern with 94.38% 	Forward time: 	 0.18 sec
2023-04-01 17:53:14,227 			Loss:    8.528e-03    			Backward time: 	 0.06 sec 
2023-04-01 17:53:14,354 			Learning rate: weights:   1.000e-03    
2023-04-01 17:53:14,354 			Last test performance: 96.12%
2023-04-01 17:53:14,354 ----------------
2023-04-01 17:53:14,616   5   =>  77   		Training 486 pattern with 95.00% 	Forward time: 	 0.19 sec
2023-04-01 17:53:14,616 			Loss:    7.557e-03    			Backward time: 	 0.06 sec 
2023-04-01 17:53:14,780 			Learning rate: weights:   1.000e-03    
2023-04-01 17:53:14,780 			Last test performance: 96.12%
2023-04-01 17:53:14,780 ----------------
2023-04-01 17:53:15,024   5   =>  78   		Training 486 pattern with 91.88% 	Forward time: 	 0.18 sec
2023-04-01 17:53:15,024 			Loss:    1.104e-02    			Backward time: 	 0.06 sec 
2023-04-01 17:53:15,109 			Learning rate: weights:   1.000e-03    
2023-04-01 17:53:15,109 			Last test performance: 96.12%
2023-04-01 17:53:15,109 ----------------
2023-04-01 17:53:15,356   5   =>  79   		Training 486 pattern with 91.67% 	Forward time: 	 0.18 sec
2023-04-01 17:53:15,356 			Loss:    1.032e-02    			Backward time: 	 0.06 sec 
2023-04-01 17:53:15,480 			Learning rate: weights:   1.000e-03    
2023-04-01 17:53:15,480 			Last test performance: 96.12%
2023-04-01 17:53:15,480 ----------------
2023-04-01 17:53:15,722   5   =>  80   		Training 486 pattern with 92.92% 	Forward time: 	 0.17 sec
2023-04-01 17:53:15,722 			Loss:    7.652e-03    			Backward time: 	 0.05 sec 
2023-04-01 17:53:15,805 			Learning rate: weights:   1.000e-03    
2023-04-01 17:53:15,805 			Last test performance: 96.12%
2023-04-01 17:53:15,805 ----------------
2023-04-01 17:53:16,044   5   =>  81   		Training 486 pattern with 93.12% 	Forward time: 	 0.17 sec
2023-04-01 17:53:16,044 			Loss:    8.712e-03    			Backward time: 	 0.05 sec 
2023-04-01 17:53:16,170 			Learning rate: weights:   1.000e-03    
2023-04-01 17:53:16,170 			Last test performance: 96.12%
2023-04-01 17:53:16,170 ----------------
2023-04-01 17:53:16,441   5   =>  82   		Training 486 pattern with 92.71% 	Forward time: 	 0.21 sec
2023-04-01 17:53:16,441 			Loss:    9.826e-03    			Backward time: 	 0.05 sec 
2023-04-01 17:53:16,566 			Learning rate: weights:   1.000e-03    
2023-04-01 17:53:16,567 			Last test performance: 96.12%
2023-04-01 17:53:16,567 ----------------
2023-04-01 17:53:16,863   5   =>  83   		Training 486 pattern with 94.38% 	Forward time: 	 0.23 sec
2023-04-01 17:53:16,863 			Loss:    8.130e-03    			Backward time: 	 0.05 sec 
2023-04-01 17:53:16,993 			Learning rate: weights:   1.000e-03    
2023-04-01 17:53:16,993 			Last test performance: 96.12%
2023-04-01 17:53:16,993 ----------------
2023-04-01 17:53:17,255   5   =>  84   		Training 486 pattern with 95.00% 	Forward time: 	 0.19 sec
2023-04-01 17:53:17,255 			Loss:    6.347e-03    			Backward time: 	 0.06 sec 
2023-04-01 17:53:17,386 			Learning rate: weights:   1.000e-03    
2023-04-01 17:53:17,386 			Last test performance: 96.12%
2023-04-01 17:53:17,386 ----------------
2023-04-01 17:53:17,676   5   =>  85   		Training 486 pattern with 93.54% 	Forward time: 	 0.22 sec
2023-04-01 17:53:17,676 			Loss:    7.934e-03    			Backward time: 	 0.06 sec 
2023-04-01 17:53:17,893 			Learning rate: weights:   1.000e-03    
2023-04-01 17:53:17,893 			Last test performance: 96.12%
2023-04-01 17:53:17,893 ----------------
2023-04-01 17:53:18,194   5   =>  86   		Training 486 pattern with 94.38% 	Forward time: 	 0.23 sec
2023-04-01 17:53:18,194 			Loss:    6.842e-03    			Backward time: 	 0.06 sec 
2023-04-01 17:53:18,292 			Learning rate: weights:   1.000e-03    
2023-04-01 17:53:18,292 			Last test performance: 96.12%
2023-04-01 17:53:18,292 ----------------
2023-04-01 17:53:18,537   5   =>  87   		Training 486 pattern with 94.38% 	Forward time: 	 0.18 sec
2023-04-01 17:53:18,537 			Loss:    7.561e-03    			Backward time: 	 0.06 sec 
2023-04-01 17:53:18,647 			Learning rate: weights:   1.000e-03    
2023-04-01 17:53:18,647 			Last test performance: 96.12%
2023-04-01 17:53:18,647 ----------------
2023-04-01 17:53:18,935   5   =>  88   		Training 486 pattern with 93.75% 	Forward time: 	 0.21 sec
2023-04-01 17:53:18,936 			Loss:    7.816e-03    			Backward time: 	 0.06 sec 
2023-04-01 17:53:19,046 			Learning rate: weights:   1.000e-03    
2023-04-01 17:53:19,047 			Last test performance: 96.12%
2023-04-01 17:53:19,047 ----------------
2023-04-01 17:53:19,313   5   =>  89   		Training 486 pattern with 92.92% 	Forward time: 	 0.19 sec
2023-04-01 17:53:19,313 			Loss:    9.226e-03    			Backward time: 	 0.07 sec 
2023-04-01 17:53:19,374 			Learning rate: weights:   1.000e-03    
2023-04-01 17:53:19,374 			Last test performance: 96.12%
2023-04-01 17:53:19,375 ----------------
2023-04-01 17:53:19,695   5   =>  90   		Training 486 pattern with 95.42% 	Forward time: 	 0.25 sec
2023-04-01 17:53:19,695 			Loss:    6.661e-03    			Backward time: 	 0.06 sec 
2023-04-01 17:53:19,822 			Learning rate: weights:   1.000e-03    
2023-04-01 17:53:19,822 			Last test performance: 96.12%
2023-04-01 17:53:19,822 ----------------
2023-04-01 17:53:20,096   5   =>  91   		Training 486 pattern with 94.58% 	Forward time: 	 0.21 sec
2023-04-01 17:53:20,096 			Loss:    6.536e-03    			Backward time: 	 0.05 sec 
2023-04-01 17:53:20,181 			Learning rate: weights:   1.000e-03    
2023-04-01 17:53:20,181 			Last test performance: 96.12%
2023-04-01 17:53:20,181 ----------------
2023-04-01 17:53:20,459   5   =>  92   		Training 486 pattern with 92.92% 	Forward time: 	 0.21 sec
2023-04-01 17:53:20,459 			Loss:    8.729e-03    			Backward time: 	 0.05 sec 
2023-04-01 17:53:20,545 			Learning rate: weights:   1.000e-03    
2023-04-01 17:53:20,545 			Last test performance: 96.12%
2023-04-01 17:53:20,545 ----------------
2023-04-01 17:53:20,815   5   =>  93   		Training 486 pattern with 93.33% 	Forward time: 	 0.21 sec
2023-04-01 17:53:20,815 			Loss:    9.071e-03    			Backward time: 	 0.05 sec 
2023-04-01 17:53:20,908 			Learning rate: weights:   1.000e-03    
2023-04-01 17:53:20,908 			Last test performance: 96.12%
2023-04-01 17:53:20,908 ----------------
2023-04-01 17:53:21,160   5   =>  94   		Training 486 pattern with 92.92% 	Forward time: 	 0.18 sec
2023-04-01 17:53:21,160 			Loss:    7.559e-03    			Backward time: 	 0.05 sec 
2023-04-01 17:53:21,267 			Learning rate: weights:   1.000e-03    
2023-04-01 17:53:21,267 			Last test performance: 96.12%
2023-04-01 17:53:21,267 ----------------
2023-04-01 17:53:21,510   5   =>  95   		Training 486 pattern with 92.08% 	Forward time: 	 0.18 sec
2023-04-01 17:53:21,511 			Loss:    9.171e-03    			Backward time: 	 0.06 sec 
2023-04-01 17:53:21,595 			Learning rate: weights:   1.000e-03    
2023-04-01 17:53:21,595 			Last test performance: 96.12%
2023-04-01 17:53:21,595 ----------------
2023-04-01 17:53:21,859   5   =>  96   		Training 486 pattern with 92.92% 	Forward time: 	 0.19 sec
2023-04-01 17:53:21,859 			Loss:    9.707e-03    			Backward time: 	 0.06 sec 
2023-04-01 17:53:21,987 			Learning rate: weights:   1.000e-03    
2023-04-01 17:53:21,987 			Last test performance: 96.12%
2023-04-01 17:53:21,987 ----------------
2023-04-01 17:53:22,239   5   =>  97   		Training 486 pattern with 93.12% 	Forward time: 	 0.18 sec
2023-04-01 17:53:22,239 			Loss:    8.748e-03    			Backward time: 	 0.06 sec 
2023-04-01 17:53:22,361 			Learning rate: weights:   1.000e-03    
2023-04-01 17:53:22,361 			Last test performance: 96.12%
2023-04-01 17:53:22,361 ----------------
2023-04-01 17:53:22,623   5   =>  98   		Training 486 pattern with 93.75% 	Forward time: 	 0.18 sec
2023-04-01 17:53:22,623 			Loss:    8.058e-03    			Backward time: 	 0.07 sec 
2023-04-01 17:53:22,752 			Learning rate: weights:   1.000e-03    
2023-04-01 17:53:22,752 			Last test performance: 96.12%
2023-04-01 17:53:22,752 ----------------
2023-04-01 17:53:23,038   5   =>  99   		Training 486 pattern with 92.50% 	Forward time: 	 0.22 sec
2023-04-01 17:53:23,038 			Loss:    8.140e-03    			Backward time: 	 0.06 sec 
2023-04-01 17:53:23,164 			Learning rate: weights:   1.000e-03    
2023-04-01 17:53:23,164 			Last test performance: 96.12%
2023-04-01 17:53:23,164 ----------------
2023-04-01 17:53:23,472   5   => 100   		Training 486 pattern with 93.33% 	Forward time: 	 0.24 sec
2023-04-01 17:53:23,472 			Loss:    9.283e-03    			Backward time: 	 0.06 sec 
2023-04-01 17:53:23,606 			Learning rate: weights:   1.000e-03    
2023-04-01 17:53:23,606 			Last test performance: 96.12%
2023-04-01 17:53:23,606 ----------------
2023-04-01 17:53:23,847   5   => 101   		Training 486 pattern with 94.79% 	Forward time: 	 0.17 sec
2023-04-01 17:53:23,847 			Loss:    8.313e-03    			Backward time: 	 0.05 sec 
2023-04-01 17:53:23,956 			Learning rate: weights:   1.000e-03    
2023-04-01 17:53:23,956 			Last test performance: 96.12%
2023-04-01 17:53:23,957 ----------------
2023-04-01 17:53:24,222   5   => 102   		Training 486 pattern with 93.54% 	Forward time: 	 0.15 sec
2023-04-01 17:53:24,222 			Loss:    7.887e-03    			Backward time: 	 0.10 sec 
2023-04-01 17:53:24,301 			Learning rate: weights:   1.000e-03    
2023-04-01 17:53:24,301 			Last test performance: 96.12%
2023-04-01 17:53:24,301 ----------------
2023-04-01 17:53:24,562   5   => 103   		Training 486 pattern with 93.54% 	Forward time: 	 0.20 sec
2023-04-01 17:53:24,562 			Loss:    8.834e-03    			Backward time: 	 0.05 sec 
2023-04-01 17:53:24,687 			Learning rate: weights:   1.000e-03    
2023-04-01 17:53:24,687 			Last test performance: 96.12%
2023-04-01 17:53:24,687 ----------------
2023-04-01 17:53:24,958   5   => 104   		Training 486 pattern with 94.79% 	Forward time: 	 0.21 sec
2023-04-01 17:53:24,958 			Loss:    8.124e-03    			Backward time: 	 0.05 sec 
2023-04-01 17:53:25,085 			Learning rate: weights:   1.000e-03    
2023-04-01 17:53:25,085 			Last test performance: 96.12%
2023-04-01 17:53:25,086 ----------------
2023-04-01 17:53:25,356   5   => 105   		Training 486 pattern with 93.12% 	Forward time: 	 0.21 sec
2023-04-01 17:53:25,356 			Loss:    8.437e-03    			Backward time: 	 0.05 sec 
2023-04-01 17:53:25,482 			Learning rate: weights:   1.000e-03    
2023-04-01 17:53:25,482 			Last test performance: 96.12%
2023-04-01 17:53:25,482 ----------------
2023-04-01 17:53:25,763   5   => 106   		Training 486 pattern with 92.71% 	Forward time: 	 0.21 sec
2023-04-01 17:53:25,763 			Loss:    9.351e-03    			Backward time: 	 0.06 sec 
2023-04-01 17:53:25,845 			Learning rate: weights:   1.000e-03    
2023-04-01 17:53:25,845 			Last test performance: 96.12%
2023-04-01 17:53:25,845 ----------------
2023-04-01 17:53:26,100   5   => 107   		Training 486 pattern with 93.75% 	Forward time: 	 0.19 sec
2023-04-01 17:53:26,100 			Loss:    7.079e-03    			Backward time: 	 0.06 sec 
2023-04-01 17:53:26,181 			Learning rate: weights:   1.000e-03    
2023-04-01 17:53:26,181 			Last test performance: 96.12%
2023-04-01 17:53:26,181 ----------------
2023-04-01 17:53:26,468   5   => 108   		Training 486 pattern with 93.54% 	Forward time: 	 0.16 sec
2023-04-01 17:53:26,469 			Loss:    9.866e-03    			Backward time: 	 0.11 sec 
2023-04-01 17:53:26,586 			Learning rate: weights:   1.000e-03    
2023-04-01 17:53:26,586 			Last test performance: 96.12%
2023-04-01 17:53:26,586 ----------------
2023-04-01 17:53:26,850   5   => 109   		Training 486 pattern with 93.75% 	Forward time: 	 0.20 sec
2023-04-01 17:53:26,850 			Loss:    8.844e-03    			Backward time: 	 0.05 sec 
2023-04-01 17:53:26,942 			Learning rate: weights:   1.000e-03    
2023-04-01 17:53:26,942 			Last test performance: 96.12%
2023-04-01 17:53:26,942 ----------------
2023-04-01 17:53:27,194   5   => 110   		Training 486 pattern with 95.83% 	Forward time: 	 0.18 sec
2023-04-01 17:53:27,194 			Loss:    5.885e-03    			Backward time: 	 0.06 sec 
2023-04-01 17:53:27,278 			Learning rate: weights:   1.000e-03    
2023-04-01 17:53:27,278 			Last test performance: 96.12%
2023-04-01 17:53:27,279 ----------------
2023-04-01 17:53:27,560   5   => 111   		Training 486 pattern with 91.88% 	Forward time: 	 0.21 sec
2023-04-01 17:53:27,560 			Loss:    1.034e-02    			Backward time: 	 0.06 sec 
2023-04-01 17:53:27,686 			Learning rate: weights:   1.000e-03    
2023-04-01 17:53:27,686 			Last test performance: 96.12%
2023-04-01 17:53:27,686 ----------------
2023-04-01 17:53:27,933   5   => 112   		Training 486 pattern with 95.21% 	Forward time: 	 0.18 sec
2023-04-01 17:53:27,933 			Loss:    6.431e-03    			Backward time: 	 0.06 sec 
2023-04-01 17:53:28,021 			Learning rate: weights:   1.000e-03    
2023-04-01 17:53:28,021 			Last test performance: 96.12%
2023-04-01 17:53:28,021 ----------------
2023-04-01 17:53:28,269   5   => 113   		Training 486 pattern with 93.96% 	Forward time: 	 0.18 sec
2023-04-01 17:53:28,269 			Loss:    1.068e-02    			Backward time: 	 0.06 sec 
2023-04-01 17:53:28,380 			Learning rate: weights:   1.000e-03    
2023-04-01 17:53:28,380 			Last test performance: 96.12%
2023-04-01 17:53:28,380 ----------------
2023-04-01 17:53:28,650   5   => 114   		Training 486 pattern with 93.33% 	Forward time: 	 0.21 sec
2023-04-01 17:53:28,650 			Loss:    8.602e-03    			Backward time: 	 0.05 sec 
2023-04-01 17:53:28,776 			Learning rate: weights:   1.000e-03    
2023-04-01 17:53:28,776 			Last test performance: 96.12%
2023-04-01 17:53:28,776 ----------------
2023-04-01 17:53:29,052   5   => 115   		Training 486 pattern with 95.00% 	Forward time: 	 0.21 sec
2023-04-01 17:53:29,052 			Loss:    7.668e-03    			Backward time: 	 0.05 sec 
2023-04-01 17:53:29,227 			Learning rate: weights:   1.000e-03    
2023-04-01 17:53:29,228 			Last test performance: 96.12%
2023-04-01 17:53:29,228 ----------------
2023-04-01 17:53:29,477   5   => 116   		Training 486 pattern with 94.17% 	Forward time: 	 0.18 sec
2023-04-01 17:53:29,477 			Loss:    7.644e-03    			Backward time: 	 0.06 sec 
2023-04-01 17:53:29,605 			Learning rate: weights:   1.000e-03    
2023-04-01 17:53:29,605 			Last test performance: 96.12%
2023-04-01 17:53:29,605 ----------------
2023-04-01 17:53:29,858   5   => 117   		Training 486 pattern with 93.33% 	Forward time: 	 0.18 sec
2023-04-01 17:53:29,858 			Loss:    8.112e-03    			Backward time: 	 0.06 sec 
2023-04-01 17:53:29,968 			Learning rate: weights:   1.000e-03    
2023-04-01 17:53:29,969 			Last test performance: 96.12%
2023-04-01 17:53:29,969 ----------------
2023-04-01 17:53:30,257   5   => 118   		Training 486 pattern with 93.96% 	Forward time: 	 0.22 sec
2023-04-01 17:53:30,257 			Loss:    8.422e-03    			Backward time: 	 0.06 sec 
2023-04-01 17:53:30,370 			Learning rate: weights:   1.000e-03    
2023-04-01 17:53:30,371 			Last test performance: 96.12%
2023-04-01 17:53:30,371 ----------------
2023-04-01 17:53:30,644   5   => 119   		Training 486 pattern with 92.92% 	Forward time: 	 0.21 sec
2023-04-01 17:53:30,644 			Loss:    9.561e-03    			Backward time: 	 0.05 sec 
2023-04-01 17:53:30,733 			Learning rate: weights:   1.000e-03    
2023-04-01 17:53:30,733 			Last test performance: 96.12%
2023-04-01 17:53:30,733 ----------------
2023-04-01 17:53:30,979   5   => 120   		Training 486 pattern with 93.54% 	Forward time: 	 0.18 sec
2023-04-01 17:53:30,979 			Loss:    9.580e-03    			Backward time: 	 0.06 sec 
2023-04-01 17:53:31,067 			Learning rate: weights:   1.000e-03    
2023-04-01 17:53:31,068 			Last test performance: 96.12%
2023-04-01 17:53:31,068 ----------------
2023-04-01 17:53:31,314   5   => 121   		Training 486 pattern with 94.17% 	Forward time: 	 0.18 sec
2023-04-01 17:53:31,314 			Loss:    7.591e-03    			Backward time: 	 0.06 sec 
2023-04-01 17:53:31,411 			Learning rate: weights:   1.000e-03    
2023-04-01 17:53:31,411 			Last test performance: 96.12%
2023-04-01 17:53:31,411 ----------------
2023-04-01 17:53:31,652   5   => 122   		Training 486 pattern with 93.75% 	Forward time: 	 0.17 sec
2023-04-01 17:53:31,652 			Loss:    7.563e-03    			Backward time: 	 0.05 sec 
2023-04-01 17:53:31,735 			Learning rate: weights:   1.000e-03    
2023-04-01 17:53:31,735 			Last test performance: 96.12%
2023-04-01 17:53:31,735 ----------------
2023-04-01 17:53:32,003   5   => 123   		Training 486 pattern with 94.58% 	Forward time: 	 0.21 sec
2023-04-01 17:53:32,003 			Loss:    7.043e-03    			Backward time: 	 0.05 sec 
2023-04-01 17:53:32,136 			Learning rate: weights:   1.000e-03    
2023-04-01 17:53:32,136 			Last test performance: 96.12%
2023-04-01 17:53:32,136 ----------------
2023-04-01 17:53:32,401   5   => 124   		Training 486 pattern with 93.54% 	Forward time: 	 0.19 sec
2023-04-01 17:53:32,401 			Loss:    8.452e-03    			Backward time: 	 0.06 sec 
2023-04-01 17:53:32,492 
2023-04-01 17:53:32,492 Testing:
2023-04-01 17:53:32,559 		24 of 10000 with 91.67% 	 Time used:  0.07 sec
2023-04-01 17:53:32,566 		48 of 10000 with 87.50% 	 Time used:  0.01 sec
2023-04-01 17:53:32,573 		72 of 10000 with 90.28% 	 Time used:  0.01 sec
2023-04-01 17:53:32,580 		96 of 10000 with 91.67% 	 Time used:  0.01 sec
2023-04-01 17:53:32,587 		120 of 10000 with 93.33% 	 Time used:  0.01 sec
2023-04-01 17:53:32,594 		144 of 10000 with 93.75% 	 Time used:  0.01 sec
2023-04-01 17:53:32,601 		168 of 10000 with 94.64% 	 Time used:  0.01 sec
2023-04-01 17:53:32,608 		192 of 10000 with 95.31% 	 Time used:  0.01 sec
2023-04-01 17:53:32,615 		216 of 10000 with 95.37% 	 Time used:  0.01 sec
2023-04-01 17:53:32,622 		240 of 10000 with 95.42% 	 Time used:  0.01 sec
2023-04-01 17:53:32,629 		264 of 10000 with 95.08% 	 Time used:  0.01 sec
2023-04-01 17:53:32,636 		288 of 10000 with 94.79% 	 Time used:  0.01 sec
2023-04-01 17:53:32,643 		312 of 10000 with 94.55% 	 Time used:  0.01 sec
2023-04-01 17:53:32,650 		336 of 10000 with 94.64% 	 Time used:  0.01 sec
2023-04-01 17:53:32,657 		360 of 10000 with 94.72% 	 Time used:  0.01 sec
2023-04-01 17:53:32,664 		384 of 10000 with 94.79% 	 Time used:  0.01 sec
2023-04-01 17:53:32,671 		408 of 10000 with 95.10% 	 Time used:  0.01 sec
2023-04-01 17:53:32,678 		432 of 10000 with 95.37% 	 Time used:  0.01 sec
2023-04-01 17:53:32,685 		456 of 10000 with 94.30% 	 Time used:  0.01 sec
2023-04-01 17:53:32,692 		480 of 10000 with 94.58% 	 Time used:  0.01 sec
2023-04-01 17:53:32,699 		504 of 10000 with 94.64% 	 Time used:  0.01 sec
2023-04-01 17:53:32,706 		528 of 10000 with 94.89% 	 Time used:  0.01 sec
2023-04-01 17:53:32,713 		552 of 10000 with 94.93% 	 Time used:  0.01 sec
2023-04-01 17:53:32,720 		576 of 10000 with 94.97% 	 Time used:  0.01 sec
2023-04-01 17:53:32,728 		600 of 10000 with 95.17% 	 Time used:  0.01 sec
2023-04-01 17:53:32,735 		624 of 10000 with 95.03% 	 Time used:  0.01 sec
2023-04-01 17:53:32,742 		648 of 10000 with 95.06% 	 Time used:  0.01 sec
2023-04-01 17:53:32,748 		672 of 10000 with 95.24% 	 Time used:  0.01 sec
2023-04-01 17:53:32,755 		696 of 10000 with 95.26% 	 Time used:  0.01 sec
2023-04-01 17:53:32,761 		720 of 10000 with 95.28% 	 Time used:  0.01 sec
2023-04-01 17:53:32,768 		744 of 10000 with 95.43% 	 Time used:  0.01 sec
2023-04-01 17:53:32,774 		768 of 10000 with 95.31% 	 Time used:  0.01 sec
2023-04-01 17:53:32,780 		792 of 10000 with 95.33% 	 Time used:  0.01 sec
2023-04-01 17:53:32,787 		816 of 10000 with 95.34% 	 Time used:  0.01 sec
2023-04-01 17:53:32,793 		840 of 10000 with 95.36% 	 Time used:  0.01 sec
2023-04-01 17:53:32,800 		864 of 10000 with 95.25% 	 Time used:  0.01 sec
2023-04-01 17:53:32,806 		888 of 10000 with 95.27% 	 Time used:  0.01 sec
2023-04-01 17:53:32,812 		912 of 10000 with 95.07% 	 Time used:  0.01 sec
2023-04-01 17:53:32,819 		936 of 10000 with 95.19% 	 Time used:  0.01 sec
2023-04-01 17:53:32,825 		960 of 10000 with 95.31% 	 Time used:  0.01 sec
2023-04-01 17:53:32,832 		984 of 10000 with 95.33% 	 Time used:  0.01 sec
2023-04-01 17:53:32,838 		1008 of 10000 with 95.44% 	 Time used:  0.01 sec
2023-04-01 17:53:32,845 		1032 of 10000 with 95.45% 	 Time used:  0.01 sec
2023-04-01 17:53:32,851 		1056 of 10000 with 95.36% 	 Time used:  0.01 sec
2023-04-01 17:53:32,857 		1080 of 10000 with 95.46% 	 Time used:  0.01 sec
2023-04-01 17:53:32,864 		1104 of 10000 with 95.56% 	 Time used:  0.01 sec
2023-04-01 17:53:32,870 		1128 of 10000 with 95.66% 	 Time used:  0.01 sec
2023-04-01 17:53:32,877 		1152 of 10000 with 95.66% 	 Time used:  0.01 sec
2023-04-01 17:53:32,883 		1176 of 10000 with 95.75% 	 Time used:  0.01 sec
2023-04-01 17:53:32,889 		1200 of 10000 with 95.75% 	 Time used:  0.01 sec
2023-04-01 17:53:32,896 		1224 of 10000 with 95.75% 	 Time used:  0.01 sec
2023-04-01 17:53:32,902 		1248 of 10000 with 95.67% 	 Time used:  0.01 sec
2023-04-01 17:53:32,909 		1272 of 10000 with 95.60% 	 Time used:  0.01 sec
2023-04-01 17:53:32,915 		1296 of 10000 with 95.60% 	 Time used:  0.01 sec
2023-04-01 17:53:32,927 		1320 of 10000 with 95.68% 	 Time used:  0.01 sec
2023-04-01 17:53:32,934 		1344 of 10000 with 95.76% 	 Time used:  0.01 sec
2023-04-01 17:53:32,940 		1368 of 10000 with 95.76% 	 Time used:  0.01 sec
2023-04-01 17:53:32,946 		1392 of 10000 with 95.76% 	 Time used:  0.01 sec
2023-04-01 17:53:32,953 		1416 of 10000 with 95.83% 	 Time used:  0.01 sec
2023-04-01 17:53:32,959 		1440 of 10000 with 95.90% 	 Time used:  0.01 sec
2023-04-01 17:53:32,966 		1464 of 10000 with 95.90% 	 Time used:  0.01 sec
2023-04-01 17:53:32,972 		1488 of 10000 with 95.90% 	 Time used:  0.01 sec
2023-04-01 17:53:32,979 		1512 of 10000 with 95.83% 	 Time used:  0.01 sec
2023-04-01 17:53:32,985 		1536 of 10000 with 95.83% 	 Time used:  0.01 sec
2023-04-01 17:53:32,992 		1560 of 10000 with 95.90% 	 Time used:  0.01 sec
2023-04-01 17:53:32,998 		1584 of 10000 with 95.77% 	 Time used:  0.01 sec
2023-04-01 17:53:33,009 		1608 of 10000 with 95.83% 	 Time used:  0.01 sec
2023-04-01 17:53:33,015 		1632 of 10000 with 95.89% 	 Time used:  0.01 sec
2023-04-01 17:53:33,021 		1656 of 10000 with 95.95% 	 Time used:  0.01 sec
2023-04-01 17:53:33,028 		1680 of 10000 with 95.95% 	 Time used:  0.01 sec
2023-04-01 17:53:33,034 		1704 of 10000 with 96.01% 	 Time used:  0.01 sec
2023-04-01 17:53:33,041 		1728 of 10000 with 95.95% 	 Time used:  0.01 sec
2023-04-01 17:53:33,047 		1752 of 10000 with 96.00% 	 Time used:  0.01 sec
2023-04-01 17:53:33,054 		1776 of 10000 with 96.06% 	 Time used:  0.01 sec
2023-04-01 17:53:33,060 		1800 of 10000 with 96.06% 	 Time used:  0.01 sec
2023-04-01 17:53:33,066 		1824 of 10000 with 95.94% 	 Time used:  0.01 sec
2023-04-01 17:53:33,073 		1848 of 10000 with 95.89% 	 Time used:  0.01 sec
2023-04-01 17:53:33,079 		1872 of 10000 with 95.83% 	 Time used:  0.01 sec
2023-04-01 17:53:33,086 		1896 of 10000 with 95.83% 	 Time used:  0.01 sec
2023-04-01 17:53:33,092 		1920 of 10000 with 95.89% 	 Time used:  0.01 sec
2023-04-01 17:53:33,099 		1944 of 10000 with 95.83% 	 Time used:  0.01 sec
2023-04-01 17:53:33,105 		1968 of 10000 with 95.73% 	 Time used:  0.01 sec
2023-04-01 17:53:33,111 		1992 of 10000 with 95.73% 	 Time used:  0.01 sec
2023-04-01 17:53:33,118 		2016 of 10000 with 95.78% 	 Time used:  0.01 sec
2023-04-01 17:53:33,124 		2040 of 10000 with 95.78% 	 Time used:  0.01 sec
2023-04-01 17:53:33,131 		2064 of 10000 with 95.78% 	 Time used:  0.01 sec
2023-04-01 17:53:33,137 		2088 of 10000 with 95.79% 	 Time used:  0.01 sec
2023-04-01 17:53:33,143 		2112 of 10000 with 95.83% 	 Time used:  0.01 sec
2023-04-01 17:53:33,150 		2136 of 10000 with 95.88% 	 Time used:  0.01 sec
2023-04-01 17:53:33,156 		2160 of 10000 with 95.88% 	 Time used:  0.01 sec
2023-04-01 17:53:33,163 		2184 of 10000 with 95.88% 	 Time used:  0.01 sec
2023-04-01 17:53:33,169 		2208 of 10000 with 95.88% 	 Time used:  0.01 sec
2023-04-01 17:53:33,176 		2232 of 10000 with 95.83% 	 Time used:  0.01 sec
2023-04-01 17:53:33,182 		2256 of 10000 with 95.88% 	 Time used:  0.01 sec
2023-04-01 17:53:33,189 		2280 of 10000 with 95.88% 	 Time used:  0.01 sec
2023-04-01 17:53:33,195 		2304 of 10000 with 95.92% 	 Time used:  0.01 sec
2023-04-01 17:53:33,202 		2328 of 10000 with 95.92% 	 Time used:  0.01 sec
2023-04-01 17:53:33,208 		2352 of 10000 with 95.96% 	 Time used:  0.01 sec
2023-04-01 17:53:33,215 		2376 of 10000 with 95.96% 	 Time used:  0.01 sec
2023-04-01 17:53:33,221 		2400 of 10000 with 95.96% 	 Time used:  0.01 sec
2023-04-01 17:53:33,228 		2424 of 10000 with 95.92% 	 Time used:  0.01 sec
2023-04-01 17:53:33,234 		2448 of 10000 with 95.96% 	 Time used:  0.01 sec
2023-04-01 17:53:33,240 		2472 of 10000 with 96.00% 	 Time used:  0.01 sec
2023-04-01 17:53:33,247 		2496 of 10000 with 96.03% 	 Time used:  0.01 sec
2023-04-01 17:53:33,253 		2520 of 10000 with 96.03% 	 Time used:  0.01 sec
2023-04-01 17:53:33,260 		2544 of 10000 with 96.07% 	 Time used:  0.01 sec
2023-04-01 17:53:33,267 		2568 of 10000 with 96.11% 	 Time used:  0.01 sec
2023-04-01 17:53:33,273 		2592 of 10000 with 96.14% 	 Time used:  0.01 sec
2023-04-01 17:53:33,280 		2616 of 10000 with 96.18% 	 Time used:  0.01 sec
2023-04-01 17:53:33,286 		2640 of 10000 with 96.21% 	 Time used:  0.01 sec
2023-04-01 17:53:33,293 		2664 of 10000 with 96.25% 	 Time used:  0.01 sec
2023-04-01 17:53:33,299 		2688 of 10000 with 96.21% 	 Time used:  0.01 sec
2023-04-01 17:53:33,305 		2712 of 10000 with 96.24% 	 Time used:  0.01 sec
2023-04-01 17:53:33,312 		2736 of 10000 with 96.24% 	 Time used:  0.01 sec
2023-04-01 17:53:33,318 		2760 of 10000 with 96.27% 	 Time used:  0.01 sec
2023-04-01 17:53:33,325 		2784 of 10000 with 96.30% 	 Time used:  0.01 sec
2023-04-01 17:53:33,331 		2808 of 10000 with 96.30% 	 Time used:  0.01 sec
2023-04-01 17:53:33,338 		2832 of 10000 with 96.33% 	 Time used:  0.01 sec
2023-04-01 17:53:33,344 		2856 of 10000 with 96.29% 	 Time used:  0.01 sec
2023-04-01 17:53:33,351 		2880 of 10000 with 96.28% 	 Time used:  0.01 sec
2023-04-01 17:53:33,357 		2904 of 10000 with 96.28% 	 Time used:  0.01 sec
2023-04-01 17:53:33,364 		2928 of 10000 with 96.31% 	 Time used:  0.01 sec
2023-04-01 17:53:33,370 		2952 of 10000 with 96.34% 	 Time used:  0.01 sec
2023-04-01 17:53:33,377 		2976 of 10000 with 96.37% 	 Time used:  0.01 sec
2023-04-01 17:53:33,383 		3000 of 10000 with 96.37% 	 Time used:  0.01 sec
2023-04-01 17:53:33,390 		3024 of 10000 with 96.40% 	 Time used:  0.01 sec
2023-04-01 17:53:33,396 		3048 of 10000 with 96.42% 	 Time used:  0.01 sec
2023-04-01 17:53:33,402 		3072 of 10000 with 96.35% 	 Time used:  0.01 sec
2023-04-01 17:53:33,409 		3096 of 10000 with 96.32% 	 Time used:  0.01 sec
2023-04-01 17:53:33,415 		3120 of 10000 with 96.31% 	 Time used:  0.01 sec
2023-04-01 17:53:33,422 		3144 of 10000 with 96.31% 	 Time used:  0.01 sec
2023-04-01 17:53:33,428 		3168 of 10000 with 96.31% 	 Time used:  0.01 sec
2023-04-01 17:53:33,435 		3192 of 10000 with 96.33% 	 Time used:  0.01 sec
2023-04-01 17:53:33,441 		3216 of 10000 with 96.30% 	 Time used:  0.01 sec
2023-04-01 17:53:33,448 		3240 of 10000 with 96.30% 	 Time used:  0.01 sec
2023-04-01 17:53:33,454 		3264 of 10000 with 96.29% 	 Time used:  0.01 sec
2023-04-01 17:53:33,461 		3288 of 10000 with 96.29% 	 Time used:  0.01 sec
2023-04-01 17:53:33,467 		3312 of 10000 with 96.32% 	 Time used:  0.01 sec
2023-04-01 17:53:33,474 		3336 of 10000 with 96.28% 	 Time used:  0.01 sec
2023-04-01 17:53:33,480 		3360 of 10000 with 96.31% 	 Time used:  0.01 sec
2023-04-01 17:53:33,487 		3384 of 10000 with 96.31% 	 Time used:  0.01 sec
2023-04-01 17:53:33,493 		3408 of 10000 with 96.30% 	 Time used:  0.01 sec
2023-04-01 17:53:33,500 		3432 of 10000 with 96.30% 	 Time used:  0.01 sec
2023-04-01 17:53:33,506 		3456 of 10000 with 96.30% 	 Time used:  0.01 sec
2023-04-01 17:53:33,513 		3480 of 10000 with 96.29% 	 Time used:  0.01 sec
2023-04-01 17:53:33,519 		3504 of 10000 with 96.29% 	 Time used:  0.01 sec
2023-04-01 17:53:33,526 		3528 of 10000 with 96.29% 	 Time used:  0.01 sec
2023-04-01 17:53:33,532 		3552 of 10000 with 96.31% 	 Time used:  0.01 sec
2023-04-01 17:53:33,539 		3576 of 10000 with 96.34% 	 Time used:  0.01 sec
2023-04-01 17:53:33,545 		3600 of 10000 with 96.33% 	 Time used:  0.01 sec
2023-04-01 17:53:33,552 		3624 of 10000 with 96.30% 	 Time used:  0.01 sec
2023-04-01 17:53:33,558 		3648 of 10000 with 96.33% 	 Time used:  0.01 sec
2023-04-01 17:53:33,565 		3672 of 10000 with 96.35% 	 Time used:  0.01 sec
2023-04-01 17:53:33,571 		3696 of 10000 with 96.32% 	 Time used:  0.01 sec
2023-04-01 17:53:33,578 		3720 of 10000 with 96.26% 	 Time used:  0.01 sec
2023-04-01 17:53:33,584 		3744 of 10000 with 96.29% 	 Time used:  0.01 sec
2023-04-01 17:53:33,591 		3768 of 10000 with 96.31% 	 Time used:  0.01 sec
2023-04-01 17:53:33,597 		3792 of 10000 with 96.31% 	 Time used:  0.01 sec
2023-04-01 17:53:33,604 		3816 of 10000 with 96.25% 	 Time used:  0.01 sec
2023-04-01 17:53:33,610 		3840 of 10000 with 96.28% 	 Time used:  0.01 sec
2023-04-01 17:53:33,617 		3864 of 10000 with 96.30% 	 Time used:  0.01 sec
2023-04-01 17:53:33,623 		3888 of 10000 with 96.30% 	 Time used:  0.01 sec
2023-04-01 17:53:33,630 		3912 of 10000 with 96.29% 	 Time used:  0.01 sec
2023-04-01 17:53:33,636 		3936 of 10000 with 96.29% 	 Time used:  0.01 sec
2023-04-01 17:53:33,643 		3960 of 10000 with 96.29% 	 Time used:  0.01 sec
2023-04-01 17:53:33,649 		3984 of 10000 with 96.26% 	 Time used:  0.01 sec
2023-04-01 17:53:33,656 		4008 of 10000 with 96.26% 	 Time used:  0.01 sec
2023-04-01 17:53:33,662 		4032 of 10000 with 96.28% 	 Time used:  0.01 sec
2023-04-01 17:53:33,669 		4056 of 10000 with 96.28% 	 Time used:  0.01 sec
2023-04-01 17:53:33,675 		4080 of 10000 with 96.30% 	 Time used:  0.01 sec
2023-04-01 17:53:33,682 		4104 of 10000 with 96.30% 	 Time used:  0.01 sec
2023-04-01 17:53:33,688 		4128 of 10000 with 96.29% 	 Time used:  0.01 sec
2023-04-01 17:53:33,694 		4152 of 10000 with 96.32% 	 Time used:  0.01 sec
2023-04-01 17:53:33,701 		4176 of 10000 with 96.34% 	 Time used:  0.01 sec
2023-04-01 17:53:33,707 		4200 of 10000 with 96.33% 	 Time used:  0.01 sec
2023-04-01 17:53:33,714 		4224 of 10000 with 96.35% 	 Time used:  0.01 sec
2023-04-01 17:53:33,720 		4248 of 10000 with 96.35% 	 Time used:  0.01 sec
2023-04-01 17:53:33,727 		4272 of 10000 with 96.37% 	 Time used:  0.01 sec
2023-04-01 17:53:33,733 		4296 of 10000 with 96.37% 	 Time used:  0.01 sec
2023-04-01 17:53:33,740 		4320 of 10000 with 96.34% 	 Time used:  0.01 sec
2023-04-01 17:53:33,746 		4344 of 10000 with 96.36% 	 Time used:  0.01 sec
2023-04-01 17:53:33,753 		4368 of 10000 with 96.38% 	 Time used:  0.01 sec
2023-04-01 17:53:33,759 		4392 of 10000 with 96.38% 	 Time used:  0.01 sec
2023-04-01 17:53:33,766 		4416 of 10000 with 96.38% 	 Time used:  0.01 sec
2023-04-01 17:53:33,772 		4440 of 10000 with 96.37% 	 Time used:  0.01 sec
2023-04-01 17:53:33,779 		4464 of 10000 with 96.39% 	 Time used:  0.01 sec
2023-04-01 17:53:33,785 		4488 of 10000 with 96.41% 	 Time used:  0.01 sec
2023-04-01 17:53:33,792 		4512 of 10000 with 96.34% 	 Time used:  0.01 sec
2023-04-01 17:53:33,798 		4536 of 10000 with 96.34% 	 Time used:  0.01 sec
2023-04-01 17:53:33,805 		4560 of 10000 with 96.34% 	 Time used:  0.01 sec
2023-04-01 17:53:33,811 		4584 of 10000 with 96.36% 	 Time used:  0.01 sec
2023-04-01 17:53:33,817 		4608 of 10000 with 96.33% 	 Time used:  0.01 sec
2023-04-01 17:53:33,824 		4632 of 10000 with 96.35% 	 Time used:  0.01 sec
2023-04-01 17:53:33,830 		4656 of 10000 with 96.33% 	 Time used:  0.01 sec
2023-04-01 17:53:33,837 		4680 of 10000 with 96.35% 	 Time used:  0.01 sec
2023-04-01 17:53:33,843 		4704 of 10000 with 96.34% 	 Time used:  0.01 sec
2023-04-01 17:53:33,850 		4728 of 10000 with 96.34% 	 Time used:  0.01 sec
2023-04-01 17:53:33,856 		4752 of 10000 with 96.36% 	 Time used:  0.01 sec
2023-04-01 17:53:33,863 		4776 of 10000 with 96.38% 	 Time used:  0.01 sec
2023-04-01 17:53:33,869 		4800 of 10000 with 96.40% 	 Time used:  0.01 sec
2023-04-01 17:53:33,876 		4824 of 10000 with 96.41% 	 Time used:  0.01 sec
2023-04-01 17:53:33,882 		4848 of 10000 with 96.43% 	 Time used:  0.01 sec
2023-04-01 17:53:33,889 		4872 of 10000 with 96.45% 	 Time used:  0.01 sec
2023-04-01 17:53:33,895 		4896 of 10000 with 96.43% 	 Time used:  0.01 sec
2023-04-01 17:53:33,902 		4920 of 10000 with 96.42% 	 Time used:  0.01 sec
2023-04-01 17:53:33,908 		4944 of 10000 with 96.44% 	 Time used:  0.01 sec
2023-04-01 17:53:33,915 		4968 of 10000 with 96.46% 	 Time used:  0.01 sec
2023-04-01 17:53:33,921 		4992 of 10000 with 96.43% 	 Time used:  0.01 sec
2023-04-01 17:53:33,928 		5016 of 10000 with 96.43% 	 Time used:  0.01 sec
2023-04-01 17:53:33,934 		5040 of 10000 with 96.43% 	 Time used:  0.01 sec
2023-04-01 17:53:33,941 		5064 of 10000 with 96.43% 	 Time used:  0.01 sec
2023-04-01 17:53:33,947 		5088 of 10000 with 96.42% 	 Time used:  0.01 sec
2023-04-01 17:53:33,954 		5112 of 10000 with 96.44% 	 Time used:  0.01 sec
2023-04-01 17:53:33,960 		5136 of 10000 with 96.46% 	 Time used:  0.01 sec
2023-04-01 17:53:33,967 		5160 of 10000 with 96.45% 	 Time used:  0.01 sec
2023-04-01 17:53:33,973 		5184 of 10000 with 96.45% 	 Time used:  0.01 sec
2023-04-01 17:53:33,980 		5208 of 10000 with 96.47% 	 Time used:  0.01 sec
2023-04-01 17:53:33,986 		5232 of 10000 with 96.46% 	 Time used:  0.01 sec
2023-04-01 17:53:33,992 		5256 of 10000 with 96.46% 	 Time used:  0.01 sec
2023-04-01 17:53:33,999 		5280 of 10000 with 96.48% 	 Time used:  0.01 sec
2023-04-01 17:53:34,005 		5304 of 10000 with 96.49% 	 Time used:  0.01 sec
2023-04-01 17:53:34,012 		5328 of 10000 with 96.51% 	 Time used:  0.01 sec
2023-04-01 17:53:34,018 		5352 of 10000 with 96.52% 	 Time used:  0.01 sec
2023-04-01 17:53:34,025 		5376 of 10000 with 96.52% 	 Time used:  0.01 sec
2023-04-01 17:53:34,031 		5400 of 10000 with 96.50% 	 Time used:  0.01 sec
2023-04-01 17:53:34,038 		5424 of 10000 with 96.50% 	 Time used:  0.01 sec
2023-04-01 17:53:34,044 		5448 of 10000 with 96.51% 	 Time used:  0.01 sec
2023-04-01 17:53:34,051 		5472 of 10000 with 96.51% 	 Time used:  0.01 sec
2023-04-01 17:53:34,057 		5496 of 10000 with 96.49% 	 Time used:  0.01 sec
2023-04-01 17:53:34,063 		5520 of 10000 with 96.50% 	 Time used:  0.01 sec
2023-04-01 17:53:34,070 		5544 of 10000 with 96.48% 	 Time used:  0.01 sec
2023-04-01 17:53:34,077 		5568 of 10000 with 96.48% 	 Time used:  0.01 sec
2023-04-01 17:53:34,083 		5592 of 10000 with 96.48% 	 Time used:  0.01 sec
2023-04-01 17:53:34,089 		5616 of 10000 with 96.47% 	 Time used:  0.01 sec
2023-04-01 17:53:34,096 		5640 of 10000 with 96.47% 	 Time used:  0.01 sec
2023-04-01 17:53:34,102 		5664 of 10000 with 96.49% 	 Time used:  0.01 sec
2023-04-01 17:53:34,109 		5688 of 10000 with 96.50% 	 Time used:  0.01 sec
2023-04-01 17:53:34,115 		5712 of 10000 with 96.52% 	 Time used:  0.01 sec
2023-04-01 17:53:34,122 		5736 of 10000 with 96.50% 	 Time used:  0.01 sec
2023-04-01 17:53:34,128 		5760 of 10000 with 96.49% 	 Time used:  0.01 sec
2023-04-01 17:53:34,135 		5784 of 10000 with 96.51% 	 Time used:  0.01 sec
2023-04-01 17:53:34,141 		5808 of 10000 with 96.49% 	 Time used:  0.01 sec
2023-04-01 17:53:34,148 		5832 of 10000 with 96.45% 	 Time used:  0.01 sec
2023-04-01 17:53:34,154 		5856 of 10000 with 96.45% 	 Time used:  0.01 sec
2023-04-01 17:53:34,161 		5880 of 10000 with 96.43% 	 Time used:  0.01 sec
2023-04-01 17:53:34,168 		5904 of 10000 with 96.43% 	 Time used:  0.01 sec
2023-04-01 17:53:34,174 		5928 of 10000 with 96.42% 	 Time used:  0.01 sec
2023-04-01 17:53:34,181 		5952 of 10000 with 96.44% 	 Time used:  0.01 sec
2023-04-01 17:53:34,187 		5976 of 10000 with 96.45% 	 Time used:  0.01 sec
2023-04-01 17:53:34,194 		6000 of 10000 with 96.45% 	 Time used:  0.01 sec
2023-04-01 17:53:34,200 		6024 of 10000 with 96.46% 	 Time used:  0.01 sec
2023-04-01 17:53:34,207 		6048 of 10000 with 96.46% 	 Time used:  0.01 sec
2023-04-01 17:53:34,213 		6072 of 10000 with 96.46% 	 Time used:  0.01 sec
2023-04-01 17:53:34,220 		6096 of 10000 with 96.44% 	 Time used:  0.01 sec
2023-04-01 17:53:34,226 		6120 of 10000 with 96.42% 	 Time used:  0.01 sec
2023-04-01 17:53:34,233 		6144 of 10000 with 96.44% 	 Time used:  0.01 sec
2023-04-01 17:53:34,239 		6168 of 10000 with 96.43% 	 Time used:  0.01 sec
2023-04-01 17:53:34,246 		6192 of 10000 with 96.41% 	 Time used:  0.01 sec
2023-04-01 17:53:34,252 		6216 of 10000 with 96.41% 	 Time used:  0.01 sec
2023-04-01 17:53:34,259 		6240 of 10000 with 96.43% 	 Time used:  0.01 sec
2023-04-01 17:53:34,265 		6264 of 10000 with 96.44% 	 Time used:  0.01 sec
2023-04-01 17:53:34,272 		6288 of 10000 with 96.45% 	 Time used:  0.01 sec
2023-04-01 17:53:34,278 		6312 of 10000 with 96.45% 	 Time used:  0.01 sec
2023-04-01 17:53:34,285 		6336 of 10000 with 96.45% 	 Time used:  0.01 sec
2023-04-01 17:53:34,291 		6360 of 10000 with 96.45% 	 Time used:  0.01 sec
2023-04-01 17:53:34,298 		6384 of 10000 with 96.44% 	 Time used:  0.01 sec
2023-04-01 17:53:34,304 		6408 of 10000 with 96.44% 	 Time used:  0.01 sec
2023-04-01 17:53:34,311 		6432 of 10000 with 96.46% 	 Time used:  0.01 sec
2023-04-01 17:53:34,317 		6456 of 10000 with 96.47% 	 Time used:  0.01 sec
2023-04-01 17:53:34,323 		6480 of 10000 with 96.48% 	 Time used:  0.01 sec
2023-04-01 17:53:34,330 		6504 of 10000 with 96.49% 	 Time used:  0.01 sec
2023-04-01 17:53:34,336 		6528 of 10000 with 96.48% 	 Time used:  0.01 sec
2023-04-01 17:53:34,343 		6552 of 10000 with 96.44% 	 Time used:  0.01 sec
2023-04-01 17:53:34,349 		6576 of 10000 with 96.44% 	 Time used:  0.01 sec
2023-04-01 17:53:34,356 		6600 of 10000 with 96.45% 	 Time used:  0.01 sec
2023-04-01 17:53:34,362 		6624 of 10000 with 96.47% 	 Time used:  0.01 sec
2023-04-01 17:53:34,369 		6648 of 10000 with 96.40% 	 Time used:  0.01 sec
2023-04-01 17:53:34,375 		6672 of 10000 with 96.40% 	 Time used:  0.01 sec
2023-04-01 17:53:34,382 		6696 of 10000 with 96.39% 	 Time used:  0.01 sec
2023-04-01 17:53:34,388 		6720 of 10000 with 96.38% 	 Time used:  0.01 sec
2023-04-01 17:53:34,395 		6744 of 10000 with 96.34% 	 Time used:  0.01 sec
2023-04-01 17:53:34,401 		6768 of 10000 with 96.31% 	 Time used:  0.01 sec
2023-04-01 17:53:34,408 		6792 of 10000 with 96.32% 	 Time used:  0.01 sec
2023-04-01 17:53:34,414 		6816 of 10000 with 96.30% 	 Time used:  0.01 sec
2023-04-01 17:53:34,421 		6840 of 10000 with 96.32% 	 Time used:  0.01 sec
2023-04-01 17:53:34,427 		6864 of 10000 with 96.33% 	 Time used:  0.01 sec
2023-04-01 17:53:34,434 		6888 of 10000 with 96.33% 	 Time used:  0.01 sec
2023-04-01 17:53:34,440 		6912 of 10000 with 96.31% 	 Time used:  0.01 sec
2023-04-01 17:53:34,447 		6936 of 10000 with 96.32% 	 Time used:  0.01 sec
2023-04-01 17:53:34,453 		6960 of 10000 with 96.34% 	 Time used:  0.01 sec
2023-04-01 17:53:34,460 		6984 of 10000 with 96.28% 	 Time used:  0.01 sec
2023-04-01 17:53:34,466 		7008 of 10000 with 96.26% 	 Time used:  0.01 sec
2023-04-01 17:53:34,473 		7032 of 10000 with 96.26% 	 Time used:  0.01 sec
2023-04-01 17:53:34,479 		7056 of 10000 with 96.27% 	 Time used:  0.01 sec
2023-04-01 17:53:34,486 		7080 of 10000 with 96.27% 	 Time used:  0.01 sec
2023-04-01 17:53:34,492 		7104 of 10000 with 96.28% 	 Time used:  0.01 sec
2023-04-01 17:53:34,499 		7128 of 10000 with 96.25% 	 Time used:  0.01 sec
2023-04-01 17:53:34,505 		7152 of 10000 with 96.25% 	 Time used:  0.01 sec
2023-04-01 17:53:34,512 		7176 of 10000 with 96.25% 	 Time used:  0.01 sec
2023-04-01 17:53:34,518 		7200 of 10000 with 96.26% 	 Time used:  0.01 sec
2023-04-01 17:53:34,525 		7224 of 10000 with 96.25% 	 Time used:  0.01 sec
2023-04-01 17:53:34,531 		7248 of 10000 with 96.23% 	 Time used:  0.01 sec
2023-04-01 17:53:34,538 		7272 of 10000 with 96.19% 	 Time used:  0.01 sec
2023-04-01 17:53:34,544 		7296 of 10000 with 96.18% 	 Time used:  0.01 sec
2023-04-01 17:53:34,551 		7320 of 10000 with 96.16% 	 Time used:  0.01 sec
2023-04-01 17:53:34,557 		7344 of 10000 with 96.17% 	 Time used:  0.01 sec
2023-04-01 17:53:34,564 		7368 of 10000 with 96.19% 	 Time used:  0.01 sec
2023-04-01 17:53:34,570 		7392 of 10000 with 96.19% 	 Time used:  0.01 sec
2023-04-01 17:53:34,577 		7416 of 10000 with 96.17% 	 Time used:  0.01 sec
2023-04-01 17:53:34,583 		7440 of 10000 with 96.18% 	 Time used:  0.01 sec
2023-04-01 17:53:34,590 		7464 of 10000 with 96.18% 	 Time used:  0.01 sec
2023-04-01 17:53:34,596 		7488 of 10000 with 96.18% 	 Time used:  0.01 sec
2023-04-01 17:53:34,603 		7512 of 10000 with 96.18% 	 Time used:  0.01 sec
2023-04-01 17:53:34,609 		7536 of 10000 with 96.18% 	 Time used:  0.01 sec
2023-04-01 17:53:34,616 		7560 of 10000 with 96.18% 	 Time used:  0.01 sec
2023-04-01 17:53:34,622 		7584 of 10000 with 96.18% 	 Time used:  0.01 sec
2023-04-01 17:53:34,629 		7608 of 10000 with 96.19% 	 Time used:  0.01 sec
2023-04-01 17:53:34,635 		7632 of 10000 with 96.20% 	 Time used:  0.01 sec
2023-04-01 17:53:34,641 		7656 of 10000 with 96.21% 	 Time used:  0.01 sec
2023-04-01 17:53:34,648 		7680 of 10000 with 96.22% 	 Time used:  0.01 sec
2023-04-01 17:53:34,654 		7704 of 10000 with 96.24% 	 Time used:  0.01 sec
2023-04-01 17:53:34,661 		7728 of 10000 with 96.22% 	 Time used:  0.01 sec
2023-04-01 17:53:34,667 		7752 of 10000 with 96.23% 	 Time used:  0.01 sec
2023-04-01 17:53:34,674 		7776 of 10000 with 96.24% 	 Time used:  0.01 sec
2023-04-01 17:53:34,680 		7800 of 10000 with 96.26% 	 Time used:  0.01 sec
2023-04-01 17:53:34,687 		7824 of 10000 with 96.27% 	 Time used:  0.01 sec
2023-04-01 17:53:34,693 		7848 of 10000 with 96.28% 	 Time used:  0.01 sec
2023-04-01 17:53:34,699 		7872 of 10000 with 96.27% 	 Time used:  0.01 sec
2023-04-01 17:53:34,706 		7896 of 10000 with 96.25% 	 Time used:  0.01 sec
2023-04-01 17:53:34,712 		7920 of 10000 with 96.24% 	 Time used:  0.01 sec
2023-04-01 17:53:34,719 		7944 of 10000 with 96.24% 	 Time used:  0.01 sec
2023-04-01 17:53:34,725 		7968 of 10000 with 96.21% 	 Time used:  0.01 sec
2023-04-01 17:53:34,732 		7992 of 10000 with 96.21% 	 Time used:  0.01 sec
2023-04-01 17:53:34,738 		8016 of 10000 with 96.18% 	 Time used:  0.01 sec
2023-04-01 17:53:34,745 		8040 of 10000 with 96.18% 	 Time used:  0.01 sec
2023-04-01 17:53:34,751 		8064 of 10000 with 96.19% 	 Time used:  0.01 sec
2023-04-01 17:53:34,758 		8088 of 10000 with 96.18% 	 Time used:  0.01 sec
2023-04-01 17:53:34,764 		8112 of 10000 with 96.17% 	 Time used:  0.01 sec
2023-04-01 17:53:34,770 		8136 of 10000 with 96.18% 	 Time used:  0.01 sec
2023-04-01 17:53:34,777 		8160 of 10000 with 96.19% 	 Time used:  0.01 sec
2023-04-01 17:53:34,783 		8184 of 10000 with 96.20% 	 Time used:  0.01 sec
2023-04-01 17:53:34,790 		8208 of 10000 with 96.21% 	 Time used:  0.01 sec
2023-04-01 17:53:34,796 		8232 of 10000 with 96.22% 	 Time used:  0.01 sec
2023-04-01 17:53:34,803 		8256 of 10000 with 96.22% 	 Time used:  0.01 sec
2023-04-01 17:53:34,809 		8280 of 10000 with 96.22% 	 Time used:  0.01 sec
2023-04-01 17:53:34,816 		8304 of 10000 with 96.22% 	 Time used:  0.01 sec
2023-04-01 17:53:34,822 		8328 of 10000 with 96.23% 	 Time used:  0.01 sec
2023-04-01 17:53:34,828 		8352 of 10000 with 96.22% 	 Time used:  0.01 sec
2023-04-01 17:53:34,835 		8376 of 10000 with 96.22% 	 Time used:  0.01 sec
2023-04-01 17:53:34,841 		8400 of 10000 with 96.23% 	 Time used:  0.01 sec
2023-04-01 17:53:34,848 		8424 of 10000 with 96.23% 	 Time used:  0.01 sec
2023-04-01 17:53:34,854 		8448 of 10000 with 96.24% 	 Time used:  0.01 sec
2023-04-01 17:53:34,861 		8472 of 10000 with 96.23% 	 Time used:  0.01 sec
2023-04-01 17:53:34,867 		8496 of 10000 with 96.23% 	 Time used:  0.01 sec
2023-04-01 17:53:34,874 		8520 of 10000 with 96.23% 	 Time used:  0.01 sec
2023-04-01 17:53:34,880 		8544 of 10000 with 96.22% 	 Time used:  0.01 sec
2023-04-01 17:53:34,887 		8568 of 10000 with 96.21% 	 Time used:  0.01 sec
2023-04-01 17:53:34,893 		8592 of 10000 with 96.21% 	 Time used:  0.01 sec
2023-04-01 17:53:34,899 		8616 of 10000 with 96.22% 	 Time used:  0.01 sec
2023-04-01 17:53:34,906 		8640 of 10000 with 96.19% 	 Time used:  0.01 sec
2023-04-01 17:53:34,912 		8664 of 10000 with 96.19% 	 Time used:  0.01 sec
2023-04-01 17:53:34,919 		8688 of 10000 with 96.19% 	 Time used:  0.01 sec
2023-04-01 17:53:34,925 		8712 of 10000 with 96.19% 	 Time used:  0.01 sec
2023-04-01 17:53:34,932 		8736 of 10000 with 96.20% 	 Time used:  0.01 sec
2023-04-01 17:53:34,938 		8760 of 10000 with 96.20% 	 Time used:  0.01 sec
2023-04-01 17:53:34,945 		8784 of 10000 with 96.21% 	 Time used:  0.01 sec
2023-04-01 17:53:34,951 		8808 of 10000 with 96.20% 	 Time used:  0.01 sec
2023-04-01 17:53:34,957 		8832 of 10000 with 96.17% 	 Time used:  0.01 sec
2023-04-01 17:53:34,964 		8856 of 10000 with 96.18% 	 Time used:  0.01 sec
2023-04-01 17:53:34,970 		8880 of 10000 with 96.18% 	 Time used:  0.01 sec
2023-04-01 17:53:34,977 		8904 of 10000 with 96.19% 	 Time used:  0.01 sec
2023-04-01 17:53:34,983 		8928 of 10000 with 96.20% 	 Time used:  0.01 sec
2023-04-01 17:53:34,990 		8952 of 10000 with 96.20% 	 Time used:  0.01 sec
2023-04-01 17:53:34,996 		8976 of 10000 with 96.21% 	 Time used:  0.01 sec
2023-04-01 17:53:35,003 		9000 of 10000 with 96.22% 	 Time used:  0.01 sec
2023-04-01 17:53:35,009 		9024 of 10000 with 96.22% 	 Time used:  0.01 sec
2023-04-01 17:53:35,016 		9048 of 10000 with 96.23% 	 Time used:  0.01 sec
2023-04-01 17:53:35,022 		9072 of 10000 with 96.22% 	 Time used:  0.01 sec
2023-04-01 17:53:35,029 		9096 of 10000 with 96.20% 	 Time used:  0.01 sec
2023-04-01 17:53:35,035 		9120 of 10000 with 96.21% 	 Time used:  0.01 sec
2023-04-01 17:53:35,042 		9144 of 10000 with 96.22% 	 Time used:  0.01 sec
2023-04-01 17:53:35,048 		9168 of 10000 with 96.23% 	 Time used:  0.01 sec
2023-04-01 17:53:35,055 		9192 of 10000 with 96.24% 	 Time used:  0.01 sec
2023-04-01 17:53:35,062 		9216 of 10000 with 96.23% 	 Time used:  0.01 sec
2023-04-01 17:53:35,074 		9240 of 10000 with 96.23% 	 Time used:  0.01 sec
2023-04-01 17:53:35,080 		9264 of 10000 with 96.23% 	 Time used:  0.01 sec
2023-04-01 17:53:35,087 		9288 of 10000 with 96.23% 	 Time used:  0.01 sec
2023-04-01 17:53:35,093 		9312 of 10000 with 96.21% 	 Time used:  0.01 sec
2023-04-01 17:53:35,100 		9336 of 10000 with 96.22% 	 Time used:  0.01 sec
2023-04-01 17:53:35,106 		9360 of 10000 with 96.22% 	 Time used:  0.01 sec
2023-04-01 17:53:35,113 		9384 of 10000 with 96.22% 	 Time used:  0.01 sec
2023-04-01 17:53:35,119 		9408 of 10000 with 96.23% 	 Time used:  0.01 sec
2023-04-01 17:53:35,126 		9432 of 10000 with 96.24% 	 Time used:  0.01 sec
2023-04-01 17:53:35,132 		9456 of 10000 with 96.22% 	 Time used:  0.01 sec
2023-04-01 17:53:35,138 		9480 of 10000 with 96.23% 	 Time used:  0.01 sec
2023-04-01 17:53:35,145 		9504 of 10000 with 96.24% 	 Time used:  0.01 sec
2023-04-01 17:53:35,151 		9528 of 10000 with 96.24% 	 Time used:  0.01 sec
2023-04-01 17:53:35,158 		9552 of 10000 with 96.25% 	 Time used:  0.01 sec
2023-04-01 17:53:35,164 		9576 of 10000 with 96.26% 	 Time used:  0.01 sec
2023-04-01 17:53:35,171 		9600 of 10000 with 96.26% 	 Time used:  0.01 sec
2023-04-01 17:53:35,177 		9624 of 10000 with 96.27% 	 Time used:  0.01 sec
2023-04-01 17:53:35,184 		9648 of 10000 with 96.25% 	 Time used:  0.01 sec
2023-04-01 17:53:35,190 		9672 of 10000 with 96.25% 	 Time used:  0.01 sec
2023-04-01 17:53:35,197 		9696 of 10000 with 96.25% 	 Time used:  0.01 sec
2023-04-01 17:53:35,203 		9720 of 10000 with 96.23% 	 Time used:  0.01 sec
2023-04-01 17:53:35,210 		9744 of 10000 with 96.24% 	 Time used:  0.01 sec
2023-04-01 17:53:35,216 		9768 of 10000 with 96.24% 	 Time used:  0.01 sec
2023-04-01 17:53:35,222 		9792 of 10000 with 96.24% 	 Time used:  0.01 sec
2023-04-01 17:53:35,229 		9816 of 10000 with 96.24% 	 Time used:  0.01 sec
2023-04-01 17:53:35,235 		9840 of 10000 with 96.24% 	 Time used:  0.01 sec
2023-04-01 17:53:35,242 		9864 of 10000 with 96.25% 	 Time used:  0.01 sec
2023-04-01 17:53:35,248 		9888 of 10000 with 96.25% 	 Time used:  0.01 sec
2023-04-01 17:53:35,255 		9912 of 10000 with 96.26% 	 Time used:  0.01 sec
2023-04-01 17:53:35,261 		9936 of 10000 with 96.26% 	 Time used:  0.01 sec
2023-04-01 17:53:35,267 		9960 of 10000 with 96.27% 	 Time used:  0.01 sec
2023-04-01 17:53:35,274 		9984 of 10000 with 96.26% 	 Time used:  0.01 sec
2023-04-01 17:53:35,280 		10000 of 10000 with 96.26% 	 Time used:  0.01 sec
2023-04-01 17:53:35,280 
2023-04-01 17:53:35,284 			Learning rate: weights:   1.000e-03    
2023-04-01 17:53:35,284 			Last test performance: 96.26%
2023-04-01 17:53:35,284 ----------------
2023-04-01 17:53:35,498   6   =>  0    		Training 486 pattern with 95.62% 	Forward time: 	 0.15 sec
2023-04-01 17:53:35,498 			Loss:    5.808e-03    			Backward time: 	 0.06 sec 
2023-04-01 17:53:35,561 			Learning rate: weights:   1.000e-03    
2023-04-01 17:53:35,561 			Last test performance: 96.26%
2023-04-01 17:53:35,561 ----------------
2023-04-01 17:53:35,876   6   =>  1    		Training 486 pattern with 94.38% 	Forward time: 	 0.25 sec
2023-04-01 17:53:35,876 			Loss:    7.182e-03    			Backward time: 	 0.06 sec 
2023-04-01 17:53:36,008 			Learning rate: weights:   1.000e-03    
2023-04-01 17:53:36,008 			Last test performance: 96.26%
2023-04-01 17:53:36,008 ----------------
2023-04-01 17:53:36,300   6   =>  2    		Training 486 pattern with 93.54% 	Forward time: 	 0.21 sec
2023-04-01 17:53:36,300 			Loss:    8.119e-03    			Backward time: 	 0.07 sec 
2023-04-01 17:53:36,452 			Learning rate: weights:   1.000e-03    
2023-04-01 17:53:36,452 			Last test performance: 96.26%
2023-04-01 17:53:36,452 ----------------
2023-04-01 17:53:36,710   6   =>  3    		Training 486 pattern with 95.83% 	Forward time: 	 0.19 sec
2023-04-01 17:53:36,710 			Loss:    6.957e-03    			Backward time: 	 0.06 sec 
2023-04-01 17:53:36,795 			Learning rate: weights:   1.000e-03    
2023-04-01 17:53:36,795 			Last test performance: 96.26%
2023-04-01 17:53:36,796 ----------------
2023-04-01 17:53:37,083   6   =>  4    		Training 486 pattern with 93.75% 	Forward time: 	 0.22 sec
2023-04-01 17:53:37,083 			Loss:    7.480e-03    			Backward time: 	 0.06 sec 
2023-04-01 17:53:37,169 			Learning rate: weights:   1.000e-03    
2023-04-01 17:53:37,169 			Last test performance: 96.26%
2023-04-01 17:53:37,169 ----------------
2023-04-01 17:53:37,435   6   =>  5    		Training 486 pattern with 96.46% 	Forward time: 	 0.21 sec
2023-04-01 17:53:37,435 			Loss:    5.298e-03    			Backward time: 	 0.05 sec 
2023-04-01 17:53:37,588 			Learning rate: weights:   1.000e-03    
2023-04-01 17:53:37,588 			Last test performance: 96.26%
2023-04-01 17:53:37,588 ----------------
2023-04-01 17:53:37,857   6   =>  6    		Training 486 pattern with 93.75% 	Forward time: 	 0.20 sec
2023-04-01 17:53:37,857 			Loss:    7.784e-03    			Backward time: 	 0.06 sec 
2023-04-01 17:53:38,059 			Learning rate: weights:   1.000e-03    
2023-04-01 17:53:38,059 			Last test performance: 96.26%
2023-04-01 17:53:38,059 ----------------
2023-04-01 17:53:38,313   6   =>  7    		Training 486 pattern with 92.29% 	Forward time: 	 0.18 sec
2023-04-01 17:53:38,313 			Loss:    9.581e-03    			Backward time: 	 0.06 sec 
2023-04-01 17:53:38,433 			Learning rate: weights:   1.000e-03    
2023-04-01 17:53:38,433 			Last test performance: 96.26%
2023-04-01 17:53:38,433 ----------------
2023-04-01 17:53:38,728   6   =>  8    		Training 486 pattern with 92.92% 	Forward time: 	 0.22 sec
2023-04-01 17:53:38,728 			Loss:    8.704e-03    			Backward time: 	 0.06 sec 
2023-04-01 17:53:38,840 			Learning rate: weights:   1.000e-03    
2023-04-01 17:53:38,841 			Last test performance: 96.26%
2023-04-01 17:53:38,841 ----------------
2023-04-01 17:53:39,110   6   =>  9    		Training 486 pattern with 94.58% 	Forward time: 	 0.21 sec
2023-04-01 17:53:39,110 			Loss:    7.399e-03    			Backward time: 	 0.05 sec 
2023-04-01 17:53:39,231 			Learning rate: weights:   1.000e-03    
2023-04-01 17:53:39,231 			Last test performance: 96.26%
2023-04-01 17:53:39,231 ----------------
2023-04-01 17:53:39,488   6   =>  10   		Training 486 pattern with 93.12% 	Forward time: 	 0.19 sec
2023-04-01 17:53:39,488 			Loss:    8.307e-03    			Backward time: 	 0.06 sec 
2023-04-01 17:53:39,623 			Learning rate: weights:   1.000e-03    
2023-04-01 17:53:39,623 			Last test performance: 96.26%
2023-04-01 17:53:39,623 ----------------
2023-04-01 17:53:39,891   6   =>  11   		Training 486 pattern with 90.21% 	Forward time: 	 0.21 sec
2023-04-01 17:53:39,891 			Loss:    1.086e-02    			Backward time: 	 0.05 sec 
2023-04-01 17:53:40,010 			Learning rate: weights:   1.000e-03    
2023-04-01 17:53:40,010 			Last test performance: 96.26%
2023-04-01 17:53:40,010 ----------------
2023-04-01 17:53:40,272   6   =>  12   		Training 486 pattern with 93.54% 	Forward time: 	 0.20 sec
2023-04-01 17:53:40,272 			Loss:    7.520e-03    			Backward time: 	 0.05 sec 
2023-04-01 17:53:40,375 			Learning rate: weights:   1.000e-03    
2023-04-01 17:53:40,375 			Last test performance: 96.26%
2023-04-01 17:53:40,375 ----------------
2023-04-01 17:53:40,627   6   =>  13   		Training 486 pattern with 93.12% 	Forward time: 	 0.19 sec
2023-04-01 17:53:40,627 			Loss:    8.919e-03    			Backward time: 	 0.05 sec 
2023-04-01 17:53:40,718 			Learning rate: weights:   1.000e-03    
2023-04-01 17:53:40,719 			Last test performance: 96.26%
2023-04-01 17:53:40,719 ----------------
2023-04-01 17:53:40,972   6   =>  14   		Training 486 pattern with 93.54% 	Forward time: 	 0.18 sec
2023-04-01 17:53:40,972 			Loss:    8.883e-03    			Backward time: 	 0.05 sec 
2023-04-01 17:53:41,178 			Learning rate: weights:   1.000e-03    
2023-04-01 17:53:41,179 			Last test performance: 96.26%
2023-04-01 17:53:41,179 ----------------
2023-04-01 17:53:41,464   6   =>  15   		Training 486 pattern with 93.96% 	Forward time: 	 0.22 sec
2023-04-01 17:53:41,464 			Loss:    8.502e-03    			Backward time: 	 0.06 sec 
2023-04-01 17:53:41,586 			Learning rate: weights:   1.000e-03    
2023-04-01 17:53:41,586 			Last test performance: 96.26%
2023-04-01 17:53:41,586 ----------------
2023-04-01 17:53:41,897   6   =>  16   		Training 486 pattern with 94.79% 	Forward time: 	 0.23 sec
2023-04-01 17:53:41,897 			Loss:    6.647e-03    			Backward time: 	 0.06 sec 
2023-04-01 17:53:42,092 			Learning rate: weights:   1.000e-03    
2023-04-01 17:53:42,092 			Last test performance: 96.26%
2023-04-01 17:53:42,092 ----------------
2023-04-01 17:53:42,344   6   =>  17   		Training 486 pattern with 94.58% 	Forward time: 	 0.18 sec
2023-04-01 17:53:42,344 			Loss:    6.785e-03    			Backward time: 	 0.06 sec 
2023-04-01 17:53:42,545 			Learning rate: weights:   1.000e-03    
2023-04-01 17:53:42,545 			Last test performance: 96.26%
2023-04-01 17:53:42,545 ----------------
2023-04-01 17:53:42,835   6   =>  18   		Training 486 pattern with 92.29% 	Forward time: 	 0.21 sec
2023-04-01 17:53:42,835 			Loss:    9.172e-03    			Backward time: 	 0.06 sec 
2023-04-01 17:53:42,981 			Learning rate: weights:   1.000e-03    
2023-04-01 17:53:42,981 			Last test performance: 96.26%
2023-04-01 17:53:42,981 ----------------
2023-04-01 17:53:43,267   6   =>  19   		Training 486 pattern with 93.96% 	Forward time: 	 0.22 sec
2023-04-01 17:53:43,267 			Loss:    8.310e-03    			Backward time: 	 0.06 sec 
2023-04-01 17:53:43,396 			Learning rate: weights:   1.000e-03    
2023-04-01 17:53:43,396 			Last test performance: 96.26%
2023-04-01 17:53:43,396 ----------------
2023-04-01 17:53:43,680   6   =>  20   		Training 486 pattern with 92.50% 	Forward time: 	 0.21 sec
2023-04-01 17:53:43,680 			Loss:    9.564e-03    			Backward time: 	 0.06 sec 
2023-04-01 17:53:43,809 			Learning rate: weights:   1.000e-03    
2023-04-01 17:53:43,809 			Last test performance: 96.26%
2023-04-01 17:53:43,810 ----------------
2023-04-01 17:53:44,065   6   =>  21   		Training 486 pattern with 94.58% 	Forward time: 	 0.18 sec
2023-04-01 17:53:44,065 			Loss:    7.157e-03    			Backward time: 	 0.06 sec 
2023-04-01 17:53:44,193 			Learning rate: weights:   1.000e-03    
2023-04-01 17:53:44,193 			Last test performance: 96.26%
2023-04-01 17:53:44,193 ----------------
2023-04-01 17:53:44,461   6   =>  22   		Training 486 pattern with 93.96% 	Forward time: 	 0.21 sec
2023-04-01 17:53:44,461 			Loss:    9.081e-03    			Backward time: 	 0.05 sec 
2023-04-01 17:53:44,552 			Learning rate: weights:   1.000e-03    
2023-04-01 17:53:44,552 			Last test performance: 96.26%
2023-04-01 17:53:44,552 ----------------
2023-04-01 17:53:44,817   6   =>  23   		Training 486 pattern with 93.96% 	Forward time: 	 0.20 sec
2023-04-01 17:53:44,817 			Loss:    8.261e-03    			Backward time: 	 0.05 sec 
2023-04-01 17:53:44,949 			Learning rate: weights:   1.000e-03    
2023-04-01 17:53:44,949 			Last test performance: 96.26%
2023-04-01 17:53:44,949 ----------------
2023-04-01 17:53:45,276   6   =>  24   		Training 486 pattern with 93.96% 	Forward time: 	 0.25 sec
2023-04-01 17:53:45,276 			Loss:    7.525e-03    			Backward time: 	 0.07 sec 
2023-04-01 17:53:45,357 			Learning rate: weights:   1.000e-03    
2023-04-01 17:53:45,358 			Last test performance: 96.26%
2023-04-01 17:53:45,358 ----------------
2023-04-01 17:53:45,639   6   =>  25   		Training 486 pattern with 92.29% 	Forward time: 	 0.21 sec
2023-04-01 17:53:45,639 			Loss:    8.980e-03    			Backward time: 	 0.05 sec 
2023-04-01 17:53:45,808 			Learning rate: weights:   1.000e-03    
2023-04-01 17:53:45,808 			Last test performance: 96.26%
2023-04-01 17:53:45,808 ----------------
2023-04-01 17:53:46,091   6   =>  26   		Training 486 pattern with 96.67% 	Forward time: 	 0.21 sec
2023-04-01 17:53:46,091 			Loss:    5.587e-03    			Backward time: 	 0.06 sec 
2023-04-01 17:53:46,175 			Learning rate: weights:   1.000e-03    
2023-04-01 17:53:46,176 			Last test performance: 96.26%
2023-04-01 17:53:46,176 ----------------
2023-04-01 17:53:46,448   6   =>  27   		Training 486 pattern with 93.96% 	Forward time: 	 0.20 sec
2023-04-01 17:53:46,448 			Loss:    7.450e-03    			Backward time: 	 0.05 sec 
2023-04-01 17:53:46,535 			Learning rate: weights:   1.000e-03    
2023-04-01 17:53:46,536 			Last test performance: 96.26%
2023-04-01 17:53:46,536 ----------------
2023-04-01 17:53:46,787   6   =>  28   		Training 486 pattern with 96.04% 	Forward time: 	 0.17 sec
2023-04-01 17:53:46,787 			Loss:    5.486e-03    			Backward time: 	 0.06 sec 
2023-04-01 17:53:46,874 			Learning rate: weights:   1.000e-03    
2023-04-01 17:53:46,874 			Last test performance: 96.26%
2023-04-01 17:53:46,875 ----------------
2023-04-01 17:53:47,150   6   =>  29   		Training 486 pattern with 94.58% 	Forward time: 	 0.21 sec
2023-04-01 17:53:47,150 			Loss:    7.396e-03    			Backward time: 	 0.05 sec 
2023-04-01 17:53:47,282 			Learning rate: weights:   1.000e-03    
2023-04-01 17:53:47,282 			Last test performance: 96.26%
2023-04-01 17:53:47,282 ----------------
2023-04-01 17:53:47,546   6   =>  30   		Training 486 pattern with 93.75% 	Forward time: 	 0.20 sec
2023-04-01 17:53:47,546 			Loss:    8.271e-03    			Backward time: 	 0.05 sec 
2023-04-01 17:53:47,711 			Learning rate: weights:   1.000e-03    
2023-04-01 17:53:47,711 			Last test performance: 96.26%
2023-04-01 17:53:47,711 ----------------
2023-04-01 17:53:47,982   6   =>  31   		Training 486 pattern with 93.54% 	Forward time: 	 0.21 sec
2023-04-01 17:53:47,982 			Loss:    9.670e-03    			Backward time: 	 0.05 sec 
2023-04-01 17:53:48,251 			Learning rate: weights:   1.000e-03    
2023-04-01 17:53:48,252 			Last test performance: 96.26%
2023-04-01 17:53:48,252 ----------------
2023-04-01 17:53:48,498   6   =>  32   		Training 486 pattern with 95.62% 	Forward time: 	 0.18 sec
2023-04-01 17:53:48,498 			Loss:    5.741e-03    			Backward time: 	 0.06 sec 
2023-04-01 17:53:48,623 			Learning rate: weights:   1.000e-03    
2023-04-01 17:53:48,623 			Last test performance: 96.26%
2023-04-01 17:53:48,623 ----------------
2023-04-01 17:53:48,874   6   =>  33   		Training 486 pattern with 95.21% 	Forward time: 	 0.19 sec
2023-04-01 17:53:48,875 			Loss:    6.138e-03    			Backward time: 	 0.05 sec 
2023-04-01 17:53:49,002 			Learning rate: weights:   1.000e-03    
2023-04-01 17:53:49,003 			Last test performance: 96.26%
2023-04-01 17:53:49,003 ----------------
2023-04-01 17:53:49,252   6   =>  34   		Training 486 pattern with 93.75% 	Forward time: 	 0.18 sec
2023-04-01 17:53:49,252 			Loss:    8.856e-03    			Backward time: 	 0.06 sec 
2023-04-01 17:53:49,341 			Learning rate: weights:   1.000e-03    
2023-04-01 17:53:49,341 			Last test performance: 96.26%
2023-04-01 17:53:49,342 ----------------
2023-04-01 17:53:49,621   6   =>  35   		Training 486 pattern with 94.58% 	Forward time: 	 0.20 sec
2023-04-01 17:53:49,621 			Loss:    6.873e-03    			Backward time: 	 0.06 sec 
2023-04-01 17:53:49,710 			Learning rate: weights:   1.000e-03    
2023-04-01 17:53:49,710 			Last test performance: 96.26%
2023-04-01 17:53:49,710 ----------------
2023-04-01 17:53:49,962   6   =>  36   		Training 486 pattern with 95.00% 	Forward time: 	 0.18 sec
2023-04-01 17:53:49,962 			Loss:    6.879e-03    			Backward time: 	 0.06 sec 
2023-04-01 17:53:50,145 			Learning rate: weights:   1.000e-03    
2023-04-01 17:53:50,145 			Last test performance: 96.26%
2023-04-01 17:53:50,145 ----------------
2023-04-01 17:53:50,433   6   =>  37   		Training 486 pattern with 94.79% 	Forward time: 	 0.22 sec
2023-04-01 17:53:50,433 			Loss:    6.875e-03    			Backward time: 	 0.06 sec 
2023-04-01 17:53:50,587 			Learning rate: weights:   1.000e-03    
2023-04-01 17:53:50,587 			Last test performance: 96.26%
2023-04-01 17:53:50,587 ----------------
2023-04-01 17:53:50,833   6   =>  38   		Training 486 pattern with 95.83% 	Forward time: 	 0.17 sec
2023-04-01 17:53:50,833 			Loss:    5.797e-03    			Backward time: 	 0.06 sec 
2023-04-01 17:53:50,954 			Learning rate: weights:   1.000e-03    
2023-04-01 17:53:50,955 			Last test performance: 96.26%
2023-04-01 17:53:50,955 ----------------
2023-04-01 17:53:51,252   6   =>  39   		Training 486 pattern with 92.92% 	Forward time: 	 0.23 sec
2023-04-01 17:53:51,252 			Loss:    9.164e-03    			Backward time: 	 0.06 sec 
2023-04-01 17:53:51,387 			Learning rate: weights:   1.000e-03    
2023-04-01 17:53:51,387 			Last test performance: 96.26%
2023-04-01 17:53:51,388 ----------------
2023-04-01 17:53:51,670   6   =>  40   		Training 486 pattern with 94.58% 	Forward time: 	 0.21 sec
2023-04-01 17:53:51,671 			Loss:    6.621e-03    			Backward time: 	 0.06 sec 
2023-04-01 17:53:51,785 			Learning rate: weights:   1.000e-03    
2023-04-01 17:53:51,785 			Last test performance: 96.26%
2023-04-01 17:53:51,785 ----------------
2023-04-01 17:53:52,037   6   =>  41   		Training 486 pattern with 92.08% 	Forward time: 	 0.18 sec
2023-04-01 17:53:52,037 			Loss:    1.015e-02    			Backward time: 	 0.06 sec 
2023-04-01 17:53:52,169 			Learning rate: weights:   1.000e-03    
2023-04-01 17:53:52,170 			Last test performance: 96.26%
2023-04-01 17:53:52,170 ----------------
2023-04-01 17:53:52,434   6   =>  42   		Training 486 pattern with 93.75% 	Forward time: 	 0.21 sec
2023-04-01 17:53:52,434 			Loss:    8.668e-03    			Backward time: 	 0.05 sec 
2023-04-01 17:53:52,526 			Learning rate: weights:   1.000e-03    
2023-04-01 17:53:52,526 			Last test performance: 96.26%
2023-04-01 17:53:52,526 ----------------
2023-04-01 17:53:52,765   6   =>  43   		Training 486 pattern with 95.42% 	Forward time: 	 0.17 sec
2023-04-01 17:53:52,765 			Loss:    7.302e-03    			Backward time: 	 0.05 sec 
2023-04-01 17:53:52,852 			Learning rate: weights:   1.000e-03    
2023-04-01 17:53:52,852 			Last test performance: 96.26%
2023-04-01 17:53:52,852 ----------------
2023-04-01 17:53:53,139   6   =>  44   		Training 486 pattern with 96.67% 	Forward time: 	 0.21 sec
2023-04-01 17:53:53,139 			Loss:    4.926e-03    			Backward time: 	 0.06 sec 
2023-04-01 17:53:53,246 			Learning rate: weights:   1.000e-03    
2023-04-01 17:53:53,246 			Last test performance: 96.26%
2023-04-01 17:53:53,246 ----------------
2023-04-01 17:53:53,492   6   =>  45   		Training 486 pattern with 93.33% 	Forward time: 	 0.17 sec
2023-04-01 17:53:53,492 			Loss:    9.898e-03    			Backward time: 	 0.06 sec 
2023-04-01 17:53:53,578 			Learning rate: weights:   1.000e-03    
2023-04-01 17:53:53,579 			Last test performance: 96.26%
2023-04-01 17:53:53,579 ----------------
2023-04-01 17:53:53,849   6   =>  46   		Training 486 pattern with 95.42% 	Forward time: 	 0.15 sec
2023-04-01 17:53:53,850 			Loss:    6.312e-03    			Backward time: 	 0.11 sec 
2023-04-01 17:53:53,996 			Learning rate: weights:   1.000e-03    
2023-04-01 17:53:53,996 			Last test performance: 96.26%
2023-04-01 17:53:53,996 ----------------
2023-04-01 17:53:54,283   6   =>  47   		Training 486 pattern with 94.17% 	Forward time: 	 0.22 sec
2023-04-01 17:53:54,283 			Loss:    7.548e-03    			Backward time: 	 0.06 sec 
2023-04-01 17:53:54,368 			Learning rate: weights:   1.000e-03    
2023-04-01 17:53:54,368 			Last test performance: 96.26%
2023-04-01 17:53:54,368 ----------------
2023-04-01 17:53:54,618   6   =>  48   		Training 486 pattern with 95.21% 	Forward time: 	 0.18 sec
2023-04-01 17:53:54,619 			Loss:    6.805e-03    			Backward time: 	 0.06 sec 
2023-04-01 17:53:54,723 			Learning rate: weights:   1.000e-03    
2023-04-01 17:53:54,723 			Last test performance: 96.26%
2023-04-01 17:53:54,723 ----------------
2023-04-01 17:53:55,009   6   =>  49   		Training 486 pattern with 95.83% 	Forward time: 	 0.22 sec
2023-04-01 17:53:55,010 			Loss:    6.492e-03    			Backward time: 	 0.06 sec 
2023-04-01 17:53:55,145 			Learning rate: weights:   1.000e-03    
2023-04-01 17:53:55,145 			Last test performance: 96.26%
2023-04-01 17:53:55,145 ----------------
2023-04-01 17:53:55,423   6   =>  50   		Training 486 pattern with 95.21% 	Forward time: 	 0.21 sec
2023-04-01 17:53:55,423 			Loss:    6.917e-03    			Backward time: 	 0.06 sec 
2023-04-01 17:53:55,538 			Learning rate: weights:   1.000e-03    
2023-04-01 17:53:55,539 			Last test performance: 96.26%
2023-04-01 17:53:55,539 ----------------
2023-04-01 17:53:55,860   6   =>  51   		Training 486 pattern with 94.38% 	Forward time: 	 0.24 sec
2023-04-01 17:53:55,860 			Loss:    8.092e-03    			Backward time: 	 0.07 sec 
2023-04-01 17:53:56,000 			Learning rate: weights:   1.000e-03    
2023-04-01 17:53:56,000 			Last test performance: 96.26%
2023-04-01 17:53:56,000 ----------------
2023-04-01 17:53:56,296   6   =>  52   		Training 486 pattern with 92.92% 	Forward time: 	 0.22 sec
2023-04-01 17:53:56,296 			Loss:    8.032e-03    			Backward time: 	 0.06 sec 
2023-04-01 17:53:56,452 			Learning rate: weights:   1.000e-03    
2023-04-01 17:53:56,452 			Last test performance: 96.26%
2023-04-01 17:53:56,452 ----------------
2023-04-01 17:53:56,703   6   =>  53   		Training 486 pattern with 94.58% 	Forward time: 	 0.18 sec
2023-04-01 17:53:56,704 			Loss:    8.737e-03    			Backward time: 	 0.06 sec 
2023-04-01 17:53:56,786 			Learning rate: weights:   1.000e-03    
2023-04-01 17:53:56,786 			Last test performance: 96.26%
2023-04-01 17:53:56,786 ----------------
2023-04-01 17:53:57,031   6   =>  54   		Training 486 pattern with 93.96% 	Forward time: 	 0.18 sec
2023-04-01 17:53:57,031 			Loss:    6.949e-03    			Backward time: 	 0.05 sec 
2023-04-01 17:53:57,115 			Learning rate: weights:   1.000e-03    
2023-04-01 17:53:57,115 			Last test performance: 96.26%
2023-04-01 17:53:57,115 ----------------
2023-04-01 17:53:57,361   6   =>  55   		Training 486 pattern with 91.88% 	Forward time: 	 0.18 sec
2023-04-01 17:53:57,361 			Loss:    8.814e-03    			Backward time: 	 0.05 sec 
2023-04-01 17:53:57,525 			Learning rate: weights:   1.000e-03    
2023-04-01 17:53:57,525 			Last test performance: 96.26%
2023-04-01 17:53:57,525 ----------------
2023-04-01 17:53:57,770   6   =>  56   		Training 486 pattern with 94.17% 	Forward time: 	 0.18 sec
2023-04-01 17:53:57,770 			Loss:    8.279e-03    			Backward time: 	 0.05 sec 
2023-04-01 17:53:57,897 			Learning rate: weights:   1.000e-03    
2023-04-01 17:53:57,898 			Last test performance: 96.26%
2023-04-01 17:53:57,898 ----------------
2023-04-01 17:53:58,180   6   =>  57   		Training 486 pattern with 94.17% 	Forward time: 	 0.21 sec
2023-04-01 17:53:58,180 			Loss:    8.128e-03    			Backward time: 	 0.06 sec 
2023-04-01 17:53:58,282 			Learning rate: weights:   1.000e-03    
2023-04-01 17:53:58,283 			Last test performance: 96.26%
2023-04-01 17:53:58,283 ----------------
2023-04-01 17:53:58,518   6   =>  58   		Training 486 pattern with 95.62% 	Forward time: 	 0.17 sec
2023-04-01 17:53:58,518 			Loss:    5.960e-03    			Backward time: 	 0.05 sec 
2023-04-01 17:53:58,610 			Learning rate: weights:   1.000e-03    
2023-04-01 17:53:58,610 			Last test performance: 96.26%
2023-04-01 17:53:58,611 ----------------
2023-04-01 17:53:58,839   6   =>  59   		Training 486 pattern with 96.04% 	Forward time: 	 0.17 sec
2023-04-01 17:53:58,839 			Loss:    4.632e-03    			Backward time: 	 0.05 sec 
2023-04-01 17:53:58,989 			Learning rate: weights:   1.000e-03    
2023-04-01 17:53:58,990 			Last test performance: 96.26%
2023-04-01 17:53:58,990 ----------------
2023-04-01 17:53:59,253   6   =>  60   		Training 486 pattern with 94.79% 	Forward time: 	 0.19 sec
2023-04-01 17:53:59,253 			Loss:    6.979e-03    			Backward time: 	 0.06 sec 
2023-04-01 17:53:59,382 			Learning rate: weights:   1.000e-03    
2023-04-01 17:53:59,382 			Last test performance: 96.26%
2023-04-01 17:53:59,383 ----------------
2023-04-01 17:53:59,644   6   =>  61   		Training 486 pattern with 95.42% 	Forward time: 	 0.18 sec
2023-04-01 17:53:59,644 			Loss:    8.099e-03    			Backward time: 	 0.06 sec 
2023-04-01 17:53:59,748 			Learning rate: weights:   1.000e-03    
2023-04-01 17:53:59,748 			Last test performance: 96.26%
2023-04-01 17:53:59,749 ----------------
2023-04-01 17:54:00,039   6   =>  62   		Training 486 pattern with 93.75% 	Forward time: 	 0.22 sec
2023-04-01 17:54:00,039 			Loss:    7.605e-03    			Backward time: 	 0.06 sec 
2023-04-01 17:54:00,125 			Learning rate: weights:   1.000e-03    
2023-04-01 17:54:00,125 			Last test performance: 96.26%
2023-04-01 17:54:00,126 ----------------
2023-04-01 17:54:00,397   6   =>  63   		Training 486 pattern with 94.17% 	Forward time: 	 0.21 sec
2023-04-01 17:54:00,397 			Loss:    7.399e-03    			Backward time: 	 0.05 sec 
2023-04-01 17:54:00,525 			Learning rate: weights:   1.000e-03    
2023-04-01 17:54:00,525 			Last test performance: 96.26%
2023-04-01 17:54:00,525 ----------------
2023-04-01 17:54:00,776   6   =>  64   		Training 486 pattern with 95.00% 	Forward time: 	 0.18 sec
2023-04-01 17:54:00,776 			Loss:    7.064e-03    			Backward time: 	 0.06 sec 
2023-04-01 17:54:00,946 			Learning rate: weights:   1.000e-03    
2023-04-01 17:54:00,946 			Last test performance: 96.26%
2023-04-01 17:54:00,947 ----------------
2023-04-01 17:54:01,231   6   =>  65   		Training 486 pattern with 92.92% 	Forward time: 	 0.21 sec
2023-04-01 17:54:01,231 			Loss:    8.139e-03    			Backward time: 	 0.06 sec 
2023-04-01 17:54:01,392 			Learning rate: weights:   1.000e-03    
2023-04-01 17:54:01,392 			Last test performance: 96.26%
2023-04-01 17:54:01,392 ----------------
2023-04-01 17:54:01,696   6   =>  66   		Training 486 pattern with 93.75% 	Forward time: 	 0.23 sec
2023-04-01 17:54:01,696 			Loss:    8.042e-03    			Backward time: 	 0.06 sec 
2023-04-01 17:54:01,783 			Learning rate: weights:   1.000e-03    
2023-04-01 17:54:01,783 			Last test performance: 96.26%
2023-04-01 17:54:01,783 ----------------
2023-04-01 17:54:02,086   6   =>  67   		Training 486 pattern with 94.17% 	Forward time: 	 0.22 sec
2023-04-01 17:54:02,086 			Loss:    6.603e-03    			Backward time: 	 0.07 sec 
2023-04-01 17:54:02,243 			Learning rate: weights:   1.000e-03    
2023-04-01 17:54:02,243 			Last test performance: 96.26%
2023-04-01 17:54:02,243 ----------------
2023-04-01 17:54:02,541   6   =>  68   		Training 486 pattern with 92.08% 	Forward time: 	 0.22 sec
2023-04-01 17:54:02,541 			Loss:    8.657e-03    			Backward time: 	 0.06 sec 
2023-04-01 17:54:02,666 			Learning rate: weights:   1.000e-03    
2023-04-01 17:54:02,667 			Last test performance: 96.26%
2023-04-01 17:54:02,667 ----------------
2023-04-01 17:54:02,914   6   =>  69   		Training 486 pattern with 95.42% 	Forward time: 	 0.18 sec
2023-04-01 17:54:02,914 			Loss:    5.996e-03    			Backward time: 	 0.06 sec 
2023-04-01 17:54:03,142 			Learning rate: weights:   1.000e-03    
2023-04-01 17:54:03,142 			Last test performance: 96.26%
2023-04-01 17:54:03,142 ----------------
2023-04-01 17:54:03,419   6   =>  70   		Training 486 pattern with 93.96% 	Forward time: 	 0.21 sec
2023-04-01 17:54:03,419 			Loss:    6.501e-03    			Backward time: 	 0.06 sec 
2023-04-01 17:54:03,549 			Learning rate: weights:   1.000e-03    
2023-04-01 17:54:03,549 			Last test performance: 96.26%
2023-04-01 17:54:03,549 ----------------
2023-04-01 17:54:03,832   6   =>  71   		Training 486 pattern with 95.21% 	Forward time: 	 0.21 sec
2023-04-01 17:54:03,832 			Loss:    7.013e-03    			Backward time: 	 0.06 sec 
2023-04-01 17:54:03,928 			Learning rate: weights:   1.000e-03    
2023-04-01 17:54:03,928 			Last test performance: 96.26%
2023-04-01 17:54:03,928 ----------------
2023-04-01 17:54:04,202   6   =>  72   		Training 486 pattern with 93.54% 	Forward time: 	 0.21 sec
2023-04-01 17:54:04,202 			Loss:    8.510e-03    			Backward time: 	 0.05 sec 
2023-04-01 17:54:04,336 			Learning rate: weights:   1.000e-03    
2023-04-01 17:54:04,337 			Last test performance: 96.26%
2023-04-01 17:54:04,337 ----------------
2023-04-01 17:54:04,585   6   =>  73   		Training 486 pattern with 93.12% 	Forward time: 	 0.18 sec
2023-04-01 17:54:04,585 			Loss:    1.104e-02    			Backward time: 	 0.06 sec 
2023-04-01 17:54:04,672 			Learning rate: weights:   1.000e-03    
2023-04-01 17:54:04,672 			Last test performance: 96.26%
2023-04-01 17:54:04,672 ----------------
2023-04-01 17:54:04,920   6   =>  74   		Training 486 pattern with 95.62% 	Forward time: 	 0.18 sec
2023-04-01 17:54:04,920 			Loss:    5.665e-03    			Backward time: 	 0.06 sec 
2023-04-01 17:54:05,047 			Learning rate: weights:   1.000e-03    
2023-04-01 17:54:05,047 			Last test performance: 96.26%
2023-04-01 17:54:05,047 ----------------
2023-04-01 17:54:05,322   6   =>  75   		Training 486 pattern with 94.58% 	Forward time: 	 0.22 sec
2023-04-01 17:54:05,322 			Loss:    7.981e-03    			Backward time: 	 0.05 sec 
2023-04-01 17:54:05,493 			Learning rate: weights:   1.000e-03    
2023-04-01 17:54:05,493 			Last test performance: 96.26%
2023-04-01 17:54:05,493 ----------------
2023-04-01 17:54:05,770   6   =>  76   		Training 486 pattern with 94.17% 	Forward time: 	 0.22 sec
2023-04-01 17:54:05,770 			Loss:    7.798e-03    			Backward time: 	 0.05 sec 
2023-04-01 17:54:05,909 			Learning rate: weights:   1.000e-03    
2023-04-01 17:54:05,909 			Last test performance: 96.26%
2023-04-01 17:54:05,909 ----------------
2023-04-01 17:54:06,162   6   =>  77   		Training 486 pattern with 92.92% 	Forward time: 	 0.19 sec
2023-04-01 17:54:06,162 			Loss:    9.064e-03    			Backward time: 	 0.05 sec 
2023-04-01 17:54:06,294 			Learning rate: weights:   1.000e-03    
2023-04-01 17:54:06,295 			Last test performance: 96.26%
2023-04-01 17:54:06,295 ----------------
2023-04-01 17:54:06,561   6   =>  78   		Training 486 pattern with 93.33% 	Forward time: 	 0.21 sec
2023-04-01 17:54:06,561 			Loss:    7.783e-03    			Backward time: 	 0.05 sec 
2023-04-01 17:54:06,689 			Learning rate: weights:   1.000e-03    
2023-04-01 17:54:06,690 			Last test performance: 96.26%
2023-04-01 17:54:06,690 ----------------
2023-04-01 17:54:06,960   6   =>  79   		Training 486 pattern with 93.54% 	Forward time: 	 0.20 sec
2023-04-01 17:54:06,960 			Loss:    8.905e-03    			Backward time: 	 0.06 sec 
2023-04-01 17:54:07,059 			Learning rate: weights:   1.000e-03    
2023-04-01 17:54:07,059 			Last test performance: 96.26%
2023-04-01 17:54:07,059 ----------------
2023-04-01 17:54:07,318   6   =>  80   		Training 486 pattern with 93.33% 	Forward time: 	 0.19 sec
2023-04-01 17:54:07,318 			Loss:    9.104e-03    			Backward time: 	 0.05 sec 
2023-04-01 17:54:07,477 			Learning rate: weights:   1.000e-03    
2023-04-01 17:54:07,477 			Last test performance: 96.26%
2023-04-01 17:54:07,477 ----------------
2023-04-01 17:54:07,712   6   =>  81   		Training 486 pattern with 94.79% 	Forward time: 	 0.16 sec
2023-04-01 17:54:07,712 			Loss:    8.654e-03    			Backward time: 	 0.06 sec 
2023-04-01 17:54:07,838 			Learning rate: weights:   1.000e-03    
2023-04-01 17:54:07,838 			Last test performance: 96.26%
2023-04-01 17:54:07,838 ----------------
2023-04-01 17:54:08,089   6   =>  82   		Training 486 pattern with 92.50% 	Forward time: 	 0.18 sec
2023-04-01 17:54:08,089 			Loss:    9.054e-03    			Backward time: 	 0.06 sec 
2023-04-01 17:54:08,188 			Learning rate: weights:   1.000e-03    
2023-04-01 17:54:08,188 			Last test performance: 96.26%
2023-04-01 17:54:08,188 ----------------
2023-04-01 17:54:08,439   6   =>  83   		Training 486 pattern with 94.38% 	Forward time: 	 0.18 sec
2023-04-01 17:54:08,439 			Loss:    6.704e-03    			Backward time: 	 0.06 sec 
2023-04-01 17:54:08,609 			Learning rate: weights:   1.000e-03    
2023-04-01 17:54:08,609 			Last test performance: 96.26%
2023-04-01 17:54:08,609 ----------------
2023-04-01 17:54:08,890   6   =>  84   		Training 486 pattern with 95.83% 	Forward time: 	 0.21 sec
2023-04-01 17:54:08,890 			Loss:    6.445e-03    			Backward time: 	 0.06 sec 
2023-04-01 17:54:09,071 			Learning rate: weights:   1.000e-03    
2023-04-01 17:54:09,072 			Last test performance: 96.26%
2023-04-01 17:54:09,072 ----------------
2023-04-01 17:54:09,354   6   =>  85   		Training 486 pattern with 95.83% 	Forward time: 	 0.21 sec
2023-04-01 17:54:09,354 			Loss:    6.171e-03    			Backward time: 	 0.06 sec 
2023-04-01 17:54:09,462 			Learning rate: weights:   1.000e-03    
2023-04-01 17:54:09,462 			Last test performance: 96.26%
2023-04-01 17:54:09,462 ----------------
2023-04-01 17:54:09,735   6   =>  86   		Training 486 pattern with 94.58% 	Forward time: 	 0.21 sec
2023-04-01 17:54:09,735 			Loss:    7.517e-03    			Backward time: 	 0.05 sec 
2023-04-01 17:54:09,889 			Learning rate: weights:   1.000e-03    
2023-04-01 17:54:09,889 			Last test performance: 96.26%
2023-04-01 17:54:09,889 ----------------
2023-04-01 17:54:10,153   6   =>  87   		Training 486 pattern with 93.96% 	Forward time: 	 0.18 sec
2023-04-01 17:54:10,153 			Loss:    7.733e-03    			Backward time: 	 0.06 sec 
2023-04-01 17:54:10,292 			Learning rate: weights:   1.000e-03    
2023-04-01 17:54:10,292 			Last test performance: 96.26%
2023-04-01 17:54:10,292 ----------------
2023-04-01 17:54:10,568   6   =>  88   		Training 486 pattern with 95.42% 	Forward time: 	 0.20 sec
2023-04-01 17:54:10,568 			Loss:    6.252e-03    			Backward time: 	 0.06 sec 
2023-04-01 17:54:10,675 			Learning rate: weights:   1.000e-03    
2023-04-01 17:54:10,675 			Last test performance: 96.26%
2023-04-01 17:54:10,675 ----------------
2023-04-01 17:54:10,958   6   =>  89   		Training 486 pattern with 93.75% 	Forward time: 	 0.21 sec
2023-04-01 17:54:10,958 			Loss:    7.693e-03    			Backward time: 	 0.06 sec 
2023-04-01 17:54:11,083 			Learning rate: weights:   1.000e-03    
2023-04-01 17:54:11,083 			Last test performance: 96.26%
2023-04-01 17:54:11,083 ----------------
2023-04-01 17:54:11,470   6   =>  90   		Training 486 pattern with 95.42% 	Forward time: 	 0.25 sec
2023-04-01 17:54:11,471 			Loss:    6.088e-03    			Backward time: 	 0.12 sec 
2023-04-01 17:54:11,555 			Learning rate: weights:   1.000e-03    
2023-04-01 17:54:11,555 			Last test performance: 96.26%
2023-04-01 17:54:11,555 ----------------
2023-04-01 17:54:11,816   6   =>  91   		Training 486 pattern with 95.21% 	Forward time: 	 0.20 sec
2023-04-01 17:54:11,816 			Loss:    6.661e-03    			Backward time: 	 0.05 sec 
2023-04-01 17:54:11,974 			Learning rate: weights:   1.000e-03    
2023-04-01 17:54:11,975 			Last test performance: 96.26%
2023-04-01 17:54:11,975 ----------------
2023-04-01 17:54:12,234   6   =>  92   		Training 486 pattern with 93.12% 	Forward time: 	 0.20 sec
2023-04-01 17:54:12,234 			Loss:    6.563e-03    			Backward time: 	 0.05 sec 
2023-04-01 17:54:12,364 			Learning rate: weights:   1.000e-03    
2023-04-01 17:54:12,364 			Last test performance: 96.26%
2023-04-01 17:54:12,364 ----------------
2023-04-01 17:54:12,654   6   =>  93   		Training 486 pattern with 95.00% 	Forward time: 	 0.23 sec
2023-04-01 17:54:12,654 			Loss:    7.259e-03    			Backward time: 	 0.05 sec 
2023-04-01 17:54:12,786 			Learning rate: weights:   1.000e-03    
2023-04-01 17:54:12,786 			Last test performance: 96.26%
2023-04-01 17:54:12,786 ----------------
2023-04-01 17:54:13,071   6   =>  94   		Training 486 pattern with 94.38% 	Forward time: 	 0.22 sec
2023-04-01 17:54:13,071 			Loss:    7.241e-03    			Backward time: 	 0.05 sec 
2023-04-01 17:54:13,258 			Learning rate: weights:   1.000e-03    
2023-04-01 17:54:13,259 			Last test performance: 96.26%
2023-04-01 17:54:13,259 ----------------
2023-04-01 17:54:13,519   6   =>  95   		Training 486 pattern with 93.75% 	Forward time: 	 0.18 sec
2023-04-01 17:54:13,519 			Loss:    8.654e-03    			Backward time: 	 0.07 sec 
2023-04-01 17:54:13,679 			Learning rate: weights:   1.000e-03    
2023-04-01 17:54:13,679 			Last test performance: 96.26%
2023-04-01 17:54:13,679 ----------------
2023-04-01 17:54:13,934   6   =>  96   		Training 486 pattern with 96.04% 	Forward time: 	 0.19 sec
2023-04-01 17:54:13,934 			Loss:    5.983e-03    			Backward time: 	 0.05 sec 
2023-04-01 17:54:14,073 			Learning rate: weights:   1.000e-03    
2023-04-01 17:54:14,073 			Last test performance: 96.26%
2023-04-01 17:54:14,073 ----------------
2023-04-01 17:54:14,339   6   =>  97   		Training 486 pattern with 95.21% 	Forward time: 	 0.20 sec
2023-04-01 17:54:14,339 			Loss:    7.422e-03    			Backward time: 	 0.05 sec 
2023-04-01 17:54:14,426 			Learning rate: weights:   1.000e-03    
2023-04-01 17:54:14,426 			Last test performance: 96.26%
2023-04-01 17:54:14,426 ----------------
2023-04-01 17:54:14,713   6   =>  98   		Training 486 pattern with 93.96% 	Forward time: 	 0.22 sec
2023-04-01 17:54:14,713 			Loss:    9.593e-03    			Backward time: 	 0.06 sec 
2023-04-01 17:54:14,795 			Learning rate: weights:   1.000e-03    
2023-04-01 17:54:14,795 			Last test performance: 96.26%
2023-04-01 17:54:14,795 ----------------
2023-04-01 17:54:15,090   6   =>  99   		Training 486 pattern with 92.71% 	Forward time: 	 0.22 sec
2023-04-01 17:54:15,090 			Loss:    8.588e-03    			Backward time: 	 0.06 sec 
2023-04-01 17:54:15,242 			Learning rate: weights:   1.000e-03    
2023-04-01 17:54:15,242 			Last test performance: 96.26%
2023-04-01 17:54:15,242 ----------------
2023-04-01 17:54:15,519   6   => 100   		Training 486 pattern with 96.04% 	Forward time: 	 0.21 sec
2023-04-01 17:54:15,519 			Loss:    5.807e-03    			Backward time: 	 0.06 sec 
2023-04-01 17:54:15,646 			Learning rate: weights:   1.000e-03    
2023-04-01 17:54:15,647 			Last test performance: 96.26%
2023-04-01 17:54:15,647 ----------------
2023-04-01 17:54:15,934   6   => 101   		Training 486 pattern with 94.38% 	Forward time: 	 0.22 sec
2023-04-01 17:54:15,934 			Loss:    6.747e-03    			Backward time: 	 0.06 sec 
2023-04-01 17:54:15,985 			Learning rate: weights:   1.000e-03    
2023-04-01 17:54:15,985 			Last test performance: 96.26%
2023-04-01 17:54:15,985 ----------------
2023-04-01 17:54:16,289   6   => 102   		Training 486 pattern with 94.79% 	Forward time: 	 0.23 sec
2023-04-01 17:54:16,289 			Loss:    7.136e-03    			Backward time: 	 0.06 sec 
2023-04-01 17:54:16,384 			Learning rate: weights:   1.000e-03    
2023-04-01 17:54:16,384 			Last test performance: 96.26%
2023-04-01 17:54:16,384 ----------------
2023-04-01 17:54:16,669   6   => 103   		Training 486 pattern with 94.79% 	Forward time: 	 0.22 sec
2023-04-01 17:54:16,669 			Loss:    7.794e-03    			Backward time: 	 0.05 sec 
2023-04-01 17:54:16,796 			Learning rate: weights:   1.000e-03    
2023-04-01 17:54:16,796 			Last test performance: 96.26%
2023-04-01 17:54:16,796 ----------------
2023-04-01 17:54:17,069   6   => 104   		Training 486 pattern with 97.08% 	Forward time: 	 0.21 sec
2023-04-01 17:54:17,069 			Loss:    5.366e-03    			Backward time: 	 0.05 sec 
2023-04-01 17:54:17,185 			Learning rate: weights:   1.000e-03    
2023-04-01 17:54:17,186 			Last test performance: 96.26%
2023-04-01 17:54:17,186 ----------------
2023-04-01 17:54:17,452   6   => 105   		Training 486 pattern with 95.42% 	Forward time: 	 0.20 sec
2023-04-01 17:54:17,452 			Loss:    6.824e-03    			Backward time: 	 0.05 sec 
2023-04-01 17:54:17,631 			Learning rate: weights:   1.000e-03    
2023-04-01 17:54:17,631 			Last test performance: 96.26%
2023-04-01 17:54:17,631 ----------------
2023-04-01 17:54:17,863   6   => 106   		Training 486 pattern with 96.04% 	Forward time: 	 0.16 sec
2023-04-01 17:54:17,863 			Loss:    6.749e-03    			Backward time: 	 0.06 sec 
2023-04-01 17:54:17,953 			Learning rate: weights:   1.000e-03    
2023-04-01 17:54:17,953 			Last test performance: 96.26%
2023-04-01 17:54:17,953 ----------------
2023-04-01 17:54:18,219   6   => 107   		Training 486 pattern with 94.79% 	Forward time: 	 0.21 sec
2023-04-01 17:54:18,219 			Loss:    7.258e-03    			Backward time: 	 0.05 sec 
2023-04-01 17:54:18,356 			Learning rate: weights:   1.000e-03    
2023-04-01 17:54:18,356 			Last test performance: 96.26%
2023-04-01 17:54:18,356 ----------------
2023-04-01 17:54:18,602   6   => 108   		Training 486 pattern with 94.58% 	Forward time: 	 0.17 sec
2023-04-01 17:54:18,602 			Loss:    8.080e-03    			Backward time: 	 0.06 sec 
2023-04-01 17:54:18,760 			Learning rate: weights:   1.000e-03    
2023-04-01 17:54:18,760 			Last test performance: 96.26%
2023-04-01 17:54:18,760 ----------------
2023-04-01 17:54:19,020   6   => 109   		Training 486 pattern with 93.96% 	Forward time: 	 0.17 sec
2023-04-01 17:54:19,020 			Loss:    8.275e-03    			Backward time: 	 0.07 sec 
2023-04-01 17:54:19,147 			Learning rate: weights:   1.000e-03    
2023-04-01 17:54:19,147 			Last test performance: 96.26%
2023-04-01 17:54:19,147 ----------------
2023-04-01 17:54:19,393   6   => 110   		Training 486 pattern with 94.58% 	Forward time: 	 0.17 sec
2023-04-01 17:54:19,393 			Loss:    7.296e-03    			Backward time: 	 0.06 sec 
2023-04-01 17:54:19,555 			Learning rate: weights:   1.000e-03    
2023-04-01 17:54:19,555 			Last test performance: 96.26%
2023-04-01 17:54:19,555 ----------------
2023-04-01 17:54:19,822   6   => 111   		Training 486 pattern with 93.33% 	Forward time: 	 0.21 sec
2023-04-01 17:54:19,822 			Loss:    8.992e-03    			Backward time: 	 0.05 sec 
2023-04-01 17:54:19,931 			Learning rate: weights:   1.000e-03    
2023-04-01 17:54:19,931 			Last test performance: 96.26%
2023-04-01 17:54:19,931 ----------------
2023-04-01 17:54:20,180   6   => 112   		Training 486 pattern with 94.38% 	Forward time: 	 0.17 sec
2023-04-01 17:54:20,180 			Loss:    8.048e-03    			Backward time: 	 0.06 sec 
2023-04-01 17:54:20,356 			Learning rate: weights:   1.000e-03    
2023-04-01 17:54:20,356 			Last test performance: 96.26%
2023-04-01 17:54:20,357 ----------------
2023-04-01 17:54:20,628   6   => 113   		Training 486 pattern with 94.17% 	Forward time: 	 0.21 sec
2023-04-01 17:54:20,628 			Loss:    7.028e-03    			Backward time: 	 0.05 sec 
2023-04-01 17:54:20,735 			Learning rate: weights:   1.000e-03    
2023-04-01 17:54:20,735 			Last test performance: 96.26%
2023-04-01 17:54:20,735 ----------------
2023-04-01 17:54:21,007   6   => 114   		Training 486 pattern with 95.21% 	Forward time: 	 0.20 sec
2023-04-01 17:54:21,007 			Loss:    7.996e-03    			Backward time: 	 0.06 sec 
2023-04-01 17:54:21,138 			Learning rate: weights:   1.000e-03    
2023-04-01 17:54:21,138 			Last test performance: 96.26%
2023-04-01 17:54:21,138 ----------------
2023-04-01 17:54:21,450   6   => 115   		Training 486 pattern with 97.08% 	Forward time: 	 0.24 sec
2023-04-01 17:54:21,450 			Loss:    4.671e-03    			Backward time: 	 0.06 sec 
2023-04-01 17:54:21,588 			Learning rate: weights:   1.000e-03    
2023-04-01 17:54:21,588 			Last test performance: 96.26%
2023-04-01 17:54:21,589 ----------------
2023-04-01 17:54:21,842   6   => 116   		Training 486 pattern with 94.58% 	Forward time: 	 0.18 sec
2023-04-01 17:54:21,842 			Loss:    6.971e-03    			Backward time: 	 0.06 sec 
2023-04-01 17:54:21,966 			Learning rate: weights:   1.000e-03    
2023-04-01 17:54:21,966 			Last test performance: 96.26%
2023-04-01 17:54:21,966 ----------------
2023-04-01 17:54:22,224   6   => 117   		Training 486 pattern with 94.79% 	Forward time: 	 0.18 sec
2023-04-01 17:54:22,224 			Loss:    6.888e-03    			Backward time: 	 0.07 sec 
2023-04-01 17:54:22,322 			Learning rate: weights:   1.000e-03    
2023-04-01 17:54:22,322 			Last test performance: 96.26%
2023-04-01 17:54:22,322 ----------------
2023-04-01 17:54:22,566   6   => 118   		Training 486 pattern with 94.17% 	Forward time: 	 0.18 sec
2023-04-01 17:54:22,566 			Loss:    8.422e-03    			Backward time: 	 0.06 sec 
2023-04-01 17:54:22,707 			Learning rate: weights:   1.000e-03    
2023-04-01 17:54:22,708 			Last test performance: 96.26%
2023-04-01 17:54:22,708 ----------------
2023-04-01 17:54:22,948   6   => 119   		Training 486 pattern with 95.83% 	Forward time: 	 0.17 sec
2023-04-01 17:54:22,948 			Loss:    6.693e-03    			Backward time: 	 0.06 sec 
2023-04-01 17:54:23,072 			Learning rate: weights:   1.000e-03    
2023-04-01 17:54:23,073 			Last test performance: 96.26%
2023-04-01 17:54:23,073 ----------------
2023-04-01 17:54:23,318   6   => 120   		Training 486 pattern with 94.17% 	Forward time: 	 0.18 sec
2023-04-01 17:54:23,318 			Loss:    7.908e-03    			Backward time: 	 0.06 sec 
2023-04-01 17:54:23,421 			Learning rate: weights:   1.000e-03    
2023-04-01 17:54:23,421 			Last test performance: 96.26%
2023-04-01 17:54:23,422 ----------------
2023-04-01 17:54:23,679   6   => 121   		Training 486 pattern with 93.12% 	Forward time: 	 0.20 sec
2023-04-01 17:54:23,679 			Loss:    7.984e-03    			Backward time: 	 0.05 sec 
2023-04-01 17:54:23,771 			Learning rate: weights:   1.000e-03    
2023-04-01 17:54:23,772 			Last test performance: 96.26%
2023-04-01 17:54:23,772 ----------------
2023-04-01 17:54:24,050   6   => 122   		Training 486 pattern with 93.96% 	Forward time: 	 0.21 sec
2023-04-01 17:54:24,050 			Loss:    6.817e-03    			Backward time: 	 0.05 sec 
2023-04-01 17:54:24,159 			Learning rate: weights:   1.000e-03    
2023-04-01 17:54:24,160 			Last test performance: 96.26%
2023-04-01 17:54:24,160 ----------------
2023-04-01 17:54:24,450   6   => 123   		Training 486 pattern with 92.50% 	Forward time: 	 0.22 sec
2023-04-01 17:54:24,450 			Loss:    9.755e-03    			Backward time: 	 0.06 sec 
2023-04-01 17:54:24,630 			Learning rate: weights:   1.000e-03    
2023-04-01 17:54:24,630 			Last test performance: 96.26%
2023-04-01 17:54:24,630 ----------------
2023-04-01 17:54:24,901   6   => 124   		Training 486 pattern with 93.33% 	Forward time: 	 0.19 sec
2023-04-01 17:54:24,901 			Loss:    7.197e-03    			Backward time: 	 0.07 sec 
2023-04-01 17:54:25,052 
2023-04-01 17:54:25,052 Testing:
2023-04-01 17:54:25,108 		24 of 10000 with 91.67% 	 Time used:  0.05 sec
2023-04-01 17:54:25,115 		48 of 10000 with 89.58% 	 Time used:  0.01 sec
2023-04-01 17:54:25,122 		72 of 10000 with 91.67% 	 Time used:  0.01 sec
2023-04-01 17:54:25,129 		96 of 10000 with 92.71% 	 Time used:  0.01 sec
2023-04-01 17:54:25,136 		120 of 10000 with 94.17% 	 Time used:  0.01 sec
2023-04-01 17:54:25,143 		144 of 10000 with 94.44% 	 Time used:  0.01 sec
2023-04-01 17:54:25,151 		168 of 10000 with 94.64% 	 Time used:  0.01 sec
2023-04-01 17:54:25,158 		192 of 10000 with 95.31% 	 Time used:  0.01 sec
2023-04-01 17:54:25,165 		216 of 10000 with 94.91% 	 Time used:  0.01 sec
2023-04-01 17:54:25,172 		240 of 10000 with 95.42% 	 Time used:  0.01 sec
2023-04-01 17:54:25,179 		264 of 10000 with 95.08% 	 Time used:  0.01 sec
2023-04-01 17:54:25,186 		288 of 10000 with 94.79% 	 Time used:  0.01 sec
2023-04-01 17:54:25,193 		312 of 10000 with 94.87% 	 Time used:  0.01 sec
2023-04-01 17:54:25,201 		336 of 10000 with 94.94% 	 Time used:  0.01 sec
2023-04-01 17:54:25,208 		360 of 10000 with 94.72% 	 Time used:  0.01 sec
2023-04-01 17:54:25,215 		384 of 10000 with 94.79% 	 Time used:  0.01 sec
2023-04-01 17:54:25,222 		408 of 10000 with 95.10% 	 Time used:  0.01 sec
2023-04-01 17:54:25,229 		432 of 10000 with 95.37% 	 Time used:  0.01 sec
2023-04-01 17:54:25,236 		456 of 10000 with 94.30% 	 Time used:  0.01 sec
2023-04-01 17:54:25,244 		480 of 10000 with 94.58% 	 Time used:  0.01 sec
2023-04-01 17:54:25,251 		504 of 10000 with 94.64% 	 Time used:  0.01 sec
2023-04-01 17:54:25,258 		528 of 10000 with 94.89% 	 Time used:  0.01 sec
2023-04-01 17:54:25,265 		552 of 10000 with 95.11% 	 Time used:  0.01 sec
2023-04-01 17:54:25,273 		576 of 10000 with 95.14% 	 Time used:  0.01 sec
2023-04-01 17:54:25,280 		600 of 10000 with 95.33% 	 Time used:  0.01 sec
2023-04-01 17:54:25,287 		624 of 10000 with 95.35% 	 Time used:  0.01 sec
2023-04-01 17:54:25,294 		648 of 10000 with 95.37% 	 Time used:  0.01 sec
2023-04-01 17:54:25,301 		672 of 10000 with 95.54% 	 Time used:  0.01 sec
2023-04-01 17:54:25,309 		696 of 10000 with 95.55% 	 Time used:  0.01 sec
2023-04-01 17:54:25,316 		720 of 10000 with 95.56% 	 Time used:  0.01 sec
2023-04-01 17:54:25,323 		744 of 10000 with 95.70% 	 Time used:  0.01 sec
2023-04-01 17:54:25,330 		768 of 10000 with 95.44% 	 Time used:  0.01 sec
2023-04-01 17:54:25,337 		792 of 10000 with 95.58% 	 Time used:  0.01 sec
2023-04-01 17:54:25,345 		816 of 10000 with 95.59% 	 Time used:  0.01 sec
2023-04-01 17:54:25,352 		840 of 10000 with 95.71% 	 Time used:  0.01 sec
2023-04-01 17:54:25,359 		864 of 10000 with 95.60% 	 Time used:  0.01 sec
2023-04-01 17:54:25,366 		888 of 10000 with 95.61% 	 Time used:  0.01 sec
2023-04-01 17:54:25,373 		912 of 10000 with 95.39% 	 Time used:  0.01 sec
2023-04-01 17:54:25,381 		936 of 10000 with 95.51% 	 Time used:  0.01 sec
2023-04-01 17:54:25,388 		960 of 10000 with 95.62% 	 Time used:  0.01 sec
2023-04-01 17:54:25,395 		984 of 10000 with 95.63% 	 Time used:  0.01 sec
2023-04-01 17:54:25,402 		1008 of 10000 with 95.73% 	 Time used:  0.01 sec
2023-04-01 17:54:25,410 		1032 of 10000 with 95.74% 	 Time used:  0.01 sec
2023-04-01 17:54:25,417 		1056 of 10000 with 95.64% 	 Time used:  0.01 sec
2023-04-01 17:54:25,424 		1080 of 10000 with 95.65% 	 Time used:  0.01 sec
2023-04-01 17:54:25,432 		1104 of 10000 with 95.74% 	 Time used:  0.01 sec
2023-04-01 17:54:25,439 		1128 of 10000 with 95.83% 	 Time used:  0.01 sec
2023-04-01 17:54:25,446 		1152 of 10000 with 95.92% 	 Time used:  0.01 sec
2023-04-01 17:54:25,453 		1176 of 10000 with 96.00% 	 Time used:  0.01 sec
2023-04-01 17:54:25,460 		1200 of 10000 with 96.00% 	 Time used:  0.01 sec
2023-04-01 17:54:25,468 		1224 of 10000 with 96.00% 	 Time used:  0.01 sec
2023-04-01 17:54:25,475 		1248 of 10000 with 96.07% 	 Time used:  0.01 sec
2023-04-01 17:54:25,482 		1272 of 10000 with 96.07% 	 Time used:  0.01 sec
2023-04-01 17:54:25,489 		1296 of 10000 with 96.14% 	 Time used:  0.01 sec
2023-04-01 17:54:25,497 		1320 of 10000 with 96.21% 	 Time used:  0.01 sec
2023-04-01 17:54:25,504 		1344 of 10000 with 96.28% 	 Time used:  0.01 sec
2023-04-01 17:54:25,511 		1368 of 10000 with 96.27% 	 Time used:  0.01 sec
2023-04-01 17:54:25,518 		1392 of 10000 with 96.26% 	 Time used:  0.01 sec
2023-04-01 17:54:25,525 		1416 of 10000 with 96.33% 	 Time used:  0.01 sec
2023-04-01 17:54:25,532 		1440 of 10000 with 96.39% 	 Time used:  0.01 sec
2023-04-01 17:54:25,540 		1464 of 10000 with 96.38% 	 Time used:  0.01 sec
2023-04-01 17:54:25,547 		1488 of 10000 with 96.37% 	 Time used:  0.01 sec
2023-04-01 17:54:25,554 		1512 of 10000 with 96.30% 	 Time used:  0.01 sec
2023-04-01 17:54:25,562 		1536 of 10000 with 96.35% 	 Time used:  0.01 sec
2023-04-01 17:54:25,569 		1560 of 10000 with 96.41% 	 Time used:  0.01 sec
2023-04-01 17:54:25,576 		1584 of 10000 with 96.21% 	 Time used:  0.01 sec
2023-04-01 17:54:25,583 		1608 of 10000 with 96.21% 	 Time used:  0.01 sec
2023-04-01 17:54:25,590 		1632 of 10000 with 96.26% 	 Time used:  0.01 sec
2023-04-01 17:54:25,597 		1656 of 10000 with 96.32% 	 Time used:  0.01 sec
2023-04-01 17:54:25,605 		1680 of 10000 with 96.31% 	 Time used:  0.01 sec
2023-04-01 17:54:25,612 		1704 of 10000 with 96.36% 	 Time used:  0.01 sec
2023-04-01 17:54:25,619 		1728 of 10000 with 96.30% 	 Time used:  0.01 sec
2023-04-01 17:54:25,626 		1752 of 10000 with 96.35% 	 Time used:  0.01 sec
2023-04-01 17:54:25,633 		1776 of 10000 with 96.40% 	 Time used:  0.01 sec
2023-04-01 17:54:25,640 		1800 of 10000 with 96.39% 	 Time used:  0.01 sec
2023-04-01 17:54:25,647 		1824 of 10000 with 96.27% 	 Time used:  0.01 sec
2023-04-01 17:54:25,655 		1848 of 10000 with 96.27% 	 Time used:  0.01 sec
2023-04-01 17:54:25,662 		1872 of 10000 with 96.21% 	 Time used:  0.01 sec
2023-04-01 17:54:25,673 		1896 of 10000 with 96.20% 	 Time used:  0.01 sec
2023-04-01 17:54:25,680 		1920 of 10000 with 96.25% 	 Time used:  0.01 sec
2023-04-01 17:54:25,687 		1944 of 10000 with 96.19% 	 Time used:  0.01 sec
2023-04-01 17:54:25,694 		1968 of 10000 with 96.09% 	 Time used:  0.01 sec
2023-04-01 17:54:25,702 		1992 of 10000 with 96.08% 	 Time used:  0.01 sec
2023-04-01 17:54:25,709 		2016 of 10000 with 96.13% 	 Time used:  0.01 sec
2023-04-01 17:54:25,716 		2040 of 10000 with 96.13% 	 Time used:  0.01 sec
2023-04-01 17:54:25,723 		2064 of 10000 with 96.12% 	 Time used:  0.01 sec
2023-04-01 17:54:25,731 		2088 of 10000 with 96.12% 	 Time used:  0.01 sec
2023-04-01 17:54:25,738 		2112 of 10000 with 96.16% 	 Time used:  0.01 sec
2023-04-01 17:54:25,746 		2136 of 10000 with 96.21% 	 Time used:  0.01 sec
2023-04-01 17:54:25,753 		2160 of 10000 with 96.20% 	 Time used:  0.01 sec
2023-04-01 17:54:25,760 		2184 of 10000 with 96.25% 	 Time used:  0.01 sec
2023-04-01 17:54:25,767 		2208 of 10000 with 96.24% 	 Time used:  0.01 sec
2023-04-01 17:54:25,774 		2232 of 10000 with 96.24% 	 Time used:  0.01 sec
2023-04-01 17:54:25,781 		2256 of 10000 with 96.28% 	 Time used:  0.01 sec
2023-04-01 17:54:25,788 		2280 of 10000 with 96.27% 	 Time used:  0.01 sec
2023-04-01 17:54:25,796 		2304 of 10000 with 96.31% 	 Time used:  0.01 sec
2023-04-01 17:54:25,803 		2328 of 10000 with 96.26% 	 Time used:  0.01 sec
2023-04-01 17:54:25,810 		2352 of 10000 with 96.30% 	 Time used:  0.01 sec
2023-04-01 17:54:25,817 		2376 of 10000 with 96.30% 	 Time used:  0.01 sec
2023-04-01 17:54:25,824 		2400 of 10000 with 96.25% 	 Time used:  0.01 sec
2023-04-01 17:54:25,831 		2424 of 10000 with 96.25% 	 Time used:  0.01 sec
2023-04-01 17:54:25,839 		2448 of 10000 with 96.28% 	 Time used:  0.01 sec
2023-04-01 17:54:25,846 		2472 of 10000 with 96.32% 	 Time used:  0.01 sec
2023-04-01 17:54:25,853 		2496 of 10000 with 96.35% 	 Time used:  0.01 sec
2023-04-01 17:54:25,860 		2520 of 10000 with 96.35% 	 Time used:  0.01 sec
2023-04-01 17:54:25,867 		2544 of 10000 with 96.38% 	 Time used:  0.01 sec
2023-04-01 17:54:25,874 		2568 of 10000 with 96.42% 	 Time used:  0.01 sec
2023-04-01 17:54:25,881 		2592 of 10000 with 96.45% 	 Time used:  0.01 sec
2023-04-01 17:54:25,889 		2616 of 10000 with 96.48% 	 Time used:  0.01 sec
2023-04-01 17:54:25,896 		2640 of 10000 with 96.52% 	 Time used:  0.01 sec
2023-04-01 17:54:25,903 		2664 of 10000 with 96.55% 	 Time used:  0.01 sec
2023-04-01 17:54:25,910 		2688 of 10000 with 96.50% 	 Time used:  0.01 sec
2023-04-01 17:54:25,917 		2712 of 10000 with 96.53% 	 Time used:  0.01 sec
2023-04-01 17:54:25,924 		2736 of 10000 with 96.56% 	 Time used:  0.01 sec
2023-04-01 17:54:25,932 		2760 of 10000 with 96.59% 	 Time used:  0.01 sec
2023-04-01 17:54:25,939 		2784 of 10000 with 96.62% 	 Time used:  0.01 sec
2023-04-01 17:54:25,946 		2808 of 10000 with 96.65% 	 Time used:  0.01 sec
2023-04-01 17:54:25,953 		2832 of 10000 with 96.65% 	 Time used:  0.01 sec
2023-04-01 17:54:25,960 		2856 of 10000 with 96.60% 	 Time used:  0.01 sec
2023-04-01 17:54:25,967 		2880 of 10000 with 96.60% 	 Time used:  0.01 sec
2023-04-01 17:54:25,975 		2904 of 10000 with 96.59% 	 Time used:  0.01 sec
2023-04-01 17:54:25,982 		2928 of 10000 with 96.62% 	 Time used:  0.01 sec
2023-04-01 17:54:25,989 		2952 of 10000 with 96.65% 	 Time used:  0.01 sec
2023-04-01 17:54:25,996 		2976 of 10000 with 96.67% 	 Time used:  0.01 sec
2023-04-01 17:54:26,003 		3000 of 10000 with 96.67% 	 Time used:  0.01 sec
2023-04-01 17:54:26,010 		3024 of 10000 with 96.69% 	 Time used:  0.01 sec
2023-04-01 17:54:26,018 		3048 of 10000 with 96.72% 	 Time used:  0.01 sec
2023-04-01 17:54:26,025 		3072 of 10000 with 96.71% 	 Time used:  0.01 sec
2023-04-01 17:54:26,032 		3096 of 10000 with 96.67% 	 Time used:  0.01 sec
2023-04-01 17:54:26,039 		3120 of 10000 with 96.67% 	 Time used:  0.01 sec
2023-04-01 17:54:26,046 		3144 of 10000 with 96.66% 	 Time used:  0.01 sec
2023-04-01 17:54:26,053 		3168 of 10000 with 96.65% 	 Time used:  0.01 sec
2023-04-01 17:54:26,061 		3192 of 10000 with 96.68% 	 Time used:  0.01 sec
2023-04-01 17:54:26,068 		3216 of 10000 with 96.67% 	 Time used:  0.01 sec
2023-04-01 17:54:26,075 		3240 of 10000 with 96.70% 	 Time used:  0.01 sec
2023-04-01 17:54:26,082 		3264 of 10000 with 96.72% 	 Time used:  0.01 sec
2023-04-01 17:54:26,089 		3288 of 10000 with 96.68% 	 Time used:  0.01 sec
2023-04-01 17:54:26,096 		3312 of 10000 with 96.71% 	 Time used:  0.01 sec
2023-04-01 17:54:26,104 		3336 of 10000 with 96.67% 	 Time used:  0.01 sec
2023-04-01 17:54:26,111 		3360 of 10000 with 96.70% 	 Time used:  0.01 sec
2023-04-01 17:54:26,118 		3384 of 10000 with 96.69% 	 Time used:  0.01 sec
2023-04-01 17:54:26,125 		3408 of 10000 with 96.68% 	 Time used:  0.01 sec
2023-04-01 17:54:26,132 		3432 of 10000 with 96.68% 	 Time used:  0.01 sec
2023-04-01 17:54:26,140 		3456 of 10000 with 96.67% 	 Time used:  0.01 sec
2023-04-01 17:54:26,147 		3480 of 10000 with 96.67% 	 Time used:  0.01 sec
2023-04-01 17:54:26,154 		3504 of 10000 with 96.66% 	 Time used:  0.01 sec
2023-04-01 17:54:26,161 		3528 of 10000 with 96.66% 	 Time used:  0.01 sec
2023-04-01 17:54:26,168 		3552 of 10000 with 96.68% 	 Time used:  0.01 sec
2023-04-01 17:54:26,175 		3576 of 10000 with 96.70% 	 Time used:  0.01 sec
2023-04-01 17:54:26,183 		3600 of 10000 with 96.72% 	 Time used:  0.01 sec
2023-04-01 17:54:26,190 		3624 of 10000 with 96.69% 	 Time used:  0.01 sec
2023-04-01 17:54:26,198 		3648 of 10000 with 96.71% 	 Time used:  0.01 sec
2023-04-01 17:54:26,205 		3672 of 10000 with 96.70% 	 Time used:  0.01 sec
2023-04-01 17:54:26,212 		3696 of 10000 with 96.70% 	 Time used:  0.01 sec
2023-04-01 17:54:26,219 		3720 of 10000 with 96.67% 	 Time used:  0.01 sec
2023-04-01 17:54:26,226 		3744 of 10000 with 96.69% 	 Time used:  0.01 sec
2023-04-01 17:54:26,234 		3768 of 10000 with 96.71% 	 Time used:  0.01 sec
2023-04-01 17:54:26,241 		3792 of 10000 with 96.70% 	 Time used:  0.01 sec
2023-04-01 17:54:26,248 		3816 of 10000 with 96.65% 	 Time used:  0.01 sec
2023-04-01 17:54:26,255 		3840 of 10000 with 96.67% 	 Time used:  0.01 sec
2023-04-01 17:54:26,263 		3864 of 10000 with 96.66% 	 Time used:  0.01 sec
2023-04-01 17:54:26,270 		3888 of 10000 with 96.66% 	 Time used:  0.01 sec
2023-04-01 17:54:26,277 		3912 of 10000 with 96.63% 	 Time used:  0.01 sec
2023-04-01 17:54:26,284 		3936 of 10000 with 96.62% 	 Time used:  0.01 sec
2023-04-01 17:54:26,292 		3960 of 10000 with 96.62% 	 Time used:  0.01 sec
2023-04-01 17:54:26,299 		3984 of 10000 with 96.59% 	 Time used:  0.01 sec
2023-04-01 17:54:26,306 		4008 of 10000 with 96.58% 	 Time used:  0.01 sec
2023-04-01 17:54:26,313 		4032 of 10000 with 96.60% 	 Time used:  0.01 sec
2023-04-01 17:54:26,320 		4056 of 10000 with 96.60% 	 Time used:  0.01 sec
2023-04-01 17:54:26,327 		4080 of 10000 with 96.62% 	 Time used:  0.01 sec
2023-04-01 17:54:26,335 		4104 of 10000 with 96.61% 	 Time used:  0.01 sec
2023-04-01 17:54:26,342 		4128 of 10000 with 96.61% 	 Time used:  0.01 sec
2023-04-01 17:54:26,349 		4152 of 10000 with 96.63% 	 Time used:  0.01 sec
2023-04-01 17:54:26,356 		4176 of 10000 with 96.65% 	 Time used:  0.01 sec
2023-04-01 17:54:26,363 		4200 of 10000 with 96.60% 	 Time used:  0.01 sec
2023-04-01 17:54:26,371 		4224 of 10000 with 96.61% 	 Time used:  0.01 sec
2023-04-01 17:54:26,378 		4248 of 10000 with 96.61% 	 Time used:  0.01 sec
2023-04-01 17:54:26,385 		4272 of 10000 with 96.61% 	 Time used:  0.01 sec
2023-04-01 17:54:26,392 		4296 of 10000 with 96.60% 	 Time used:  0.01 sec
2023-04-01 17:54:26,400 		4320 of 10000 with 96.60% 	 Time used:  0.01 sec
2023-04-01 17:54:26,407 		4344 of 10000 with 96.62% 	 Time used:  0.01 sec
2023-04-01 17:54:26,414 		4368 of 10000 with 96.63% 	 Time used:  0.01 sec
2023-04-01 17:54:26,421 		4392 of 10000 with 96.65% 	 Time used:  0.01 sec
2023-04-01 17:54:26,428 		4416 of 10000 with 96.65% 	 Time used:  0.01 sec
2023-04-01 17:54:26,435 		4440 of 10000 with 96.67% 	 Time used:  0.01 sec
2023-04-01 17:54:26,443 		4464 of 10000 with 96.68% 	 Time used:  0.01 sec
2023-04-01 17:54:26,450 		4488 of 10000 with 96.70% 	 Time used:  0.01 sec
2023-04-01 17:54:26,457 		4512 of 10000 with 96.65% 	 Time used:  0.01 sec
2023-04-01 17:54:26,464 		4536 of 10000 with 96.65% 	 Time used:  0.01 sec
2023-04-01 17:54:26,471 		4560 of 10000 with 96.67% 	 Time used:  0.01 sec
2023-04-01 17:54:26,479 		4584 of 10000 with 96.68% 	 Time used:  0.01 sec
2023-04-01 17:54:26,486 		4608 of 10000 with 96.66% 	 Time used:  0.01 sec
2023-04-01 17:54:26,493 		4632 of 10000 with 96.68% 	 Time used:  0.01 sec
2023-04-01 17:54:26,500 		4656 of 10000 with 96.63% 	 Time used:  0.01 sec
2023-04-01 17:54:26,507 		4680 of 10000 with 96.65% 	 Time used:  0.01 sec
2023-04-01 17:54:26,515 		4704 of 10000 with 96.64% 	 Time used:  0.01 sec
2023-04-01 17:54:26,522 		4728 of 10000 with 96.64% 	 Time used:  0.01 sec
2023-04-01 17:54:26,529 		4752 of 10000 with 96.63% 	 Time used:  0.01 sec
2023-04-01 17:54:26,536 		4776 of 10000 with 96.65% 	 Time used:  0.01 sec
2023-04-01 17:54:26,543 		4800 of 10000 with 96.65% 	 Time used:  0.01 sec
2023-04-01 17:54:26,550 		4824 of 10000 with 96.64% 	 Time used:  0.01 sec
2023-04-01 17:54:26,557 		4848 of 10000 with 96.66% 	 Time used:  0.01 sec
2023-04-01 17:54:26,565 		4872 of 10000 with 96.67% 	 Time used:  0.01 sec
2023-04-01 17:54:26,572 		4896 of 10000 with 96.69% 	 Time used:  0.01 sec
2023-04-01 17:54:26,579 		4920 of 10000 with 96.71% 	 Time used:  0.01 sec
2023-04-01 17:54:26,586 		4944 of 10000 with 96.72% 	 Time used:  0.01 sec
2023-04-01 17:54:26,593 		4968 of 10000 with 96.74% 	 Time used:  0.01 sec
2023-04-01 17:54:26,601 		4992 of 10000 with 96.71% 	 Time used:  0.01 sec
2023-04-01 17:54:26,608 		5016 of 10000 with 96.71% 	 Time used:  0.01 sec
2023-04-01 17:54:26,615 		5040 of 10000 with 96.71% 	 Time used:  0.01 sec
2023-04-01 17:54:26,622 		5064 of 10000 with 96.72% 	 Time used:  0.01 sec
2023-04-01 17:54:26,629 		5088 of 10000 with 96.72% 	 Time used:  0.01 sec
2023-04-01 17:54:26,637 		5112 of 10000 with 96.73% 	 Time used:  0.01 sec
2023-04-01 17:54:26,644 		5136 of 10000 with 96.75% 	 Time used:  0.01 sec
2023-04-01 17:54:26,651 		5160 of 10000 with 96.72% 	 Time used:  0.01 sec
2023-04-01 17:54:26,658 		5184 of 10000 with 96.74% 	 Time used:  0.01 sec
2023-04-01 17:54:26,666 		5208 of 10000 with 96.75% 	 Time used:  0.01 sec
2023-04-01 17:54:26,673 		5232 of 10000 with 96.75% 	 Time used:  0.01 sec
2023-04-01 17:54:26,680 		5256 of 10000 with 96.77% 	 Time used:  0.01 sec
2023-04-01 17:54:26,688 		5280 of 10000 with 96.78% 	 Time used:  0.01 sec
2023-04-01 17:54:26,695 		5304 of 10000 with 96.79% 	 Time used:  0.01 sec
2023-04-01 17:54:26,702 		5328 of 10000 with 96.81% 	 Time used:  0.01 sec
2023-04-01 17:54:26,710 		5352 of 10000 with 96.80% 	 Time used:  0.01 sec
2023-04-01 17:54:26,717 		5376 of 10000 with 96.80% 	 Time used:  0.01 sec
2023-04-01 17:54:26,724 		5400 of 10000 with 96.80% 	 Time used:  0.01 sec
2023-04-01 17:54:26,732 		5424 of 10000 with 96.81% 	 Time used:  0.01 sec
2023-04-01 17:54:26,739 		5448 of 10000 with 96.82% 	 Time used:  0.01 sec
2023-04-01 17:54:26,746 		5472 of 10000 with 96.80% 	 Time used:  0.01 sec
2023-04-01 17:54:26,753 		5496 of 10000 with 96.78% 	 Time used:  0.01 sec
2023-04-01 17:54:26,760 		5520 of 10000 with 96.78% 	 Time used:  0.01 sec
2023-04-01 17:54:26,767 		5544 of 10000 with 96.77% 	 Time used:  0.01 sec
2023-04-01 17:54:26,775 		5568 of 10000 with 96.77% 	 Time used:  0.01 sec
2023-04-01 17:54:26,782 		5592 of 10000 with 96.76% 	 Time used:  0.01 sec
2023-04-01 17:54:26,789 		5616 of 10000 with 96.78% 	 Time used:  0.01 sec
2023-04-01 17:54:26,796 		5640 of 10000 with 96.77% 	 Time used:  0.01 sec
2023-04-01 17:54:26,803 		5664 of 10000 with 96.77% 	 Time used:  0.01 sec
2023-04-01 17:54:26,810 		5688 of 10000 with 96.78% 	 Time used:  0.01 sec
2023-04-01 17:54:26,817 		5712 of 10000 with 96.80% 	 Time used:  0.01 sec
2023-04-01 17:54:26,825 		5736 of 10000 with 96.77% 	 Time used:  0.01 sec
2023-04-01 17:54:26,832 		5760 of 10000 with 96.77% 	 Time used:  0.01 sec
2023-04-01 17:54:26,839 		5784 of 10000 with 96.78% 	 Time used:  0.01 sec
2023-04-01 17:54:26,846 		5808 of 10000 with 96.80% 	 Time used:  0.01 sec
2023-04-01 17:54:26,853 		5832 of 10000 with 96.76% 	 Time used:  0.01 sec
2023-04-01 17:54:26,860 		5856 of 10000 with 96.76% 	 Time used:  0.01 sec
2023-04-01 17:54:26,867 		5880 of 10000 with 96.75% 	 Time used:  0.01 sec
2023-04-01 17:54:26,875 		5904 of 10000 with 96.75% 	 Time used:  0.01 sec
2023-04-01 17:54:26,882 		5928 of 10000 with 96.74% 	 Time used:  0.01 sec
2023-04-01 17:54:26,889 		5952 of 10000 with 96.76% 	 Time used:  0.01 sec
2023-04-01 17:54:26,896 		5976 of 10000 with 96.77% 	 Time used:  0.01 sec
2023-04-01 17:54:26,903 		6000 of 10000 with 96.78% 	 Time used:  0.01 sec
2023-04-01 17:54:26,910 		6024 of 10000 with 96.80% 	 Time used:  0.01 sec
2023-04-01 17:54:26,918 		6048 of 10000 with 96.81% 	 Time used:  0.01 sec
2023-04-01 17:54:26,925 		6072 of 10000 with 96.81% 	 Time used:  0.01 sec
2023-04-01 17:54:26,932 		6096 of 10000 with 96.78% 	 Time used:  0.01 sec
2023-04-01 17:54:26,939 		6120 of 10000 with 96.76% 	 Time used:  0.01 sec
2023-04-01 17:54:26,946 		6144 of 10000 with 96.78% 	 Time used:  0.01 sec
2023-04-01 17:54:26,954 		6168 of 10000 with 96.77% 	 Time used:  0.01 sec
2023-04-01 17:54:26,961 		6192 of 10000 with 96.77% 	 Time used:  0.01 sec
2023-04-01 17:54:26,968 		6216 of 10000 with 96.77% 	 Time used:  0.01 sec
2023-04-01 17:54:26,975 		6240 of 10000 with 96.76% 	 Time used:  0.01 sec
2023-04-01 17:54:26,982 		6264 of 10000 with 96.78% 	 Time used:  0.01 sec
2023-04-01 17:54:26,990 		6288 of 10000 with 96.79% 	 Time used:  0.01 sec
2023-04-01 17:54:26,997 		6312 of 10000 with 96.78% 	 Time used:  0.01 sec
2023-04-01 17:54:27,004 		6336 of 10000 with 96.80% 	 Time used:  0.01 sec
2023-04-01 17:54:27,011 		6360 of 10000 with 96.79% 	 Time used:  0.01 sec
2023-04-01 17:54:27,019 		6384 of 10000 with 96.77% 	 Time used:  0.01 sec
2023-04-01 17:54:27,026 		6408 of 10000 with 96.75% 	 Time used:  0.01 sec
2023-04-01 17:54:27,033 		6432 of 10000 with 96.77% 	 Time used:  0.01 sec
2023-04-01 17:54:27,040 		6456 of 10000 with 96.78% 	 Time used:  0.01 sec
2023-04-01 17:54:27,047 		6480 of 10000 with 96.79% 	 Time used:  0.01 sec
2023-04-01 17:54:27,055 		6504 of 10000 with 96.80% 	 Time used:  0.01 sec
2023-04-01 17:54:27,062 		6528 of 10000 with 96.78% 	 Time used:  0.01 sec
2023-04-01 17:54:27,069 		6552 of 10000 with 96.75% 	 Time used:  0.01 sec
2023-04-01 17:54:27,076 		6576 of 10000 with 96.75% 	 Time used:  0.01 sec
2023-04-01 17:54:27,083 		6600 of 10000 with 96.76% 	 Time used:  0.01 sec
2023-04-01 17:54:27,091 		6624 of 10000 with 96.77% 	 Time used:  0.01 sec
2023-04-01 17:54:27,098 		6648 of 10000 with 96.72% 	 Time used:  0.01 sec
2023-04-01 17:54:27,105 		6672 of 10000 with 96.72% 	 Time used:  0.01 sec
2023-04-01 17:54:27,112 		6696 of 10000 with 96.71% 	 Time used:  0.01 sec
2023-04-01 17:54:27,119 		6720 of 10000 with 96.70% 	 Time used:  0.01 sec
2023-04-01 17:54:27,126 		6744 of 10000 with 96.66% 	 Time used:  0.01 sec
2023-04-01 17:54:27,134 		6768 of 10000 with 96.63% 	 Time used:  0.01 sec
2023-04-01 17:54:27,141 		6792 of 10000 with 96.64% 	 Time used:  0.01 sec
2023-04-01 17:54:27,148 		6816 of 10000 with 96.61% 	 Time used:  0.01 sec
2023-04-01 17:54:27,155 		6840 of 10000 with 96.61% 	 Time used:  0.01 sec
2023-04-01 17:54:27,162 		6864 of 10000 with 96.62% 	 Time used:  0.01 sec
2023-04-01 17:54:27,170 		6888 of 10000 with 96.62% 	 Time used:  0.01 sec
2023-04-01 17:54:27,177 		6912 of 10000 with 96.60% 	 Time used:  0.01 sec
2023-04-01 17:54:27,184 		6936 of 10000 with 96.61% 	 Time used:  0.01 sec
2023-04-01 17:54:27,191 		6960 of 10000 with 96.61% 	 Time used:  0.01 sec
2023-04-01 17:54:27,198 		6984 of 10000 with 96.59% 	 Time used:  0.01 sec
2023-04-01 17:54:27,206 		7008 of 10000 with 96.58% 	 Time used:  0.01 sec
2023-04-01 17:54:27,213 		7032 of 10000 with 96.57% 	 Time used:  0.01 sec
2023-04-01 17:54:27,220 		7056 of 10000 with 96.58% 	 Time used:  0.01 sec
2023-04-01 17:54:27,227 		7080 of 10000 with 96.58% 	 Time used:  0.01 sec
2023-04-01 17:54:27,234 		7104 of 10000 with 96.58% 	 Time used:  0.01 sec
2023-04-01 17:54:27,241 		7128 of 10000 with 96.55% 	 Time used:  0.01 sec
2023-04-01 17:54:27,249 		7152 of 10000 with 96.55% 	 Time used:  0.01 sec
2023-04-01 17:54:27,256 		7176 of 10000 with 96.54% 	 Time used:  0.01 sec
2023-04-01 17:54:27,263 		7200 of 10000 with 96.56% 	 Time used:  0.01 sec
2023-04-01 17:54:27,270 		7224 of 10000 with 96.55% 	 Time used:  0.01 sec
2023-04-01 17:54:27,278 		7248 of 10000 with 96.54% 	 Time used:  0.01 sec
2023-04-01 17:54:27,285 		7272 of 10000 with 96.51% 	 Time used:  0.01 sec
2023-04-01 17:54:27,293 		7296 of 10000 with 96.49% 	 Time used:  0.01 sec
2023-04-01 17:54:27,300 		7320 of 10000 with 96.48% 	 Time used:  0.01 sec
2023-04-01 17:54:27,308 		7344 of 10000 with 96.49% 	 Time used:  0.01 sec
2023-04-01 17:54:27,315 		7368 of 10000 with 96.50% 	 Time used:  0.01 sec
2023-04-01 17:54:27,323 		7392 of 10000 with 96.48% 	 Time used:  0.01 sec
2023-04-01 17:54:27,330 		7416 of 10000 with 96.48% 	 Time used:  0.01 sec
2023-04-01 17:54:27,337 		7440 of 10000 with 96.49% 	 Time used:  0.01 sec
2023-04-01 17:54:27,344 		7464 of 10000 with 96.49% 	 Time used:  0.01 sec
2023-04-01 17:54:27,352 		7488 of 10000 with 96.50% 	 Time used:  0.01 sec
2023-04-01 17:54:27,359 		7512 of 10000 with 96.51% 	 Time used:  0.01 sec
2023-04-01 17:54:27,366 		7536 of 10000 with 96.51% 	 Time used:  0.01 sec
2023-04-01 17:54:27,373 		7560 of 10000 with 96.52% 	 Time used:  0.01 sec
2023-04-01 17:54:27,381 		7584 of 10000 with 96.52% 	 Time used:  0.01 sec
2023-04-01 17:54:27,388 		7608 of 10000 with 96.52% 	 Time used:  0.01 sec
2023-04-01 17:54:27,395 		7632 of 10000 with 96.51% 	 Time used:  0.01 sec
2023-04-01 17:54:27,402 		7656 of 10000 with 96.53% 	 Time used:  0.01 sec
2023-04-01 17:54:27,409 		7680 of 10000 with 96.52% 	 Time used:  0.01 sec
2023-04-01 17:54:27,417 		7704 of 10000 with 96.53% 	 Time used:  0.01 sec
2023-04-01 17:54:27,424 		7728 of 10000 with 96.52% 	 Time used:  0.01 sec
2023-04-01 17:54:27,431 		7752 of 10000 with 96.53% 	 Time used:  0.01 sec
2023-04-01 17:54:27,438 		7776 of 10000 with 96.53% 	 Time used:  0.01 sec
2023-04-01 17:54:27,445 		7800 of 10000 with 96.54% 	 Time used:  0.01 sec
2023-04-01 17:54:27,453 		7824 of 10000 with 96.54% 	 Time used:  0.01 sec
2023-04-01 17:54:27,460 		7848 of 10000 with 96.55% 	 Time used:  0.01 sec
2023-04-01 17:54:27,467 		7872 of 10000 with 96.53% 	 Time used:  0.01 sec
2023-04-01 17:54:27,474 		7896 of 10000 with 96.53% 	 Time used:  0.01 sec
2023-04-01 17:54:27,481 		7920 of 10000 with 96.52% 	 Time used:  0.01 sec
2023-04-01 17:54:27,488 		7944 of 10000 with 96.51% 	 Time used:  0.01 sec
2023-04-01 17:54:27,496 		7968 of 10000 with 96.49% 	 Time used:  0.01 sec
2023-04-01 17:54:27,503 		7992 of 10000 with 96.48% 	 Time used:  0.01 sec
2023-04-01 17:54:27,510 		8016 of 10000 with 96.46% 	 Time used:  0.01 sec
2023-04-01 17:54:27,517 		8040 of 10000 with 96.46% 	 Time used:  0.01 sec
2023-04-01 17:54:27,524 		8064 of 10000 with 96.47% 	 Time used:  0.01 sec
2023-04-01 17:54:27,532 		8088 of 10000 with 96.45% 	 Time used:  0.01 sec
2023-04-01 17:54:27,539 		8112 of 10000 with 96.44% 	 Time used:  0.01 sec
2023-04-01 17:54:27,546 		8136 of 10000 with 96.45% 	 Time used:  0.01 sec
2023-04-01 17:54:27,553 		8160 of 10000 with 96.46% 	 Time used:  0.01 sec
2023-04-01 17:54:27,561 		8184 of 10000 with 96.47% 	 Time used:  0.01 sec
2023-04-01 17:54:27,568 		8208 of 10000 with 96.48% 	 Time used:  0.01 sec
2023-04-01 17:54:27,575 		8232 of 10000 with 96.49% 	 Time used:  0.01 sec
2023-04-01 17:54:27,582 		8256 of 10000 with 96.50% 	 Time used:  0.01 sec
2023-04-01 17:54:27,589 		8280 of 10000 with 96.51% 	 Time used:  0.01 sec
2023-04-01 17:54:27,597 		8304 of 10000 with 96.51% 	 Time used:  0.01 sec
2023-04-01 17:54:27,604 		8328 of 10000 with 96.52% 	 Time used:  0.01 sec
2023-04-01 17:54:27,611 		8352 of 10000 with 96.49% 	 Time used:  0.01 sec
2023-04-01 17:54:27,618 		8376 of 10000 with 96.49% 	 Time used:  0.01 sec
2023-04-01 17:54:27,625 		8400 of 10000 with 96.50% 	 Time used:  0.01 sec
2023-04-01 17:54:27,632 		8424 of 10000 with 96.50% 	 Time used:  0.01 sec
2023-04-01 17:54:27,640 		8448 of 10000 with 96.51% 	 Time used:  0.01 sec
2023-04-01 17:54:27,648 		8472 of 10000 with 96.52% 	 Time used:  0.01 sec
2023-04-01 17:54:27,656 		8496 of 10000 with 96.52% 	 Time used:  0.01 sec
2023-04-01 17:54:27,663 		8520 of 10000 with 96.51% 	 Time used:  0.01 sec
2023-04-01 17:54:27,670 		8544 of 10000 with 96.51% 	 Time used:  0.01 sec
2023-04-01 17:54:27,678 		8568 of 10000 with 96.51% 	 Time used:  0.01 sec
2023-04-01 17:54:27,685 		8592 of 10000 with 96.51% 	 Time used:  0.01 sec
2023-04-01 17:54:27,692 		8616 of 10000 with 96.51% 	 Time used:  0.01 sec
2023-04-01 17:54:27,699 		8640 of 10000 with 96.48% 	 Time used:  0.01 sec
2023-04-01 17:54:27,706 		8664 of 10000 with 96.48% 	 Time used:  0.01 sec
2023-04-01 17:54:27,714 		8688 of 10000 with 96.49% 	 Time used:  0.01 sec
2023-04-01 17:54:27,721 		8712 of 10000 with 96.49% 	 Time used:  0.01 sec
2023-04-01 17:54:27,728 		8736 of 10000 with 96.49% 	 Time used:  0.01 sec
2023-04-01 17:54:27,735 		8760 of 10000 with 96.50% 	 Time used:  0.01 sec
2023-04-01 17:54:27,743 		8784 of 10000 with 96.51% 	 Time used:  0.01 sec
2023-04-01 17:54:27,750 		8808 of 10000 with 96.50% 	 Time used:  0.01 sec
2023-04-01 17:54:27,757 		8832 of 10000 with 96.49% 	 Time used:  0.01 sec
2023-04-01 17:54:27,764 		8856 of 10000 with 96.50% 	 Time used:  0.01 sec
2023-04-01 17:54:27,771 		8880 of 10000 with 96.51% 	 Time used:  0.01 sec
2023-04-01 17:54:27,779 		8904 of 10000 with 96.52% 	 Time used:  0.01 sec
2023-04-01 17:54:27,786 		8928 of 10000 with 96.52% 	 Time used:  0.01 sec
2023-04-01 17:54:27,793 		8952 of 10000 with 96.53% 	 Time used:  0.01 sec
2023-04-01 17:54:27,800 		8976 of 10000 with 96.54% 	 Time used:  0.01 sec
2023-04-01 17:54:27,808 		9000 of 10000 with 96.54% 	 Time used:  0.01 sec
2023-04-01 17:54:27,815 		9024 of 10000 with 96.55% 	 Time used:  0.01 sec
2023-04-01 17:54:27,823 		9048 of 10000 with 96.56% 	 Time used:  0.01 sec
2023-04-01 17:54:27,830 		9072 of 10000 with 96.55% 	 Time used:  0.01 sec
2023-04-01 17:54:27,837 		9096 of 10000 with 96.53% 	 Time used:  0.01 sec
2023-04-01 17:54:27,845 		9120 of 10000 with 96.54% 	 Time used:  0.01 sec
2023-04-01 17:54:27,852 		9144 of 10000 with 96.53% 	 Time used:  0.01 sec
2023-04-01 17:54:27,859 		9168 of 10000 with 96.54% 	 Time used:  0.01 sec
2023-04-01 17:54:27,867 		9192 of 10000 with 96.55% 	 Time used:  0.01 sec
2023-04-01 17:54:27,874 		9216 of 10000 with 96.55% 	 Time used:  0.01 sec
2023-04-01 17:54:27,881 		9240 of 10000 with 96.55% 	 Time used:  0.01 sec
2023-04-01 17:54:27,888 		9264 of 10000 with 96.55% 	 Time used:  0.01 sec
2023-04-01 17:54:27,896 		9288 of 10000 with 96.55% 	 Time used:  0.01 sec
2023-04-01 17:54:27,903 		9312 of 10000 with 96.53% 	 Time used:  0.01 sec
2023-04-01 17:54:27,911 		9336 of 10000 with 96.54% 	 Time used:  0.01 sec
2023-04-01 17:54:27,918 		9360 of 10000 with 96.55% 	 Time used:  0.01 sec
2023-04-01 17:54:27,925 		9384 of 10000 with 96.55% 	 Time used:  0.01 sec
2023-04-01 17:54:27,933 		9408 of 10000 with 96.56% 	 Time used:  0.01 sec
2023-04-01 17:54:27,940 		9432 of 10000 with 96.56% 	 Time used:  0.01 sec
2023-04-01 17:54:27,947 		9456 of 10000 with 96.55% 	 Time used:  0.01 sec
2023-04-01 17:54:27,955 		9480 of 10000 with 96.56% 	 Time used:  0.01 sec
2023-04-01 17:54:27,962 		9504 of 10000 with 96.57% 	 Time used:  0.01 sec
2023-04-01 17:54:27,969 		9528 of 10000 with 96.57% 	 Time used:  0.01 sec
2023-04-01 17:54:27,976 		9552 of 10000 with 96.57% 	 Time used:  0.01 sec
2023-04-01 17:54:27,983 		9576 of 10000 with 96.57% 	 Time used:  0.01 sec
2023-04-01 17:54:27,991 		9600 of 10000 with 96.57% 	 Time used:  0.01 sec
2023-04-01 17:54:27,998 		9624 of 10000 with 96.58% 	 Time used:  0.01 sec
2023-04-01 17:54:28,005 		9648 of 10000 with 96.56% 	 Time used:  0.01 sec
2023-04-01 17:54:28,012 		9672 of 10000 with 96.56% 	 Time used:  0.01 sec
2023-04-01 17:54:28,020 		9696 of 10000 with 96.56% 	 Time used:  0.01 sec
2023-04-01 17:54:28,027 		9720 of 10000 with 96.54% 	 Time used:  0.01 sec
2023-04-01 17:54:28,034 		9744 of 10000 with 96.55% 	 Time used:  0.01 sec
2023-04-01 17:54:28,042 		9768 of 10000 with 96.55% 	 Time used:  0.01 sec
2023-04-01 17:54:28,049 		9792 of 10000 with 96.55% 	 Time used:  0.01 sec
2023-04-01 17:54:28,056 		9816 of 10000 with 96.54% 	 Time used:  0.01 sec
2023-04-01 17:54:28,064 		9840 of 10000 with 96.53% 	 Time used:  0.01 sec
2023-04-01 17:54:28,071 		9864 of 10000 with 96.54% 	 Time used:  0.01 sec
2023-04-01 17:54:28,078 		9888 of 10000 with 96.54% 	 Time used:  0.01 sec
2023-04-01 17:54:28,086 		9912 of 10000 with 96.54% 	 Time used:  0.01 sec
2023-04-01 17:54:28,093 		9936 of 10000 with 96.53% 	 Time used:  0.01 sec
2023-04-01 17:54:28,100 		9960 of 10000 with 96.54% 	 Time used:  0.01 sec
2023-04-01 17:54:28,108 		9984 of 10000 with 96.53% 	 Time used:  0.01 sec
2023-04-01 17:54:28,115 		10000 of 10000 with 96.53% 	 Time used:  0.01 sec
2023-04-01 17:54:28,115 
2023-04-01 17:54:28,120 			Learning rate: weights:   1.000e-03    
2023-04-01 17:54:28,120 			Last test performance: 96.53%
2023-04-01 17:54:28,121 ----------------
2023-04-01 17:54:28,362   7   =>  0    		Training 486 pattern with 95.62% 	Forward time: 	 0.16 sec
2023-04-01 17:54:28,362 			Loss:    6.113e-03    			Backward time: 	 0.07 sec 
2023-04-01 17:54:28,421 			Learning rate: weights:   1.000e-03    
2023-04-01 17:54:28,421 			Last test performance: 96.53%
2023-04-01 17:54:28,421 ----------------
2023-04-01 17:54:28,696   7   =>  1    		Training 486 pattern with 95.83% 	Forward time: 	 0.21 sec
2023-04-01 17:54:28,696 			Loss:    6.242e-03    			Backward time: 	 0.05 sec 
2023-04-01 17:54:28,831 			Learning rate: weights:   1.000e-03    
2023-04-01 17:54:28,831 			Last test performance: 96.53%
2023-04-01 17:54:28,831 ----------------
2023-04-01 17:54:29,106   7   =>  2    		Training 486 pattern with 96.25% 	Forward time: 	 0.21 sec
2023-04-01 17:54:29,106 			Loss:    4.771e-03    			Backward time: 	 0.05 sec 
2023-04-01 17:54:29,252 			Learning rate: weights:   1.000e-03    
2023-04-01 17:54:29,252 			Last test performance: 96.53%
2023-04-01 17:54:29,252 ----------------
2023-04-01 17:54:29,545   7   =>  3    		Training 486 pattern with 93.96% 	Forward time: 	 0.22 sec
2023-04-01 17:54:29,545 			Loss:    7.327e-03    			Backward time: 	 0.06 sec 
2023-04-01 17:54:29,653 			Learning rate: weights:   1.000e-03    
2023-04-01 17:54:29,653 			Last test performance: 96.53%
2023-04-01 17:54:29,653 ----------------
2023-04-01 17:54:29,930   7   =>  4    		Training 486 pattern with 95.00% 	Forward time: 	 0.21 sec
2023-04-01 17:54:29,930 			Loss:    6.829e-03    			Backward time: 	 0.06 sec 
2023-04-01 17:54:30,094 			Learning rate: weights:   1.000e-03    
2023-04-01 17:54:30,095 			Last test performance: 96.53%
2023-04-01 17:54:30,095 ----------------
2023-04-01 17:54:30,340   7   =>  5    		Training 486 pattern with 92.92% 	Forward time: 	 0.17 sec
2023-04-01 17:54:30,340 			Loss:    8.564e-03    			Backward time: 	 0.06 sec 
2023-04-01 17:54:30,425 			Learning rate: weights:   1.000e-03    
2023-04-01 17:54:30,425 			Last test performance: 96.53%
2023-04-01 17:54:30,425 ----------------
2023-04-01 17:54:30,688   7   =>  6    		Training 486 pattern with 94.38% 	Forward time: 	 0.16 sec
2023-04-01 17:54:30,689 			Loss:    7.891e-03    			Backward time: 	 0.09 sec 
2023-04-01 17:54:30,807 			Learning rate: weights:   1.000e-03    
2023-04-01 17:54:30,807 			Last test performance: 96.53%
2023-04-01 17:54:30,807 ----------------
2023-04-01 17:54:31,090   7   =>  7    		Training 486 pattern with 95.62% 	Forward time: 	 0.22 sec
2023-04-01 17:54:31,090 			Loss:    5.680e-03    			Backward time: 	 0.05 sec 
2023-04-01 17:54:31,186 			Learning rate: weights:   1.000e-03    
2023-04-01 17:54:31,186 			Last test performance: 96.53%
2023-04-01 17:54:31,186 ----------------
2023-04-01 17:54:31,449   7   =>  8    		Training 486 pattern with 94.79% 	Forward time: 	 0.18 sec
2023-04-01 17:54:31,450 			Loss:    5.967e-03    			Backward time: 	 0.07 sec 
2023-04-01 17:54:31,580 			Learning rate: weights:   1.000e-03    
2023-04-01 17:54:31,580 			Last test performance: 96.53%
2023-04-01 17:54:31,580 ----------------
2023-04-01 17:54:31,845   7   =>  9    		Training 486 pattern with 96.04% 	Forward time: 	 0.19 sec
2023-04-01 17:54:31,846 			Loss:    5.673e-03    			Backward time: 	 0.06 sec 
2023-04-01 17:54:32,031 			Learning rate: weights:   1.000e-03    
2023-04-01 17:54:32,032 			Last test performance: 96.53%
2023-04-01 17:54:32,032 ----------------
2023-04-01 17:54:32,300   7   =>  10   		Training 486 pattern with 94.38% 	Forward time: 	 0.20 sec
2023-04-01 17:54:32,301 			Loss:    8.662e-03    			Backward time: 	 0.06 sec 
2023-04-01 17:54:32,413 			Learning rate: weights:   1.000e-03    
2023-04-01 17:54:32,413 			Last test performance: 96.53%
2023-04-01 17:54:32,413 ----------------
2023-04-01 17:54:32,693   7   =>  11   		Training 486 pattern with 94.79% 	Forward time: 	 0.18 sec
2023-04-01 17:54:32,693 			Loss:    6.050e-03    			Backward time: 	 0.09 sec 
2023-04-01 17:54:32,808 			Learning rate: weights:   1.000e-03    
2023-04-01 17:54:32,808 			Last test performance: 96.53%
2023-04-01 17:54:32,808 ----------------
2023-04-01 17:54:33,080   7   =>  12   		Training 486 pattern with 96.88% 	Forward time: 	 0.21 sec
2023-04-01 17:54:33,080 			Loss:    5.002e-03    			Backward time: 	 0.05 sec 
2023-04-01 17:54:33,210 			Learning rate: weights:   1.000e-03    
2023-04-01 17:54:33,210 			Last test performance: 96.53%
2023-04-01 17:54:33,210 ----------------
2023-04-01 17:54:33,458   7   =>  13   		Training 486 pattern with 92.92% 	Forward time: 	 0.18 sec
2023-04-01 17:54:33,458 			Loss:    8.105e-03    			Backward time: 	 0.06 sec 
2023-04-01 17:54:33,633 			Learning rate: weights:   1.000e-03    
2023-04-01 17:54:33,633 			Last test performance: 96.53%
2023-04-01 17:54:33,633 ----------------
2023-04-01 17:54:33,920   7   =>  14   		Training 486 pattern with 95.00% 	Forward time: 	 0.22 sec
2023-04-01 17:54:33,920 			Loss:    6.912e-03    			Backward time: 	 0.06 sec 
2023-04-01 17:54:34,123 			Learning rate: weights:   1.000e-03    
2023-04-01 17:54:34,123 			Last test performance: 96.53%
2023-04-01 17:54:34,123 ----------------
2023-04-01 17:54:34,411   7   =>  15   		Training 486 pattern with 95.42% 	Forward time: 	 0.22 sec
2023-04-01 17:54:34,411 			Loss:    6.237e-03    			Backward time: 	 0.06 sec 
2023-04-01 17:54:34,521 			Learning rate: weights:   1.000e-03    
2023-04-01 17:54:34,521 			Last test performance: 96.53%
2023-04-01 17:54:34,521 ----------------
2023-04-01 17:54:34,844   7   =>  16   		Training 486 pattern with 94.38% 	Forward time: 	 0.25 sec
2023-04-01 17:54:34,844 			Loss:    8.150e-03    			Backward time: 	 0.07 sec 
2023-04-01 17:54:34,929 			Learning rate: weights:   1.000e-03    
2023-04-01 17:54:34,929 			Last test performance: 96.53%
2023-04-01 17:54:34,929 ----------------
2023-04-01 17:54:35,216   7   =>  17   		Training 486 pattern with 92.29% 	Forward time: 	 0.21 sec
2023-04-01 17:54:35,216 			Loss:    1.015e-02    			Backward time: 	 0.06 sec 
2023-04-01 17:54:35,308 			Learning rate: weights:   1.000e-03    
2023-04-01 17:54:35,308 			Last test performance: 96.53%
2023-04-01 17:54:35,309 ----------------
2023-04-01 17:54:35,564   7   =>  18   		Training 486 pattern with 94.58% 	Forward time: 	 0.18 sec
2023-04-01 17:54:35,564 			Loss:    6.437e-03    			Backward time: 	 0.06 sec 
2023-04-01 17:54:35,689 			Learning rate: weights:   1.000e-03    
2023-04-01 17:54:35,689 			Last test performance: 96.53%
2023-04-01 17:54:35,689 ----------------
2023-04-01 17:54:35,939   7   =>  19   		Training 486 pattern with 96.25% 	Forward time: 	 0.18 sec
2023-04-01 17:54:35,939 			Loss:    5.563e-03    			Backward time: 	 0.06 sec 
2023-04-01 17:54:36,086 			Learning rate: weights:   1.000e-03    
2023-04-01 17:54:36,086 			Last test performance: 96.53%
2023-04-01 17:54:36,086 ----------------
2023-04-01 17:54:36,358   7   =>  20   		Training 486 pattern with 95.21% 	Forward time: 	 0.20 sec
2023-04-01 17:54:36,358 			Loss:    6.658e-03    			Backward time: 	 0.06 sec 
2023-04-01 17:54:36,499 			Learning rate: weights:   1.000e-03    
2023-04-01 17:54:36,499 			Last test performance: 96.53%
2023-04-01 17:54:36,500 ----------------
2023-04-01 17:54:36,769   7   =>  21   		Training 486 pattern with 95.42% 	Forward time: 	 0.21 sec
2023-04-01 17:54:36,769 			Loss:    5.435e-03    			Backward time: 	 0.05 sec 
2023-04-01 17:54:36,946 			Learning rate: weights:   1.000e-03    
2023-04-01 17:54:36,947 			Last test performance: 96.53%
2023-04-01 17:54:36,947 ----------------
2023-04-01 17:54:37,219   7   =>  22   		Training 486 pattern with 94.38% 	Forward time: 	 0.21 sec
2023-04-01 17:54:37,219 			Loss:    6.839e-03    			Backward time: 	 0.05 sec 
2023-04-01 17:54:37,351 			Learning rate: weights:   1.000e-03    
2023-04-01 17:54:37,351 			Last test performance: 96.53%
2023-04-01 17:54:37,351 ----------------
2023-04-01 17:54:37,594   7   =>  23   		Training 486 pattern with 95.42% 	Forward time: 	 0.17 sec
2023-04-01 17:54:37,594 			Loss:    7.317e-03    			Backward time: 	 0.06 sec 
2023-04-01 17:54:37,680 			Learning rate: weights:   1.000e-03    
2023-04-01 17:54:37,680 			Last test performance: 96.53%
2023-04-01 17:54:37,680 ----------------
2023-04-01 17:54:37,935   7   =>  24   		Training 486 pattern with 93.54% 	Forward time: 	 0.19 sec
2023-04-01 17:54:37,935 			Loss:    8.038e-03    			Backward time: 	 0.06 sec 
2023-04-01 17:54:38,057 			Learning rate: weights:   1.000e-03    
2023-04-01 17:54:38,057 			Last test performance: 96.53%
2023-04-01 17:54:38,057 ----------------
2023-04-01 17:54:38,306   7   =>  25   		Training 486 pattern with 94.38% 	Forward time: 	 0.18 sec
2023-04-01 17:54:38,306 			Loss:    7.731e-03    			Backward time: 	 0.06 sec 
2023-04-01 17:54:38,394 			Learning rate: weights:   1.000e-03    
2023-04-01 17:54:38,394 			Last test performance: 96.53%
2023-04-01 17:54:38,394 ----------------
2023-04-01 17:54:38,642   7   =>  26   		Training 486 pattern with 95.00% 	Forward time: 	 0.18 sec
2023-04-01 17:54:38,642 			Loss:    6.768e-03    			Backward time: 	 0.06 sec 
2023-04-01 17:54:38,781 			Learning rate: weights:   1.000e-03    
2023-04-01 17:54:38,782 			Last test performance: 96.53%
2023-04-01 17:54:38,782 ----------------
2023-04-01 17:54:39,057   7   =>  27   		Training 486 pattern with 94.38% 	Forward time: 	 0.21 sec
2023-04-01 17:54:39,057 			Loss:    8.520e-03    			Backward time: 	 0.05 sec 
2023-04-01 17:54:39,169 			Learning rate: weights:   1.000e-03    
2023-04-01 17:54:39,169 			Last test performance: 96.53%
2023-04-01 17:54:39,169 ----------------
2023-04-01 17:54:39,445   7   =>  28   		Training 486 pattern with 96.04% 	Forward time: 	 0.21 sec
2023-04-01 17:54:39,445 			Loss:    6.434e-03    			Backward time: 	 0.06 sec 
2023-04-01 17:54:39,599 			Learning rate: weights:   1.000e-03    
2023-04-01 17:54:39,599 			Last test performance: 96.53%
2023-04-01 17:54:39,599 ----------------
2023-04-01 17:54:39,862   7   =>  29   		Training 486 pattern with 93.33% 	Forward time: 	 0.20 sec
2023-04-01 17:54:39,862 			Loss:    8.378e-03    			Backward time: 	 0.05 sec 
2023-04-01 17:54:39,987 			Learning rate: weights:   1.000e-03    
2023-04-01 17:54:39,987 			Last test performance: 96.53%
2023-04-01 17:54:39,987 ----------------
2023-04-01 17:54:40,277   7   =>  30   		Training 486 pattern with 93.12% 	Forward time: 	 0.22 sec
2023-04-01 17:54:40,277 			Loss:    7.807e-03    			Backward time: 	 0.06 sec 
2023-04-01 17:54:40,366 			Learning rate: weights:   1.000e-03    
2023-04-01 17:54:40,366 			Last test performance: 96.53%
2023-04-01 17:54:40,366 ----------------
2023-04-01 17:54:40,616   7   =>  31   		Training 486 pattern with 93.96% 	Forward time: 	 0.18 sec
2023-04-01 17:54:40,616 			Loss:    7.199e-03    			Backward time: 	 0.06 sec 
2023-04-01 17:54:40,724 			Learning rate: weights:   1.000e-03    
2023-04-01 17:54:40,724 			Last test performance: 96.53%
2023-04-01 17:54:40,724 ----------------
2023-04-01 17:54:41,050   7   =>  32   		Training 486 pattern with 95.42% 	Forward time: 	 0.25 sec
2023-04-01 17:54:41,050 			Loss:    6.085e-03    			Backward time: 	 0.07 sec 
2023-04-01 17:54:41,216 			Learning rate: weights:   1.000e-03    
2023-04-01 17:54:41,216 			Last test performance: 96.53%
2023-04-01 17:54:41,216 ----------------
2023-04-01 17:54:41,553   7   =>  33   		Training 486 pattern with 96.25% 	Forward time: 	 0.26 sec
2023-04-01 17:54:41,553 			Loss:    4.495e-03    			Backward time: 	 0.06 sec 
2023-04-01 17:54:41,660 			Learning rate: weights:   1.000e-03    
2023-04-01 17:54:41,660 			Last test performance: 96.53%
2023-04-01 17:54:41,660 ----------------
2023-04-01 17:54:41,994   7   =>  34   		Training 486 pattern with 93.33% 	Forward time: 	 0.25 sec
2023-04-01 17:54:41,994 			Loss:    7.535e-03    			Backward time: 	 0.07 sec 
2023-04-01 17:54:42,119 			Learning rate: weights:   1.000e-03    
2023-04-01 17:54:42,120 			Last test performance: 96.53%
2023-04-01 17:54:42,120 ----------------
2023-04-01 17:54:42,421   7   =>  35   		Training 486 pattern with 96.04% 	Forward time: 	 0.23 sec
2023-04-01 17:54:42,421 			Loss:    5.255e-03    			Backward time: 	 0.06 sec 
2023-04-01 17:54:42,578 			Learning rate: weights:   1.000e-03    
2023-04-01 17:54:42,579 			Last test performance: 96.53%
2023-04-01 17:54:42,579 ----------------
2023-04-01 17:54:42,872   7   =>  36   		Training 486 pattern with 95.42% 	Forward time: 	 0.22 sec
2023-04-01 17:54:42,872 			Loss:    6.763e-03    			Backward time: 	 0.06 sec 
2023-04-01 17:54:43,060 			Learning rate: weights:   1.000e-03    
2023-04-01 17:54:43,060 			Last test performance: 96.53%
2023-04-01 17:54:43,060 ----------------
2023-04-01 17:54:43,355   7   =>  37   		Training 486 pattern with 94.17% 	Forward time: 	 0.22 sec
2023-04-01 17:54:43,356 			Loss:    7.773e-03    			Backward time: 	 0.06 sec 
2023-04-01 17:54:43,422 			Learning rate: weights:   1.000e-03    
2023-04-01 17:54:43,422 			Last test performance: 96.53%
2023-04-01 17:54:43,422 ----------------
2023-04-01 17:54:43,723   7   =>  38   		Training 486 pattern with 96.25% 	Forward time: 	 0.23 sec
2023-04-01 17:54:43,723 			Loss:    5.491e-03    			Backward time: 	 0.06 sec 
2023-04-01 17:54:43,813 			Learning rate: weights:   1.000e-03    
2023-04-01 17:54:43,813 			Last test performance: 96.53%
2023-04-01 17:54:43,813 ----------------
2023-04-01 17:54:44,095   7   =>  39   		Training 486 pattern with 95.62% 	Forward time: 	 0.21 sec
2023-04-01 17:54:44,095 			Loss:    6.202e-03    			Backward time: 	 0.06 sec 
2023-04-01 17:54:44,234 			Learning rate: weights:   1.000e-03    
2023-04-01 17:54:44,235 			Last test performance: 96.53%
2023-04-01 17:54:44,235 ----------------
2023-04-01 17:54:44,530   7   =>  40   		Training 486 pattern with 93.75% 	Forward time: 	 0.22 sec
2023-04-01 17:54:44,530 			Loss:    8.852e-03    			Backward time: 	 0.06 sec 
2023-04-01 17:54:44,698 			Learning rate: weights:   1.000e-03    
2023-04-01 17:54:44,698 			Last test performance: 96.53%
2023-04-01 17:54:44,699 ----------------
2023-04-01 17:54:44,969   7   =>  41   		Training 486 pattern with 93.12% 	Forward time: 	 0.21 sec
2023-04-01 17:54:44,969 			Loss:    7.859e-03    			Backward time: 	 0.05 sec 
2023-04-01 17:54:45,102 			Learning rate: weights:   1.000e-03    
2023-04-01 17:54:45,102 			Last test performance: 96.53%
2023-04-01 17:54:45,102 ----------------
2023-04-01 17:54:45,428   7   =>  42   		Training 486 pattern with 94.79% 	Forward time: 	 0.26 sec
2023-04-01 17:54:45,428 			Loss:    6.100e-03    			Backward time: 	 0.05 sec 
2023-04-01 17:54:45,549 			Learning rate: weights:   1.000e-03    
2023-04-01 17:54:45,549 			Last test performance: 96.53%
2023-04-01 17:54:45,549 ----------------
2023-04-01 17:54:45,792   7   =>  43   		Training 486 pattern with 94.38% 	Forward time: 	 0.17 sec
2023-04-01 17:54:45,792 			Loss:    7.178e-03    			Backward time: 	 0.06 sec 
2023-04-01 17:54:46,027 			Learning rate: weights:   1.000e-03    
2023-04-01 17:54:46,027 			Last test performance: 96.53%
2023-04-01 17:54:46,027 ----------------
2023-04-01 17:54:46,349   7   =>  44   		Training 486 pattern with 95.62% 	Forward time: 	 0.24 sec
2023-04-01 17:54:46,349 			Loss:    6.771e-03    			Backward time: 	 0.07 sec 
2023-04-01 17:54:46,483 			Learning rate: weights:   1.000e-03    
2023-04-01 17:54:46,483 			Last test performance: 96.53%
2023-04-01 17:54:46,483 ----------------
2023-04-01 17:54:46,815   7   =>  45   		Training 486 pattern with 95.62% 	Forward time: 	 0.25 sec
2023-04-01 17:54:46,815 			Loss:    6.248e-03    			Backward time: 	 0.06 sec 
2023-04-01 17:54:46,962 			Learning rate: weights:   1.000e-03    
2023-04-01 17:54:46,963 			Last test performance: 96.53%
2023-04-01 17:54:46,963 ----------------
2023-04-01 17:54:47,243   7   =>  46   		Training 486 pattern with 93.75% 	Forward time: 	 0.20 sec
2023-04-01 17:54:47,243 			Loss:    8.468e-03    			Backward time: 	 0.06 sec 
2023-04-01 17:54:47,404 			Learning rate: weights:   1.000e-03    
2023-04-01 17:54:47,404 			Last test performance: 96.53%
2023-04-01 17:54:47,404 ----------------
2023-04-01 17:54:47,673   7   =>  47   		Training 486 pattern with 94.17% 	Forward time: 	 0.19 sec
2023-04-01 17:54:47,673 			Loss:    6.654e-03    			Backward time: 	 0.06 sec 
2023-04-01 17:54:47,800 			Learning rate: weights:   1.000e-03    
2023-04-01 17:54:47,800 			Last test performance: 96.53%
2023-04-01 17:54:47,800 ----------------
2023-04-01 17:54:48,141   7   =>  48   		Training 486 pattern with 95.62% 	Forward time: 	 0.26 sec
2023-04-01 17:54:48,142 			Loss:    5.733e-03    			Backward time: 	 0.07 sec 
2023-04-01 17:54:48,228 			Learning rate: weights:   1.000e-03    
2023-04-01 17:54:48,229 			Last test performance: 96.53%
2023-04-01 17:54:48,229 ----------------
2023-04-01 17:54:48,509   7   =>  49   		Training 486 pattern with 95.62% 	Forward time: 	 0.22 sec
2023-04-01 17:54:48,510 			Loss:    5.478e-03    			Backward time: 	 0.05 sec 
2023-04-01 17:54:48,618 			Learning rate: weights:   1.000e-03    
2023-04-01 17:54:48,618 			Last test performance: 96.53%
2023-04-01 17:54:48,618 ----------------
2023-04-01 17:54:48,878   7   =>  50   		Training 486 pattern with 94.79% 	Forward time: 	 0.20 sec
2023-04-01 17:54:48,878 			Loss:    8.054e-03    			Backward time: 	 0.05 sec 
2023-04-01 17:54:49,010 			Learning rate: weights:   1.000e-03    
2023-04-01 17:54:49,010 			Last test performance: 96.53%
2023-04-01 17:54:49,010 ----------------
2023-04-01 17:54:49,297   7   =>  51   		Training 486 pattern with 94.58% 	Forward time: 	 0.21 sec
2023-04-01 17:54:49,297 			Loss:    6.357e-03    			Backward time: 	 0.06 sec 
2023-04-01 17:54:49,423 			Learning rate: weights:   1.000e-03    
2023-04-01 17:54:49,423 			Last test performance: 96.53%
2023-04-01 17:54:49,424 ----------------
2023-04-01 17:54:49,684   7   =>  52   		Training 486 pattern with 94.58% 	Forward time: 	 0.18 sec
2023-04-01 17:54:49,684 			Loss:    6.682e-03    			Backward time: 	 0.07 sec 
2023-04-01 17:54:49,813 			Learning rate: weights:   1.000e-03    
2023-04-01 17:54:49,813 			Last test performance: 96.53%
2023-04-01 17:54:49,813 ----------------
2023-04-01 17:54:50,065   7   =>  53   		Training 486 pattern with 94.17% 	Forward time: 	 0.18 sec
2023-04-01 17:54:50,065 			Loss:    8.086e-03    			Backward time: 	 0.06 sec 
2023-04-01 17:54:50,173 			Learning rate: weights:   1.000e-03    
2023-04-01 17:54:50,173 			Last test performance: 96.53%
2023-04-01 17:54:50,173 ----------------
2023-04-01 17:54:50,415   7   =>  54   		Training 486 pattern with 95.00% 	Forward time: 	 0.17 sec
2023-04-01 17:54:50,415 			Loss:    6.583e-03    			Backward time: 	 0.06 sec 
2023-04-01 17:54:50,529 			Learning rate: weights:   1.000e-03    
2023-04-01 17:54:50,529 			Last test performance: 96.53%
2023-04-01 17:54:50,529 ----------------
2023-04-01 17:54:50,838   7   =>  55   		Training 486 pattern with 94.38% 	Forward time: 	 0.23 sec
2023-04-01 17:54:50,838 			Loss:    6.955e-03    			Backward time: 	 0.06 sec 
2023-04-01 17:54:50,963 			Learning rate: weights:   1.000e-03    
2023-04-01 17:54:50,963 			Last test performance: 96.53%
2023-04-01 17:54:50,963 ----------------
2023-04-01 17:54:51,268   7   =>  56   		Training 486 pattern with 96.88% 	Forward time: 	 0.23 sec
2023-04-01 17:54:51,268 			Loss:    4.997e-03    			Backward time: 	 0.06 sec 
2023-04-01 17:54:51,331 			Learning rate: weights:   1.000e-03    
2023-04-01 17:54:51,331 			Last test performance: 96.53%
2023-04-01 17:54:51,331 ----------------
2023-04-01 17:54:51,654   7   =>  57   		Training 486 pattern with 93.75% 	Forward time: 	 0.25 sec
2023-04-01 17:54:51,654 			Loss:    6.517e-03    			Backward time: 	 0.06 sec 
2023-04-01 17:54:51,809 			Learning rate: weights:   1.000e-03    
2023-04-01 17:54:51,809 			Last test performance: 96.53%
2023-04-01 17:54:51,809 ----------------
2023-04-01 17:54:52,049   7   =>  58   		Training 486 pattern with 94.38% 	Forward time: 	 0.17 sec
2023-04-01 17:54:52,049 			Loss:    7.877e-03    			Backward time: 	 0.06 sec 
2023-04-01 17:54:52,136 			Learning rate: weights:   1.000e-03    
2023-04-01 17:54:52,136 			Last test performance: 96.53%
2023-04-01 17:54:52,136 ----------------
2023-04-01 17:54:52,378   7   =>  59   		Training 486 pattern with 94.79% 	Forward time: 	 0.18 sec
2023-04-01 17:54:52,378 			Loss:    8.383e-03    			Backward time: 	 0.05 sec 
2023-04-01 17:54:52,490 			Learning rate: weights:   1.000e-03    
2023-04-01 17:54:52,490 			Last test performance: 96.53%
2023-04-01 17:54:52,490 ----------------
2023-04-01 17:54:52,770   7   =>  60   		Training 486 pattern with 95.83% 	Forward time: 	 0.22 sec
2023-04-01 17:54:52,770 			Loss:    5.579e-03    			Backward time: 	 0.05 sec 
2023-04-01 17:54:52,954 			Learning rate: weights:   1.000e-03    
2023-04-01 17:54:52,954 			Last test performance: 96.53%
2023-04-01 17:54:52,954 ----------------
2023-04-01 17:54:53,234   7   =>  61   		Training 486 pattern with 95.62% 	Forward time: 	 0.21 sec
2023-04-01 17:54:53,234 			Loss:    6.337e-03    			Backward time: 	 0.06 sec 
2023-04-01 17:54:53,465 			Learning rate: weights:   1.000e-03    
2023-04-01 17:54:53,465 			Last test performance: 96.53%
2023-04-01 17:54:53,465 ----------------
2023-04-01 17:54:53,739   7   =>  62   		Training 486 pattern with 96.46% 	Forward time: 	 0.21 sec
2023-04-01 17:54:53,739 			Loss:    5.229e-03    			Backward time: 	 0.06 sec 
2023-04-01 17:54:53,959 			Learning rate: weights:   1.000e-03    
2023-04-01 17:54:53,959 			Last test performance: 96.53%
2023-04-01 17:54:53,959 ----------------
2023-04-01 17:54:54,219   7   =>  63   		Training 486 pattern with 93.96% 	Forward time: 	 0.18 sec
2023-04-01 17:54:54,219 			Loss:    7.774e-03    			Backward time: 	 0.07 sec 
2023-04-01 17:54:54,349 			Learning rate: weights:   1.000e-03    
2023-04-01 17:54:54,349 			Last test performance: 96.53%
2023-04-01 17:54:54,349 ----------------
2023-04-01 17:54:54,641   7   =>  64   		Training 486 pattern with 96.04% 	Forward time: 	 0.22 sec
2023-04-01 17:54:54,641 			Loss:    5.381e-03    			Backward time: 	 0.06 sec 
2023-04-01 17:54:54,776 			Learning rate: weights:   1.000e-03    
2023-04-01 17:54:54,776 			Last test performance: 96.53%
2023-04-01 17:54:54,776 ----------------
2023-04-01 17:54:55,043   7   =>  65   		Training 486 pattern with 95.42% 	Forward time: 	 0.21 sec
2023-04-01 17:54:55,044 			Loss:    5.131e-03    			Backward time: 	 0.05 sec 
2023-04-01 17:54:55,166 			Learning rate: weights:   1.000e-03    
2023-04-01 17:54:55,166 			Last test performance: 96.53%
2023-04-01 17:54:55,166 ----------------
2023-04-01 17:54:55,427   7   =>  66   		Training 486 pattern with 95.21% 	Forward time: 	 0.19 sec
2023-04-01 17:54:55,427 			Loss:    6.341e-03    			Backward time: 	 0.06 sec 
2023-04-01 17:54:55,526 			Learning rate: weights:   1.000e-03    
2023-04-01 17:54:55,526 			Last test performance: 96.53%
2023-04-01 17:54:55,526 ----------------
2023-04-01 17:54:55,805   7   =>  67   		Training 486 pattern with 96.25% 	Forward time: 	 0.22 sec
2023-04-01 17:54:55,806 			Loss:    4.775e-03    			Backward time: 	 0.05 sec 
2023-04-01 17:54:55,934 			Learning rate: weights:   1.000e-03    
2023-04-01 17:54:55,934 			Last test performance: 96.53%
2023-04-01 17:54:55,935 ----------------
2023-04-01 17:54:56,204   7   =>  68   		Training 486 pattern with 95.42% 	Forward time: 	 0.21 sec
2023-04-01 17:54:56,204 			Loss:    7.997e-03    			Backward time: 	 0.05 sec 
2023-04-01 17:54:56,341 			Learning rate: weights:   1.000e-03    
2023-04-01 17:54:56,341 			Last test performance: 96.53%
2023-04-01 17:54:56,341 ----------------
2023-04-01 17:54:56,631   7   =>  69   		Training 486 pattern with 95.62% 	Forward time: 	 0.22 sec
2023-04-01 17:54:56,631 			Loss:    6.577e-03    			Backward time: 	 0.06 sec 
2023-04-01 17:54:56,765 			Learning rate: weights:   1.000e-03    
2023-04-01 17:54:56,765 			Last test performance: 96.53%
2023-04-01 17:54:56,765 ----------------
2023-04-01 17:54:57,096   7   =>  70   		Training 486 pattern with 94.58% 	Forward time: 	 0.25 sec
2023-04-01 17:54:57,096 			Loss:    6.745e-03    			Backward time: 	 0.07 sec 
2023-04-01 17:54:57,359 			Learning rate: weights:   1.000e-03    
2023-04-01 17:54:57,360 			Last test performance: 96.53%
2023-04-01 17:54:57,360 ----------------
2023-04-01 17:54:57,636   7   =>  71   		Training 486 pattern with 93.96% 	Forward time: 	 0.21 sec
2023-04-01 17:54:57,636 			Loss:    8.732e-03    			Backward time: 	 0.06 sec 
2023-04-01 17:54:57,773 			Learning rate: weights:   1.000e-03    
2023-04-01 17:54:57,773 			Last test performance: 96.53%
2023-04-01 17:54:57,773 ----------------
2023-04-01 17:54:58,036   7   =>  72   		Training 486 pattern with 95.21% 	Forward time: 	 0.19 sec
2023-04-01 17:54:58,036 			Loss:    5.786e-03    			Backward time: 	 0.06 sec 
2023-04-01 17:54:58,147 			Learning rate: weights:   1.000e-03    
2023-04-01 17:54:58,147 			Last test performance: 96.53%
2023-04-01 17:54:58,147 ----------------
2023-04-01 17:54:58,456   7   =>  73   		Training 486 pattern with 96.04% 	Forward time: 	 0.25 sec
2023-04-01 17:54:58,456 			Loss:    5.067e-03    			Backward time: 	 0.05 sec 
2023-04-01 17:54:58,540 			Learning rate: weights:   1.000e-03    
2023-04-01 17:54:58,540 			Last test performance: 96.53%
2023-04-01 17:54:58,540 ----------------
2023-04-01 17:54:58,782   7   =>  74   		Training 486 pattern with 93.12% 	Forward time: 	 0.17 sec
2023-04-01 17:54:58,782 			Loss:    7.756e-03    			Backward time: 	 0.05 sec 
2023-04-01 17:54:58,863 			Learning rate: weights:   1.000e-03    
2023-04-01 17:54:58,863 			Last test performance: 96.53%
2023-04-01 17:54:58,863 ----------------
2023-04-01 17:54:59,105   7   =>  75   		Training 486 pattern with 94.17% 	Forward time: 	 0.18 sec
2023-04-01 17:54:59,105 			Loss:    6.647e-03    			Backward time: 	 0.05 sec 
2023-04-01 17:54:59,189 			Learning rate: weights:   1.000e-03    
2023-04-01 17:54:59,189 			Last test performance: 96.53%
2023-04-01 17:54:59,190 ----------------
2023-04-01 17:54:59,466   7   =>  76   		Training 486 pattern with 96.04% 	Forward time: 	 0.17 sec
2023-04-01 17:54:59,466 			Loss:    4.846e-03    			Backward time: 	 0.09 sec 
2023-04-01 17:54:59,594 			Learning rate: weights:   1.000e-03    
2023-04-01 17:54:59,594 			Last test performance: 96.53%
2023-04-01 17:54:59,594 ----------------
2023-04-01 17:54:59,836   7   =>  77   		Training 486 pattern with 93.75% 	Forward time: 	 0.17 sec
2023-04-01 17:54:59,837 			Loss:    7.868e-03    			Backward time: 	 0.06 sec 
2023-04-01 17:54:59,964 			Learning rate: weights:   1.000e-03    
2023-04-01 17:54:59,964 			Last test performance: 96.53%
2023-04-01 17:54:59,964 ----------------
2023-04-01 17:55:00,219   7   =>  78   		Training 486 pattern with 94.79% 	Forward time: 	 0.18 sec
2023-04-01 17:55:00,219 			Loss:    6.399e-03    			Backward time: 	 0.06 sec 
2023-04-01 17:55:00,304 			Learning rate: weights:   1.000e-03    
2023-04-01 17:55:00,304 			Last test performance: 96.53%
2023-04-01 17:55:00,304 ----------------
2023-04-01 17:55:00,587   7   =>  79   		Training 486 pattern with 95.00% 	Forward time: 	 0.22 sec
2023-04-01 17:55:00,587 			Loss:    6.702e-03    			Backward time: 	 0.05 sec 
2023-04-01 17:55:00,710 			Learning rate: weights:   1.000e-03    
2023-04-01 17:55:00,710 			Last test performance: 96.53%
2023-04-01 17:55:00,710 ----------------
2023-04-01 17:55:01,047   7   =>  80   		Training 486 pattern with 94.58% 	Forward time: 	 0.25 sec
2023-04-01 17:55:01,047 			Loss:    7.744e-03    			Backward time: 	 0.07 sec 
2023-04-01 17:55:01,183 			Learning rate: weights:   1.000e-03    
2023-04-01 17:55:01,183 			Last test performance: 96.53%
2023-04-01 17:55:01,183 ----------------
2023-04-01 17:55:01,820   7   =>  81   		Training 486 pattern with 95.00% 	Forward time: 	 0.58 sec
2023-04-01 17:55:01,820 			Loss:    7.900e-03    			Backward time: 	 0.05 sec 
2023-04-01 17:55:01,954 			Learning rate: weights:   1.000e-03    
2023-04-01 17:55:01,955 			Last test performance: 96.53%
2023-04-01 17:55:01,955 ----------------
2023-04-01 17:55:02,210   7   =>  82   		Training 486 pattern with 94.79% 	Forward time: 	 0.19 sec
2023-04-01 17:55:02,210 			Loss:    6.558e-03    			Backward time: 	 0.05 sec 
2023-04-01 17:55:02,333 			Learning rate: weights:   1.000e-03    
2023-04-01 17:55:02,333 			Last test performance: 96.53%
2023-04-01 17:55:02,333 ----------------
2023-04-01 17:55:02,628   7   =>  83   		Training 486 pattern with 93.54% 	Forward time: 	 0.22 sec
2023-04-01 17:55:02,628 			Loss:    7.753e-03    			Backward time: 	 0.06 sec 
2023-04-01 17:55:02,750 			Learning rate: weights:   1.000e-03    
2023-04-01 17:55:02,750 			Last test performance: 96.53%
2023-04-01 17:55:02,750 ----------------
2023-04-01 17:55:03,050   7   =>  84   		Training 486 pattern with 93.54% 	Forward time: 	 0.22 sec
2023-04-01 17:55:03,050 			Loss:    8.373e-03    			Backward time: 	 0.06 sec 
2023-04-01 17:55:03,286 			Learning rate: weights:   1.000e-03    
2023-04-01 17:55:03,287 			Last test performance: 96.53%
2023-04-01 17:55:03,287 ----------------
2023-04-01 17:55:03,561   7   =>  85   		Training 486 pattern with 93.96% 	Forward time: 	 0.21 sec
2023-04-01 17:55:03,561 			Loss:    8.320e-03    			Backward time: 	 0.06 sec 
2023-04-01 17:55:03,654 			Learning rate: weights:   1.000e-03    
2023-04-01 17:55:03,654 			Last test performance: 96.53%
2023-04-01 17:55:03,654 ----------------
2023-04-01 17:55:03,943   7   =>  86   		Training 486 pattern with 93.33% 	Forward time: 	 0.21 sec
2023-04-01 17:55:03,943 			Loss:    8.848e-03    			Backward time: 	 0.06 sec 
2023-04-01 17:55:04,243 			Learning rate: weights:   1.000e-03    
2023-04-01 17:55:04,243 			Last test performance: 96.53%
2023-04-01 17:55:04,243 ----------------
2023-04-01 17:55:04,554   7   =>  87   		Training 486 pattern with 93.96% 	Forward time: 	 0.23 sec
2023-04-01 17:55:04,554 			Loss:    6.671e-03    			Backward time: 	 0.06 sec 
2023-04-01 17:55:04,684 			Learning rate: weights:   1.000e-03    
2023-04-01 17:55:04,684 			Last test performance: 96.53%
2023-04-01 17:55:04,684 ----------------
2023-04-01 17:55:05,007   7   =>  88   		Training 486 pattern with 92.71% 	Forward time: 	 0.24 sec
2023-04-01 17:55:05,007 			Loss:    1.032e-02    			Backward time: 	 0.07 sec 
2023-04-01 17:55:05,099 			Learning rate: weights:   1.000e-03    
2023-04-01 17:55:05,100 			Last test performance: 96.53%
2023-04-01 17:55:05,100 ----------------
2023-04-01 17:55:05,607   7   =>  89   		Training 486 pattern with 93.75% 	Forward time: 	 0.42 sec
2023-04-01 17:55:05,607 			Loss:    8.322e-03    			Backward time: 	 0.07 sec 
2023-04-01 17:55:05,703 			Learning rate: weights:   1.000e-03    
2023-04-01 17:55:05,704 			Last test performance: 96.53%
2023-04-01 17:55:05,704 ----------------
2023-04-01 17:55:05,971   7   =>  90   		Training 486 pattern with 95.83% 	Forward time: 	 0.21 sec
2023-04-01 17:55:05,971 			Loss:    7.490e-03    			Backward time: 	 0.05 sec 
2023-04-01 17:55:06,057 			Learning rate: weights:   1.000e-03    
2023-04-01 17:55:06,057 			Last test performance: 96.53%
2023-04-01 17:55:06,057 ----------------
2023-04-01 17:55:06,308   7   =>  91   		Training 486 pattern with 94.17% 	Forward time: 	 0.18 sec
2023-04-01 17:55:06,309 			Loss:    6.837e-03    			Backward time: 	 0.06 sec 
2023-04-01 17:55:06,457 			Learning rate: weights:   1.000e-03    
2023-04-01 17:55:06,457 			Last test performance: 96.53%
2023-04-01 17:55:06,457 ----------------
2023-04-01 17:55:06,751   7   =>  92   		Training 486 pattern with 93.12% 	Forward time: 	 0.22 sec
2023-04-01 17:55:06,751 			Loss:    8.115e-03    			Backward time: 	 0.06 sec 
2023-04-01 17:55:06,880 			Learning rate: weights:   1.000e-03    
2023-04-01 17:55:06,880 			Last test performance: 96.53%
2023-04-01 17:55:06,880 ----------------
2023-04-01 17:55:07,183   7   =>  93   		Training 486 pattern with 92.29% 	Forward time: 	 0.23 sec
2023-04-01 17:55:07,183 			Loss:    8.495e-03    			Backward time: 	 0.06 sec 
2023-04-01 17:55:07,261 			Learning rate: weights:   1.000e-03    
2023-04-01 17:55:07,261 			Last test performance: 96.53%
2023-04-01 17:55:07,261 ----------------
2023-04-01 17:55:07,563   7   =>  94   		Training 486 pattern with 94.79% 	Forward time: 	 0.23 sec
2023-04-01 17:55:07,563 			Loss:    5.974e-03    			Backward time: 	 0.06 sec 
2023-04-01 17:55:07,708 			Learning rate: weights:   1.000e-03    
2023-04-01 17:55:07,708 			Last test performance: 96.53%
2023-04-01 17:55:07,708 ----------------
2023-04-01 17:55:08,013   7   =>  95   		Training 486 pattern with 94.17% 	Forward time: 	 0.23 sec
2023-04-01 17:55:08,014 			Loss:    7.810e-03    			Backward time: 	 0.06 sec 
2023-04-01 17:55:08,174 			Learning rate: weights:   1.000e-03    
2023-04-01 17:55:08,174 			Last test performance: 96.53%
2023-04-01 17:55:08,174 ----------------
2023-04-01 17:55:08,496   7   =>  96   		Training 486 pattern with 95.00% 	Forward time: 	 0.24 sec
2023-04-01 17:55:08,496 			Loss:    6.661e-03    			Backward time: 	 0.06 sec 
2023-04-01 17:55:08,590 			Learning rate: weights:   1.000e-03    
2023-04-01 17:55:08,590 			Last test performance: 96.53%
2023-04-01 17:55:08,590 ----------------
2023-04-01 17:55:08,861   7   =>  97   		Training 486 pattern with 92.92% 	Forward time: 	 0.21 sec
2023-04-01 17:55:08,861 			Loss:    8.262e-03    			Backward time: 	 0.05 sec 
2023-04-01 17:55:08,991 			Learning rate: weights:   1.000e-03    
2023-04-01 17:55:08,991 			Last test performance: 96.53%
2023-04-01 17:55:08,992 ----------------
2023-04-01 17:55:09,263   7   =>  98   		Training 486 pattern with 94.17% 	Forward time: 	 0.20 sec
2023-04-01 17:55:09,263 			Loss:    7.987e-03    			Backward time: 	 0.06 sec 
2023-04-01 17:55:09,398 			Learning rate: weights:   1.000e-03    
2023-04-01 17:55:09,398 			Last test performance: 96.53%
2023-04-01 17:55:09,399 ----------------
2023-04-01 17:55:09,748   7   =>  99   		Training 486 pattern with 94.79% 	Forward time: 	 0.26 sec
2023-04-01 17:55:09,748 			Loss:    7.212e-03    			Backward time: 	 0.07 sec 
2023-04-01 17:55:09,883 			Learning rate: weights:   1.000e-03    
2023-04-01 17:55:09,883 			Last test performance: 96.53%
2023-04-01 17:55:09,883 ----------------
2023-04-01 17:55:10,192   7   => 100   		Training 486 pattern with 95.83% 	Forward time: 	 0.23 sec
2023-04-01 17:55:10,192 			Loss:    7.135e-03    			Backward time: 	 0.06 sec 
2023-04-01 17:55:10,283 			Learning rate: weights:   1.000e-03    
2023-04-01 17:55:10,283 			Last test performance: 96.53%
2023-04-01 17:55:10,283 ----------------
2023-04-01 17:55:10,553   7   => 101   		Training 486 pattern with 95.42% 	Forward time: 	 0.19 sec
2023-04-01 17:55:10,553 			Loss:    6.093e-03    			Backward time: 	 0.07 sec 
2023-04-01 17:55:10,684 			Learning rate: weights:   1.000e-03    
2023-04-01 17:55:10,684 			Last test performance: 96.53%
2023-04-01 17:55:10,685 ----------------
2023-04-01 17:55:10,948   7   => 102   		Training 486 pattern with 92.29% 	Forward time: 	 0.18 sec
2023-04-01 17:55:10,948 			Loss:    8.081e-03    			Backward time: 	 0.07 sec 
2023-04-01 17:55:11,061 			Learning rate: weights:   1.000e-03    
2023-04-01 17:55:11,061 			Last test performance: 96.53%
2023-04-01 17:55:11,062 ----------------
2023-04-01 17:55:11,345   7   => 103   		Training 486 pattern with 93.75% 	Forward time: 	 0.22 sec
2023-04-01 17:55:11,345 			Loss:    7.611e-03    			Backward time: 	 0.05 sec 
2023-04-01 17:55:11,463 			Learning rate: weights:   1.000e-03    
2023-04-01 17:55:11,463 			Last test performance: 96.53%
2023-04-01 17:55:11,463 ----------------
2023-04-01 17:55:11,755   7   => 104   		Training 486 pattern with 95.21% 	Forward time: 	 0.22 sec
2023-04-01 17:55:11,756 			Loss:    6.685e-03    			Backward time: 	 0.06 sec 
2023-04-01 17:55:11,946 			Learning rate: weights:   1.000e-03    
2023-04-01 17:55:11,946 			Last test performance: 96.53%
2023-04-01 17:55:11,946 ----------------
2023-04-01 17:55:12,273   7   => 105   		Training 486 pattern with 95.00% 	Forward time: 	 0.24 sec
2023-04-01 17:55:12,273 			Loss:    6.368e-03    			Backward time: 	 0.06 sec 
2023-04-01 17:55:12,397 			Learning rate: weights:   1.000e-03    
2023-04-01 17:55:12,397 			Last test performance: 96.53%
2023-04-01 17:55:12,398 ----------------
2023-04-01 17:55:12,692   7   => 106   		Training 486 pattern with 94.17% 	Forward time: 	 0.22 sec
2023-04-01 17:55:12,693 			Loss:    7.742e-03    			Backward time: 	 0.06 sec 
2023-04-01 17:55:12,834 			Learning rate: weights:   1.000e-03    
2023-04-01 17:55:12,834 			Last test performance: 96.53%
2023-04-01 17:55:12,834 ----------------
2023-04-01 17:55:13,093   7   => 107   		Training 486 pattern with 93.96% 	Forward time: 	 0.18 sec
2023-04-01 17:55:13,093 			Loss:    7.362e-03    			Backward time: 	 0.07 sec 
2023-04-01 17:55:13,220 			Learning rate: weights:   1.000e-03    
2023-04-01 17:55:13,220 			Last test performance: 96.53%
2023-04-01 17:55:13,220 ----------------
2023-04-01 17:55:13,489   7   => 108   		Training 486 pattern with 94.17% 	Forward time: 	 0.21 sec
2023-04-01 17:55:13,489 			Loss:    7.899e-03    			Backward time: 	 0.05 sec 
2023-04-01 17:55:13,601 			Learning rate: weights:   1.000e-03    
2023-04-01 17:55:13,601 			Last test performance: 96.53%
2023-04-01 17:55:13,601 ----------------
2023-04-01 17:55:13,900   7   => 109   		Training 486 pattern with 95.42% 	Forward time: 	 0.23 sec
2023-04-01 17:55:13,900 			Loss:    6.816e-03    			Backward time: 	 0.05 sec 
2023-04-01 17:55:14,000 			Learning rate: weights:   1.000e-03    
2023-04-01 17:55:14,000 			Last test performance: 96.53%
2023-04-01 17:55:14,000 ----------------
2023-04-01 17:55:14,267   7   => 110   		Training 486 pattern with 93.96% 	Forward time: 	 0.20 sec
2023-04-01 17:55:14,267 			Loss:    8.028e-03    			Backward time: 	 0.05 sec 
2023-04-01 17:55:14,374 			Learning rate: weights:   1.000e-03    
2023-04-01 17:55:14,375 			Last test performance: 96.53%
2023-04-01 17:55:14,375 ----------------
2023-04-01 17:55:14,669   7   => 111   		Training 486 pattern with 96.04% 	Forward time: 	 0.21 sec
2023-04-01 17:55:14,669 			Loss:    5.511e-03    			Backward time: 	 0.07 sec 
2023-04-01 17:55:14,760 			Learning rate: weights:   1.000e-03    
2023-04-01 17:55:14,760 			Last test performance: 96.53%
2023-04-01 17:55:14,760 ----------------
2023-04-01 17:55:15,100   7   => 112   		Training 486 pattern with 93.75% 	Forward time: 	 0.26 sec
2023-04-01 17:55:15,101 			Loss:    8.294e-03    			Backward time: 	 0.06 sec 
2023-04-01 17:55:15,235 			Learning rate: weights:   1.000e-03    
2023-04-01 17:55:15,236 			Last test performance: 96.53%
2023-04-01 17:55:15,236 ----------------
2023-04-01 17:55:15,539   7   => 113   		Training 486 pattern with 93.96% 	Forward time: 	 0.21 sec
2023-04-01 17:55:15,539 			Loss:    8.019e-03    			Backward time: 	 0.07 sec 
2023-04-01 17:55:15,671 			Learning rate: weights:   1.000e-03    
2023-04-01 17:55:15,671 			Last test performance: 96.53%
2023-04-01 17:55:15,671 ----------------
2023-04-01 17:55:15,946   7   => 114   		Training 486 pattern with 95.00% 	Forward time: 	 0.21 sec
2023-04-01 17:55:15,946 			Loss:    7.932e-03    			Backward time: 	 0.06 sec 
2023-04-01 17:55:16,079 			Learning rate: weights:   1.000e-03    
2023-04-01 17:55:16,079 			Last test performance: 96.53%
2023-04-01 17:55:16,079 ----------------
2023-04-01 17:55:16,499   7   => 115   		Training 486 pattern with 94.79% 	Forward time: 	 0.26 sec
2023-04-01 17:55:16,499 			Loss:    6.858e-03    			Backward time: 	 0.15 sec 
2023-04-01 17:55:16,636 			Learning rate: weights:   1.000e-03    
2023-04-01 17:55:16,636 			Last test performance: 96.53%
2023-04-01 17:55:16,637 ----------------
2023-04-01 17:55:16,929   7   => 116   		Training 486 pattern with 96.04% 	Forward time: 	 0.23 sec
2023-04-01 17:55:16,930 			Loss:    6.272e-03    			Backward time: 	 0.06 sec 
2023-04-01 17:55:17,036 			Learning rate: weights:   1.000e-03    
2023-04-01 17:55:17,036 			Last test performance: 96.53%
2023-04-01 17:55:17,036 ----------------
2023-04-01 17:55:17,326   7   => 117   		Training 486 pattern with 94.58% 	Forward time: 	 0.22 sec
2023-04-01 17:55:17,326 			Loss:    6.140e-03    			Backward time: 	 0.06 sec 
2023-04-01 17:55:17,524 			Learning rate: weights:   1.000e-03    
2023-04-01 17:55:17,524 			Last test performance: 96.53%
2023-04-01 17:55:17,524 ----------------
2023-04-01 17:55:17,785   7   => 118   		Training 486 pattern with 94.38% 	Forward time: 	 0.19 sec
2023-04-01 17:55:17,785 			Loss:    7.538e-03    			Backward time: 	 0.06 sec 
2023-04-01 17:55:17,883 			Learning rate: weights:   1.000e-03    
2023-04-01 17:55:17,883 			Last test performance: 96.53%
2023-04-01 17:55:17,883 ----------------
2023-04-01 17:55:18,186   7   => 119   		Training 486 pattern with 94.79% 	Forward time: 	 0.23 sec
2023-04-01 17:55:18,186 			Loss:    6.111e-03    			Backward time: 	 0.06 sec 
2023-04-01 17:55:18,246 			Learning rate: weights:   1.000e-03    
2023-04-01 17:55:18,246 			Last test performance: 96.53%
2023-04-01 17:55:18,246 ----------------
2023-04-01 17:55:18,560   7   => 120   		Training 486 pattern with 96.04% 	Forward time: 	 0.24 sec
2023-04-01 17:55:18,560 			Loss:    5.317e-03    			Backward time: 	 0.06 sec 
2023-04-01 17:55:18,680 			Learning rate: weights:   1.000e-03    
2023-04-01 17:55:18,680 			Last test performance: 96.53%
2023-04-01 17:55:18,681 ----------------
2023-04-01 17:55:18,979   7   => 121   		Training 486 pattern with 95.00% 	Forward time: 	 0.22 sec
2023-04-01 17:55:18,979 			Loss:    7.452e-03    			Backward time: 	 0.06 sec 
2023-04-01 17:55:19,099 			Learning rate: weights:   1.000e-03    
2023-04-01 17:55:19,099 			Last test performance: 96.53%
2023-04-01 17:55:19,099 ----------------
2023-04-01 17:55:19,405   7   => 122   		Training 486 pattern with 95.21% 	Forward time: 	 0.23 sec
2023-04-01 17:55:19,405 			Loss:    6.751e-03    			Backward time: 	 0.06 sec 
2023-04-01 17:55:19,569 			Learning rate: weights:   1.000e-03    
2023-04-01 17:55:19,569 			Last test performance: 96.53%
2023-04-01 17:55:19,570 ----------------
2023-04-01 17:55:19,876   7   => 123   		Training 486 pattern with 94.58% 	Forward time: 	 0.23 sec
2023-04-01 17:55:19,876 			Loss:    7.766e-03    			Backward time: 	 0.06 sec 
2023-04-01 17:55:20,006 			Learning rate: weights:   1.000e-03    
2023-04-01 17:55:20,006 			Last test performance: 96.53%
2023-04-01 17:55:20,007 ----------------
2023-04-01 17:55:20,310   7   => 124   		Training 486 pattern with 94.17% 	Forward time: 	 0.23 sec
2023-04-01 17:55:20,310 			Loss:    6.522e-03    			Backward time: 	 0.06 sec 
2023-04-01 17:55:20,482 
2023-04-01 17:55:20,482 Testing:
2023-04-01 17:55:20,545 		24 of 10000 with 91.67% 	 Time used:  0.06 sec
2023-04-01 17:55:20,553 		48 of 10000 with 89.58% 	 Time used:  0.01 sec
2023-04-01 17:55:20,559 		72 of 10000 with 93.06% 	 Time used:  0.01 sec
2023-04-01 17:55:20,566 		96 of 10000 with 93.75% 	 Time used:  0.01 sec
2023-04-01 17:55:20,572 		120 of 10000 with 95.00% 	 Time used:  0.01 sec
2023-04-01 17:55:20,579 		144 of 10000 with 95.14% 	 Time used:  0.01 sec
2023-04-01 17:55:20,586 		168 of 10000 with 95.83% 	 Time used:  0.01 sec
2023-04-01 17:55:20,592 		192 of 10000 with 96.35% 	 Time used:  0.01 sec
2023-04-01 17:55:20,599 		216 of 10000 with 96.30% 	 Time used:  0.01 sec
2023-04-01 17:55:20,606 		240 of 10000 with 96.67% 	 Time used:  0.01 sec
2023-04-01 17:55:20,612 		264 of 10000 with 96.59% 	 Time used:  0.01 sec
2023-04-01 17:55:20,619 		288 of 10000 with 96.53% 	 Time used:  0.01 sec
2023-04-01 17:55:20,626 		312 of 10000 with 96.15% 	 Time used:  0.01 sec
2023-04-01 17:55:20,633 		336 of 10000 with 96.13% 	 Time used:  0.01 sec
2023-04-01 17:55:20,639 		360 of 10000 with 96.39% 	 Time used:  0.01 sec
2023-04-01 17:55:20,646 		384 of 10000 with 95.57% 	 Time used:  0.01 sec
2023-04-01 17:55:20,653 		408 of 10000 with 95.83% 	 Time used:  0.01 sec
2023-04-01 17:55:20,660 		432 of 10000 with 95.83% 	 Time used:  0.01 sec
2023-04-01 17:55:20,667 		456 of 10000 with 95.39% 	 Time used:  0.01 sec
2023-04-01 17:55:20,674 		480 of 10000 with 95.62% 	 Time used:  0.01 sec
2023-04-01 17:55:20,681 		504 of 10000 with 95.63% 	 Time used:  0.01 sec
2023-04-01 17:55:20,688 		528 of 10000 with 95.45% 	 Time used:  0.01 sec
2023-04-01 17:55:20,694 		552 of 10000 with 95.65% 	 Time used:  0.01 sec
2023-04-01 17:55:20,701 		576 of 10000 with 95.83% 	 Time used:  0.01 sec
2023-04-01 17:55:20,708 		600 of 10000 with 96.00% 	 Time used:  0.01 sec
2023-04-01 17:55:20,715 		624 of 10000 with 95.99% 	 Time used:  0.01 sec
2023-04-01 17:55:20,722 		648 of 10000 with 96.14% 	 Time used:  0.01 sec
2023-04-01 17:55:20,729 		672 of 10000 with 96.13% 	 Time used:  0.01 sec
2023-04-01 17:55:20,736 		696 of 10000 with 96.26% 	 Time used:  0.01 sec
2023-04-01 17:55:20,743 		720 of 10000 with 96.11% 	 Time used:  0.01 sec
2023-04-01 17:55:20,750 		744 of 10000 with 96.24% 	 Time used:  0.01 sec
2023-04-01 17:55:20,757 		768 of 10000 with 96.22% 	 Time used:  0.01 sec
2023-04-01 17:55:20,764 		792 of 10000 with 96.34% 	 Time used:  0.01 sec
2023-04-01 17:55:20,771 		816 of 10000 with 96.32% 	 Time used:  0.01 sec
2023-04-01 17:55:20,777 		840 of 10000 with 96.43% 	 Time used:  0.01 sec
2023-04-01 17:55:20,784 		864 of 10000 with 96.30% 	 Time used:  0.01 sec
2023-04-01 17:55:20,791 		888 of 10000 with 96.28% 	 Time used:  0.01 sec
2023-04-01 17:55:20,798 		912 of 10000 with 96.16% 	 Time used:  0.01 sec
2023-04-01 17:55:20,805 		936 of 10000 with 96.26% 	 Time used:  0.01 sec
2023-04-01 17:55:20,812 		960 of 10000 with 96.35% 	 Time used:  0.01 sec
2023-04-01 17:55:20,818 		984 of 10000 with 96.34% 	 Time used:  0.01 sec
2023-04-01 17:55:20,825 		1008 of 10000 with 96.43% 	 Time used:  0.01 sec
2023-04-01 17:55:20,832 		1032 of 10000 with 96.41% 	 Time used:  0.01 sec
2023-04-01 17:55:20,839 		1056 of 10000 with 96.21% 	 Time used:  0.01 sec
2023-04-01 17:55:20,846 		1080 of 10000 with 96.20% 	 Time used:  0.01 sec
2023-04-01 17:55:20,853 		1104 of 10000 with 96.29% 	 Time used:  0.01 sec
2023-04-01 17:55:20,860 		1128 of 10000 with 96.37% 	 Time used:  0.01 sec
2023-04-01 17:55:20,866 		1152 of 10000 with 96.44% 	 Time used:  0.01 sec
2023-04-01 17:55:20,873 		1176 of 10000 with 96.51% 	 Time used:  0.01 sec
2023-04-01 17:55:20,880 		1200 of 10000 with 96.50% 	 Time used:  0.01 sec
2023-04-01 17:55:20,887 		1224 of 10000 with 96.49% 	 Time used:  0.01 sec
2023-04-01 17:55:20,894 		1248 of 10000 with 96.55% 	 Time used:  0.01 sec
2023-04-01 17:55:20,900 		1272 of 10000 with 96.54% 	 Time used:  0.01 sec
2023-04-01 17:55:20,907 		1296 of 10000 with 96.60% 	 Time used:  0.01 sec
2023-04-01 17:55:20,914 		1320 of 10000 with 96.67% 	 Time used:  0.01 sec
2023-04-01 17:55:20,921 		1344 of 10000 with 96.73% 	 Time used:  0.01 sec
2023-04-01 17:55:20,928 		1368 of 10000 with 96.78% 	 Time used:  0.01 sec
2023-04-01 17:55:20,935 		1392 of 10000 with 96.84% 	 Time used:  0.01 sec
2023-04-01 17:55:20,941 		1416 of 10000 with 96.89% 	 Time used:  0.01 sec
2023-04-01 17:55:20,948 		1440 of 10000 with 96.94% 	 Time used:  0.01 sec
2023-04-01 17:55:20,955 		1464 of 10000 with 96.99% 	 Time used:  0.01 sec
2023-04-01 17:55:20,962 		1488 of 10000 with 96.98% 	 Time used:  0.01 sec
2023-04-01 17:55:20,969 		1512 of 10000 with 96.89% 	 Time used:  0.01 sec
2023-04-01 17:55:20,976 		1536 of 10000 with 96.94% 	 Time used:  0.01 sec
2023-04-01 17:55:20,983 		1560 of 10000 with 96.99% 	 Time used:  0.01 sec
2023-04-01 17:55:20,989 		1584 of 10000 with 96.78% 	 Time used:  0.01 sec
2023-04-01 17:55:20,996 		1608 of 10000 with 96.70% 	 Time used:  0.01 sec
2023-04-01 17:55:21,003 		1632 of 10000 with 96.69% 	 Time used:  0.01 sec
2023-04-01 17:55:21,010 		1656 of 10000 with 96.74% 	 Time used:  0.01 sec
2023-04-01 17:55:21,017 		1680 of 10000 with 96.79% 	 Time used:  0.01 sec
2023-04-01 17:55:21,024 		1704 of 10000 with 96.77% 	 Time used:  0.01 sec
2023-04-01 17:55:21,031 		1728 of 10000 with 96.70% 	 Time used:  0.01 sec
2023-04-01 17:55:21,038 		1752 of 10000 with 96.75% 	 Time used:  0.01 sec
2023-04-01 17:55:21,045 		1776 of 10000 with 96.79% 	 Time used:  0.01 sec
2023-04-01 17:55:21,051 		1800 of 10000 with 96.78% 	 Time used:  0.01 sec
2023-04-01 17:55:21,058 		1824 of 10000 with 96.66% 	 Time used:  0.01 sec
2023-04-01 17:55:21,065 		1848 of 10000 with 96.65% 	 Time used:  0.01 sec
2023-04-01 17:55:21,072 		1872 of 10000 with 96.63% 	 Time used:  0.01 sec
2023-04-01 17:55:21,079 		1896 of 10000 with 96.62% 	 Time used:  0.01 sec
2023-04-01 17:55:21,086 		1920 of 10000 with 96.67% 	 Time used:  0.01 sec
2023-04-01 17:55:21,093 		1944 of 10000 with 96.66% 	 Time used:  0.01 sec
2023-04-01 17:55:21,100 		1968 of 10000 with 96.54% 	 Time used:  0.01 sec
2023-04-01 17:55:21,106 		1992 of 10000 with 96.54% 	 Time used:  0.01 sec
2023-04-01 17:55:21,113 		2016 of 10000 with 96.58% 	 Time used:  0.01 sec
2023-04-01 17:55:21,120 		2040 of 10000 with 96.57% 	 Time used:  0.01 sec
2023-04-01 17:55:21,127 		2064 of 10000 with 96.51% 	 Time used:  0.01 sec
2023-04-01 17:55:21,134 		2088 of 10000 with 96.50% 	 Time used:  0.01 sec
2023-04-01 17:55:21,141 		2112 of 10000 with 96.54% 	 Time used:  0.01 sec
2023-04-01 17:55:21,147 		2136 of 10000 with 96.58% 	 Time used:  0.01 sec
2023-04-01 17:55:21,154 		2160 of 10000 with 96.62% 	 Time used:  0.01 sec
2023-04-01 17:55:21,161 		2184 of 10000 with 96.66% 	 Time used:  0.01 sec
2023-04-01 17:55:21,168 		2208 of 10000 with 96.65% 	 Time used:  0.01 sec
2023-04-01 17:55:21,175 		2232 of 10000 with 96.59% 	 Time used:  0.01 sec
2023-04-01 17:55:21,182 		2256 of 10000 with 96.63% 	 Time used:  0.01 sec
2023-04-01 17:55:21,189 		2280 of 10000 with 96.62% 	 Time used:  0.01 sec
2023-04-01 17:55:21,196 		2304 of 10000 with 96.66% 	 Time used:  0.01 sec
2023-04-01 17:55:21,203 		2328 of 10000 with 96.61% 	 Time used:  0.01 sec
2023-04-01 17:55:21,209 		2352 of 10000 with 96.60% 	 Time used:  0.01 sec
2023-04-01 17:55:21,216 		2376 of 10000 with 96.55% 	 Time used:  0.01 sec
2023-04-01 17:55:21,224 		2400 of 10000 with 96.54% 	 Time used:  0.01 sec
2023-04-01 17:55:21,231 		2424 of 10000 with 96.53% 	 Time used:  0.01 sec
2023-04-01 17:55:21,238 		2448 of 10000 with 96.57% 	 Time used:  0.01 sec
2023-04-01 17:55:21,245 		2472 of 10000 with 96.60% 	 Time used:  0.01 sec
2023-04-01 17:55:21,252 		2496 of 10000 with 96.63% 	 Time used:  0.01 sec
2023-04-01 17:55:21,258 		2520 of 10000 with 96.63% 	 Time used:  0.01 sec
2023-04-01 17:55:21,265 		2544 of 10000 with 96.66% 	 Time used:  0.01 sec
2023-04-01 17:55:21,272 		2568 of 10000 with 96.69% 	 Time used:  0.01 sec
2023-04-01 17:55:21,279 		2592 of 10000 with 96.72% 	 Time used:  0.01 sec
2023-04-01 17:55:21,286 		2616 of 10000 with 96.75% 	 Time used:  0.01 sec
2023-04-01 17:55:21,293 		2640 of 10000 with 96.74% 	 Time used:  0.01 sec
2023-04-01 17:55:21,300 		2664 of 10000 with 96.77% 	 Time used:  0.01 sec
2023-04-01 17:55:21,306 		2688 of 10000 with 96.76% 	 Time used:  0.01 sec
2023-04-01 17:55:21,313 		2712 of 10000 with 96.79% 	 Time used:  0.01 sec
2023-04-01 17:55:21,320 		2736 of 10000 with 96.75% 	 Time used:  0.01 sec
2023-04-01 17:55:21,327 		2760 of 10000 with 96.78% 	 Time used:  0.01 sec
2023-04-01 17:55:21,334 		2784 of 10000 with 96.80% 	 Time used:  0.01 sec
2023-04-01 17:55:21,341 		2808 of 10000 with 96.83% 	 Time used:  0.01 sec
2023-04-01 17:55:21,348 		2832 of 10000 with 96.82% 	 Time used:  0.01 sec
2023-04-01 17:55:21,355 		2856 of 10000 with 96.78% 	 Time used:  0.01 sec
2023-04-01 17:55:21,362 		2880 of 10000 with 96.74% 	 Time used:  0.01 sec
2023-04-01 17:55:21,368 		2904 of 10000 with 96.76% 	 Time used:  0.01 sec
2023-04-01 17:55:21,375 		2928 of 10000 with 96.76% 	 Time used:  0.01 sec
2023-04-01 17:55:21,382 		2952 of 10000 with 96.78% 	 Time used:  0.01 sec
2023-04-01 17:55:21,389 		2976 of 10000 with 96.77% 	 Time used:  0.01 sec
2023-04-01 17:55:21,396 		3000 of 10000 with 96.77% 	 Time used:  0.01 sec
2023-04-01 17:55:21,403 		3024 of 10000 with 96.79% 	 Time used:  0.01 sec
2023-04-01 17:55:21,409 		3048 of 10000 with 96.82% 	 Time used:  0.01 sec
2023-04-01 17:55:21,416 		3072 of 10000 with 96.78% 	 Time used:  0.01 sec
2023-04-01 17:55:21,423 		3096 of 10000 with 96.77% 	 Time used:  0.01 sec
2023-04-01 17:55:21,430 		3120 of 10000 with 96.76% 	 Time used:  0.01 sec
2023-04-01 17:55:21,437 		3144 of 10000 with 96.79% 	 Time used:  0.01 sec
2023-04-01 17:55:21,444 		3168 of 10000 with 96.78% 	 Time used:  0.01 sec
2023-04-01 17:55:21,451 		3192 of 10000 with 96.80% 	 Time used:  0.01 sec
2023-04-01 17:55:21,458 		3216 of 10000 with 96.83% 	 Time used:  0.01 sec
2023-04-01 17:55:21,464 		3240 of 10000 with 96.82% 	 Time used:  0.01 sec
2023-04-01 17:55:21,471 		3264 of 10000 with 96.81% 	 Time used:  0.01 sec
2023-04-01 17:55:21,478 		3288 of 10000 with 96.84% 	 Time used:  0.01 sec
2023-04-01 17:55:21,485 		3312 of 10000 with 96.86% 	 Time used:  0.01 sec
2023-04-01 17:55:21,492 		3336 of 10000 with 96.82% 	 Time used:  0.01 sec
2023-04-01 17:55:21,499 		3360 of 10000 with 96.85% 	 Time used:  0.01 sec
2023-04-01 17:55:21,505 		3384 of 10000 with 96.84% 	 Time used:  0.01 sec
2023-04-01 17:55:21,512 		3408 of 10000 with 96.83% 	 Time used:  0.01 sec
2023-04-01 17:55:21,519 		3432 of 10000 with 96.82% 	 Time used:  0.01 sec
2023-04-01 17:55:21,526 		3456 of 10000 with 96.82% 	 Time used:  0.01 sec
2023-04-01 17:55:21,533 		3480 of 10000 with 96.81% 	 Time used:  0.01 sec
2023-04-01 17:55:21,540 		3504 of 10000 with 96.80% 	 Time used:  0.01 sec
2023-04-01 17:55:21,547 		3528 of 10000 with 96.83% 	 Time used:  0.01 sec
2023-04-01 17:55:21,554 		3552 of 10000 with 96.85% 	 Time used:  0.01 sec
2023-04-01 17:55:21,560 		3576 of 10000 with 96.87% 	 Time used:  0.01 sec
2023-04-01 17:55:21,567 		3600 of 10000 with 96.86% 	 Time used:  0.01 sec
2023-04-01 17:55:21,574 		3624 of 10000 with 96.83% 	 Time used:  0.01 sec
2023-04-01 17:55:21,581 		3648 of 10000 with 96.85% 	 Time used:  0.01 sec
2023-04-01 17:55:21,588 		3672 of 10000 with 96.84% 	 Time used:  0.01 sec
2023-04-01 17:55:21,595 		3696 of 10000 with 96.83% 	 Time used:  0.01 sec
2023-04-01 17:55:21,602 		3720 of 10000 with 96.77% 	 Time used:  0.01 sec
2023-04-01 17:55:21,609 		3744 of 10000 with 96.79% 	 Time used:  0.01 sec
2023-04-01 17:55:21,615 		3768 of 10000 with 96.82% 	 Time used:  0.01 sec
2023-04-01 17:55:21,622 		3792 of 10000 with 96.81% 	 Time used:  0.01 sec
2023-04-01 17:55:21,629 		3816 of 10000 with 96.78% 	 Time used:  0.01 sec
2023-04-01 17:55:21,636 		3840 of 10000 with 96.80% 	 Time used:  0.01 sec
2023-04-01 17:55:21,643 		3864 of 10000 with 96.82% 	 Time used:  0.01 sec
2023-04-01 17:55:21,650 		3888 of 10000 with 96.84% 	 Time used:  0.01 sec
2023-04-01 17:55:21,657 		3912 of 10000 with 96.86% 	 Time used:  0.01 sec
2023-04-01 17:55:21,663 		3936 of 10000 with 96.88% 	 Time used:  0.01 sec
2023-04-01 17:55:21,670 		3960 of 10000 with 96.84% 	 Time used:  0.01 sec
2023-04-01 17:55:21,677 		3984 of 10000 with 96.79% 	 Time used:  0.01 sec
2023-04-01 17:55:21,684 		4008 of 10000 with 96.81% 	 Time used:  0.01 sec
2023-04-01 17:55:21,694 		4032 of 10000 with 96.78% 	 Time used:  0.01 sec
2023-04-01 17:55:21,700 		4056 of 10000 with 96.77% 	 Time used:  0.01 sec
2023-04-01 17:55:21,707 		4080 of 10000 with 96.79% 	 Time used:  0.01 sec
2023-04-01 17:55:21,714 		4104 of 10000 with 96.81% 	 Time used:  0.01 sec
2023-04-01 17:55:21,721 		4128 of 10000 with 96.80% 	 Time used:  0.01 sec
2023-04-01 17:55:21,728 		4152 of 10000 with 96.82% 	 Time used:  0.01 sec
2023-04-01 17:55:21,735 		4176 of 10000 with 96.82% 	 Time used:  0.01 sec
2023-04-01 17:55:21,742 		4200 of 10000 with 96.79% 	 Time used:  0.01 sec
2023-04-01 17:55:21,749 		4224 of 10000 with 96.80% 	 Time used:  0.01 sec
2023-04-01 17:55:21,756 		4248 of 10000 with 96.77% 	 Time used:  0.01 sec
2023-04-01 17:55:21,763 		4272 of 10000 with 96.79% 	 Time used:  0.01 sec
2023-04-01 17:55:21,770 		4296 of 10000 with 96.79% 	 Time used:  0.01 sec
2023-04-01 17:55:21,776 		4320 of 10000 with 96.78% 	 Time used:  0.01 sec
2023-04-01 17:55:21,783 		4344 of 10000 with 96.80% 	 Time used:  0.01 sec
2023-04-01 17:55:21,790 		4368 of 10000 with 96.82% 	 Time used:  0.01 sec
2023-04-01 17:55:21,797 		4392 of 10000 with 96.84% 	 Time used:  0.01 sec
2023-04-01 17:55:21,804 		4416 of 10000 with 96.81% 	 Time used:  0.01 sec
2023-04-01 17:55:21,811 		4440 of 10000 with 96.80% 	 Time used:  0.01 sec
2023-04-01 17:55:21,818 		4464 of 10000 with 96.82% 	 Time used:  0.01 sec
2023-04-01 17:55:21,824 		4488 of 10000 with 96.84% 	 Time used:  0.01 sec
2023-04-01 17:55:21,831 		4512 of 10000 with 96.79% 	 Time used:  0.01 sec
2023-04-01 17:55:21,838 		4536 of 10000 with 96.80% 	 Time used:  0.01 sec
2023-04-01 17:55:21,845 		4560 of 10000 with 96.82% 	 Time used:  0.01 sec
2023-04-01 17:55:21,852 		4584 of 10000 with 96.84% 	 Time used:  0.01 sec
2023-04-01 17:55:21,859 		4608 of 10000 with 96.77% 	 Time used:  0.01 sec
2023-04-01 17:55:21,866 		4632 of 10000 with 96.78% 	 Time used:  0.01 sec
2023-04-01 17:55:21,873 		4656 of 10000 with 96.80% 	 Time used:  0.01 sec
2023-04-01 17:55:21,880 		4680 of 10000 with 96.82% 	 Time used:  0.01 sec
2023-04-01 17:55:21,887 		4704 of 10000 with 96.81% 	 Time used:  0.01 sec
2023-04-01 17:55:21,894 		4728 of 10000 with 96.79% 	 Time used:  0.01 sec
2023-04-01 17:55:21,901 		4752 of 10000 with 96.80% 	 Time used:  0.01 sec
2023-04-01 17:55:21,907 		4776 of 10000 with 96.80% 	 Time used:  0.01 sec
2023-04-01 17:55:21,914 		4800 of 10000 with 96.81% 	 Time used:  0.01 sec
2023-04-01 17:55:21,921 		4824 of 10000 with 96.83% 	 Time used:  0.01 sec
2023-04-01 17:55:21,928 		4848 of 10000 with 96.82% 	 Time used:  0.01 sec
2023-04-01 17:55:21,935 		4872 of 10000 with 96.84% 	 Time used:  0.01 sec
2023-04-01 17:55:21,942 		4896 of 10000 with 96.85% 	 Time used:  0.01 sec
2023-04-01 17:55:21,949 		4920 of 10000 with 96.87% 	 Time used:  0.01 sec
2023-04-01 17:55:21,956 		4944 of 10000 with 96.89% 	 Time used:  0.01 sec
2023-04-01 17:55:21,963 		4968 of 10000 with 96.90% 	 Time used:  0.01 sec
2023-04-01 17:55:21,970 		4992 of 10000 with 96.88% 	 Time used:  0.01 sec
2023-04-01 17:55:21,977 		5016 of 10000 with 96.85% 	 Time used:  0.01 sec
2023-04-01 17:55:21,984 		5040 of 10000 with 96.85% 	 Time used:  0.01 sec
2023-04-01 17:55:21,991 		5064 of 10000 with 96.82% 	 Time used:  0.01 sec
2023-04-01 17:55:21,998 		5088 of 10000 with 96.82% 	 Time used:  0.01 sec
2023-04-01 17:55:22,004 		5112 of 10000 with 96.83% 	 Time used:  0.01 sec
2023-04-01 17:55:22,011 		5136 of 10000 with 96.85% 	 Time used:  0.01 sec
2023-04-01 17:55:22,018 		5160 of 10000 with 96.84% 	 Time used:  0.01 sec
2023-04-01 17:55:22,025 		5184 of 10000 with 96.84% 	 Time used:  0.01 sec
2023-04-01 17:55:22,032 		5208 of 10000 with 96.85% 	 Time used:  0.01 sec
2023-04-01 17:55:22,039 		5232 of 10000 with 96.85% 	 Time used:  0.01 sec
2023-04-01 17:55:22,046 		5256 of 10000 with 96.86% 	 Time used:  0.01 sec
2023-04-01 17:55:22,053 		5280 of 10000 with 96.88% 	 Time used:  0.01 sec
2023-04-01 17:55:22,060 		5304 of 10000 with 96.89% 	 Time used:  0.01 sec
2023-04-01 17:55:22,067 		5328 of 10000 with 96.90% 	 Time used:  0.01 sec
2023-04-01 17:55:22,074 		5352 of 10000 with 96.92% 	 Time used:  0.01 sec
2023-04-01 17:55:22,081 		5376 of 10000 with 96.89% 	 Time used:  0.01 sec
2023-04-01 17:55:22,088 		5400 of 10000 with 96.89% 	 Time used:  0.01 sec
2023-04-01 17:55:22,095 		5424 of 10000 with 96.90% 	 Time used:  0.01 sec
2023-04-01 17:55:22,102 		5448 of 10000 with 96.92% 	 Time used:  0.01 sec
2023-04-01 17:55:22,109 		5472 of 10000 with 96.91% 	 Time used:  0.01 sec
2023-04-01 17:55:22,116 		5496 of 10000 with 96.91% 	 Time used:  0.01 sec
2023-04-01 17:55:22,123 		5520 of 10000 with 96.92% 	 Time used:  0.01 sec
2023-04-01 17:55:22,130 		5544 of 10000 with 96.92% 	 Time used:  0.01 sec
2023-04-01 17:55:22,137 		5568 of 10000 with 96.91% 	 Time used:  0.01 sec
2023-04-01 17:55:22,143 		5592 of 10000 with 96.92% 	 Time used:  0.01 sec
2023-04-01 17:55:22,150 		5616 of 10000 with 96.90% 	 Time used:  0.01 sec
2023-04-01 17:55:22,157 		5640 of 10000 with 96.90% 	 Time used:  0.01 sec
2023-04-01 17:55:22,164 		5664 of 10000 with 96.91% 	 Time used:  0.01 sec
2023-04-01 17:55:22,171 		5688 of 10000 with 96.92% 	 Time used:  0.01 sec
2023-04-01 17:55:22,178 		5712 of 10000 with 96.94% 	 Time used:  0.01 sec
2023-04-01 17:55:22,185 		5736 of 10000 with 96.91% 	 Time used:  0.01 sec
2023-04-01 17:55:22,192 		5760 of 10000 with 96.91% 	 Time used:  0.01 sec
2023-04-01 17:55:22,199 		5784 of 10000 with 96.91% 	 Time used:  0.01 sec
2023-04-01 17:55:22,206 		5808 of 10000 with 96.92% 	 Time used:  0.01 sec
2023-04-01 17:55:22,213 		5832 of 10000 with 96.88% 	 Time used:  0.01 sec
2023-04-01 17:55:22,220 		5856 of 10000 with 96.88% 	 Time used:  0.01 sec
2023-04-01 17:55:22,227 		5880 of 10000 with 96.87% 	 Time used:  0.01 sec
2023-04-01 17:55:22,234 		5904 of 10000 with 96.88% 	 Time used:  0.01 sec
2023-04-01 17:55:22,241 		5928 of 10000 with 96.90% 	 Time used:  0.01 sec
2023-04-01 17:55:22,247 		5952 of 10000 with 96.91% 	 Time used:  0.01 sec
2023-04-01 17:55:22,254 		5976 of 10000 with 96.92% 	 Time used:  0.01 sec
2023-04-01 17:55:22,261 		6000 of 10000 with 96.92% 	 Time used:  0.01 sec
2023-04-01 17:55:22,268 		6024 of 10000 with 96.93% 	 Time used:  0.01 sec
2023-04-01 17:55:22,275 		6048 of 10000 with 96.92% 	 Time used:  0.01 sec
2023-04-01 17:55:22,282 		6072 of 10000 with 96.92% 	 Time used:  0.01 sec
2023-04-01 17:55:22,289 		6096 of 10000 with 96.90% 	 Time used:  0.01 sec
2023-04-01 17:55:22,296 		6120 of 10000 with 96.88% 	 Time used:  0.01 sec
2023-04-01 17:55:22,303 		6144 of 10000 with 96.89% 	 Time used:  0.01 sec
2023-04-01 17:55:22,310 		6168 of 10000 with 96.89% 	 Time used:  0.01 sec
2023-04-01 17:55:22,317 		6192 of 10000 with 96.88% 	 Time used:  0.01 sec
2023-04-01 17:55:22,324 		6216 of 10000 with 96.90% 	 Time used:  0.01 sec
2023-04-01 17:55:22,330 		6240 of 10000 with 96.89% 	 Time used:  0.01 sec
2023-04-01 17:55:22,337 		6264 of 10000 with 96.90% 	 Time used:  0.01 sec
2023-04-01 17:55:22,345 		6288 of 10000 with 96.91% 	 Time used:  0.01 sec
2023-04-01 17:55:22,351 		6312 of 10000 with 96.91% 	 Time used:  0.01 sec
2023-04-01 17:55:22,358 		6336 of 10000 with 96.92% 	 Time used:  0.01 sec
2023-04-01 17:55:22,365 		6360 of 10000 with 96.89% 	 Time used:  0.01 sec
2023-04-01 17:55:22,372 		6384 of 10000 with 96.87% 	 Time used:  0.01 sec
2023-04-01 17:55:22,379 		6408 of 10000 with 96.86% 	 Time used:  0.01 sec
2023-04-01 17:55:22,386 		6432 of 10000 with 96.88% 	 Time used:  0.01 sec
2023-04-01 17:55:22,393 		6456 of 10000 with 96.89% 	 Time used:  0.01 sec
2023-04-01 17:55:22,400 		6480 of 10000 with 96.90% 	 Time used:  0.01 sec
2023-04-01 17:55:22,407 		6504 of 10000 with 96.86% 	 Time used:  0.01 sec
2023-04-01 17:55:22,414 		6528 of 10000 with 96.84% 	 Time used:  0.01 sec
2023-04-01 17:55:22,421 		6552 of 10000 with 96.83% 	 Time used:  0.01 sec
2023-04-01 17:55:22,428 		6576 of 10000 with 96.82% 	 Time used:  0.01 sec
2023-04-01 17:55:22,435 		6600 of 10000 with 96.82% 	 Time used:  0.01 sec
2023-04-01 17:55:22,442 		6624 of 10000 with 96.83% 	 Time used:  0.01 sec
2023-04-01 17:55:22,449 		6648 of 10000 with 96.81% 	 Time used:  0.01 sec
2023-04-01 17:55:22,456 		6672 of 10000 with 96.81% 	 Time used:  0.01 sec
2023-04-01 17:55:22,463 		6696 of 10000 with 96.82% 	 Time used:  0.01 sec
2023-04-01 17:55:22,470 		6720 of 10000 with 96.82% 	 Time used:  0.01 sec
2023-04-01 17:55:22,477 		6744 of 10000 with 96.77% 	 Time used:  0.01 sec
2023-04-01 17:55:22,484 		6768 of 10000 with 96.73% 	 Time used:  0.01 sec
2023-04-01 17:55:22,491 		6792 of 10000 with 96.75% 	 Time used:  0.01 sec
2023-04-01 17:55:22,498 		6816 of 10000 with 96.73% 	 Time used:  0.01 sec
2023-04-01 17:55:22,505 		6840 of 10000 with 96.74% 	 Time used:  0.01 sec
2023-04-01 17:55:22,512 		6864 of 10000 with 96.75% 	 Time used:  0.01 sec
2023-04-01 17:55:22,519 		6888 of 10000 with 96.76% 	 Time used:  0.01 sec
2023-04-01 17:55:22,526 		6912 of 10000 with 96.76% 	 Time used:  0.01 sec
2023-04-01 17:55:22,533 		6936 of 10000 with 96.77% 	 Time used:  0.01 sec
2023-04-01 17:55:22,540 		6960 of 10000 with 96.78% 	 Time used:  0.01 sec
2023-04-01 17:55:22,547 		6984 of 10000 with 96.75% 	 Time used:  0.01 sec
2023-04-01 17:55:22,554 		7008 of 10000 with 96.73% 	 Time used:  0.01 sec
2023-04-01 17:55:22,561 		7032 of 10000 with 96.74% 	 Time used:  0.01 sec
2023-04-01 17:55:22,570 		7056 of 10000 with 96.75% 	 Time used:  0.01 sec
2023-04-01 17:55:22,577 		7080 of 10000 with 96.75% 	 Time used:  0.01 sec
2023-04-01 17:55:22,584 		7104 of 10000 with 96.76% 	 Time used:  0.01 sec
2023-04-01 17:55:22,591 		7128 of 10000 with 96.76% 	 Time used:  0.01 sec
2023-04-01 17:55:22,599 		7152 of 10000 with 96.76% 	 Time used:  0.01 sec
2023-04-01 17:55:22,606 		7176 of 10000 with 96.75% 	 Time used:  0.01 sec
2023-04-01 17:55:22,613 		7200 of 10000 with 96.76% 	 Time used:  0.01 sec
2023-04-01 17:55:22,620 		7224 of 10000 with 96.77% 	 Time used:  0.01 sec
2023-04-01 17:55:22,627 		7248 of 10000 with 96.76% 	 Time used:  0.01 sec
2023-04-01 17:55:22,634 		7272 of 10000 with 96.71% 	 Time used:  0.01 sec
2023-04-01 17:55:22,641 		7296 of 10000 with 96.70% 	 Time used:  0.01 sec
2023-04-01 17:55:22,648 		7320 of 10000 with 96.71% 	 Time used:  0.01 sec
2023-04-01 17:55:22,655 		7344 of 10000 with 96.72% 	 Time used:  0.01 sec
2023-04-01 17:55:22,661 		7368 of 10000 with 96.73% 	 Time used:  0.01 sec
2023-04-01 17:55:22,668 		7392 of 10000 with 96.73% 	 Time used:  0.01 sec
2023-04-01 17:55:22,675 		7416 of 10000 with 96.72% 	 Time used:  0.01 sec
2023-04-01 17:55:22,682 		7440 of 10000 with 96.73% 	 Time used:  0.01 sec
2023-04-01 17:55:22,689 		7464 of 10000 with 96.73% 	 Time used:  0.01 sec
2023-04-01 17:55:22,696 		7488 of 10000 with 96.73% 	 Time used:  0.01 sec
2023-04-01 17:55:22,703 		7512 of 10000 with 96.73% 	 Time used:  0.01 sec
2023-04-01 17:55:22,710 		7536 of 10000 with 96.72% 	 Time used:  0.01 sec
2023-04-01 17:55:22,717 		7560 of 10000 with 96.73% 	 Time used:  0.01 sec
2023-04-01 17:55:22,724 		7584 of 10000 with 96.72% 	 Time used:  0.01 sec
2023-04-01 17:55:22,731 		7608 of 10000 with 96.73% 	 Time used:  0.01 sec
2023-04-01 17:55:22,738 		7632 of 10000 with 96.74% 	 Time used:  0.01 sec
2023-04-01 17:55:22,745 		7656 of 10000 with 96.73% 	 Time used:  0.01 sec
2023-04-01 17:55:22,752 		7680 of 10000 with 96.73% 	 Time used:  0.01 sec
2023-04-01 17:55:22,759 		7704 of 10000 with 96.74% 	 Time used:  0.01 sec
2023-04-01 17:55:22,766 		7728 of 10000 with 96.73% 	 Time used:  0.01 sec
2023-04-01 17:55:22,772 		7752 of 10000 with 96.74% 	 Time used:  0.01 sec
2023-04-01 17:55:22,779 		7776 of 10000 with 96.73% 	 Time used:  0.01 sec
2023-04-01 17:55:22,786 		7800 of 10000 with 96.74% 	 Time used:  0.01 sec
2023-04-01 17:55:22,793 		7824 of 10000 with 96.74% 	 Time used:  0.01 sec
2023-04-01 17:55:22,800 		7848 of 10000 with 96.75% 	 Time used:  0.01 sec
2023-04-01 17:55:22,807 		7872 of 10000 with 96.72% 	 Time used:  0.01 sec
2023-04-01 17:55:22,814 		7896 of 10000 with 96.71% 	 Time used:  0.01 sec
2023-04-01 17:55:22,821 		7920 of 10000 with 96.69% 	 Time used:  0.01 sec
2023-04-01 17:55:22,828 		7944 of 10000 with 96.69% 	 Time used:  0.01 sec
2023-04-01 17:55:22,835 		7968 of 10000 with 96.67% 	 Time used:  0.01 sec
2023-04-01 17:55:22,842 		7992 of 10000 with 96.67% 	 Time used:  0.01 sec
2023-04-01 17:55:22,849 		8016 of 10000 with 96.66% 	 Time used:  0.01 sec
2023-04-01 17:55:22,856 		8040 of 10000 with 96.65% 	 Time used:  0.01 sec
2023-04-01 17:55:22,863 		8064 of 10000 with 96.66% 	 Time used:  0.01 sec
2023-04-01 17:55:22,870 		8088 of 10000 with 96.65% 	 Time used:  0.01 sec
2023-04-01 17:55:22,877 		8112 of 10000 with 96.65% 	 Time used:  0.01 sec
2023-04-01 17:55:22,884 		8136 of 10000 with 96.66% 	 Time used:  0.01 sec
2023-04-01 17:55:22,891 		8160 of 10000 with 96.65% 	 Time used:  0.01 sec
2023-04-01 17:55:22,898 		8184 of 10000 with 96.66% 	 Time used:  0.01 sec
2023-04-01 17:55:22,905 		8208 of 10000 with 96.67% 	 Time used:  0.01 sec
2023-04-01 17:55:22,912 		8232 of 10000 with 96.67% 	 Time used:  0.01 sec
2023-04-01 17:55:22,919 		8256 of 10000 with 96.68% 	 Time used:  0.01 sec
2023-04-01 17:55:22,926 		8280 of 10000 with 96.69% 	 Time used:  0.01 sec
2023-04-01 17:55:22,933 		8304 of 10000 with 96.69% 	 Time used:  0.01 sec
2023-04-01 17:55:22,940 		8328 of 10000 with 96.70% 	 Time used:  0.01 sec
2023-04-01 17:55:22,947 		8352 of 10000 with 96.71% 	 Time used:  0.01 sec
2023-04-01 17:55:22,954 		8376 of 10000 with 96.72% 	 Time used:  0.01 sec
2023-04-01 17:55:22,961 		8400 of 10000 with 96.73% 	 Time used:  0.01 sec
2023-04-01 17:55:22,968 		8424 of 10000 with 96.72% 	 Time used:  0.01 sec
2023-04-01 17:55:22,975 		8448 of 10000 with 96.71% 	 Time used:  0.01 sec
2023-04-01 17:55:22,982 		8472 of 10000 with 96.71% 	 Time used:  0.01 sec
2023-04-01 17:55:22,989 		8496 of 10000 with 96.70% 	 Time used:  0.01 sec
2023-04-01 17:55:22,996 		8520 of 10000 with 96.70% 	 Time used:  0.01 sec
2023-04-01 17:55:23,003 		8544 of 10000 with 96.68% 	 Time used:  0.01 sec
2023-04-01 17:55:23,010 		8568 of 10000 with 96.67% 	 Time used:  0.01 sec
2023-04-01 17:55:23,016 		8592 of 10000 with 96.67% 	 Time used:  0.01 sec
2023-04-01 17:55:23,023 		8616 of 10000 with 96.68% 	 Time used:  0.01 sec
2023-04-01 17:55:23,030 		8640 of 10000 with 96.66% 	 Time used:  0.01 sec
2023-04-01 17:55:23,037 		8664 of 10000 with 96.65% 	 Time used:  0.01 sec
2023-04-01 17:55:23,044 		8688 of 10000 with 96.65% 	 Time used:  0.01 sec
2023-04-01 17:55:23,051 		8712 of 10000 with 96.66% 	 Time used:  0.01 sec
2023-04-01 17:55:23,058 		8736 of 10000 with 96.66% 	 Time used:  0.01 sec
2023-04-01 17:55:23,068 		8760 of 10000 with 96.67% 	 Time used:  0.01 sec
2023-04-01 17:55:23,076 		8784 of 10000 with 96.68% 	 Time used:  0.01 sec
2023-04-01 17:55:23,083 		8808 of 10000 with 96.66% 	 Time used:  0.01 sec
2023-04-01 17:55:23,090 		8832 of 10000 with 96.65% 	 Time used:  0.01 sec
2023-04-01 17:55:23,098 		8856 of 10000 with 96.66% 	 Time used:  0.01 sec
2023-04-01 17:55:23,105 		8880 of 10000 with 96.66% 	 Time used:  0.01 sec
2023-04-01 17:55:23,112 		8904 of 10000 with 96.65% 	 Time used:  0.01 sec
2023-04-01 17:55:23,119 		8928 of 10000 with 96.66% 	 Time used:  0.01 sec
2023-04-01 17:55:23,126 		8952 of 10000 with 96.67% 	 Time used:  0.01 sec
2023-04-01 17:55:23,133 		8976 of 10000 with 96.68% 	 Time used:  0.01 sec
2023-04-01 17:55:23,140 		9000 of 10000 with 96.69% 	 Time used:  0.01 sec
2023-04-01 17:55:23,147 		9024 of 10000 with 96.70% 	 Time used:  0.01 sec
2023-04-01 17:55:23,153 		9048 of 10000 with 96.71% 	 Time used:  0.01 sec
2023-04-01 17:55:23,160 		9072 of 10000 with 96.69% 	 Time used:  0.01 sec
2023-04-01 17:55:23,167 		9096 of 10000 with 96.68% 	 Time used:  0.01 sec
2023-04-01 17:55:23,174 		9120 of 10000 with 96.68% 	 Time used:  0.01 sec
2023-04-01 17:55:23,181 		9144 of 10000 with 96.66% 	 Time used:  0.01 sec
2023-04-01 17:55:23,188 		9168 of 10000 with 96.67% 	 Time used:  0.01 sec
2023-04-01 17:55:23,195 		9192 of 10000 with 96.68% 	 Time used:  0.01 sec
2023-04-01 17:55:23,202 		9216 of 10000 with 96.68% 	 Time used:  0.01 sec
2023-04-01 17:55:23,209 		9240 of 10000 with 96.68% 	 Time used:  0.01 sec
2023-04-01 17:55:23,216 		9264 of 10000 with 96.69% 	 Time used:  0.01 sec
2023-04-01 17:55:23,223 		9288 of 10000 with 96.69% 	 Time used:  0.01 sec
2023-04-01 17:55:23,230 		9312 of 10000 with 96.70% 	 Time used:  0.01 sec
2023-04-01 17:55:23,237 		9336 of 10000 with 96.71% 	 Time used:  0.01 sec
2023-04-01 17:55:23,244 		9360 of 10000 with 96.72% 	 Time used:  0.01 sec
2023-04-01 17:55:23,251 		9384 of 10000 with 96.71% 	 Time used:  0.01 sec
2023-04-01 17:55:23,258 		9408 of 10000 with 96.72% 	 Time used:  0.01 sec
2023-04-01 17:55:23,265 		9432 of 10000 with 96.72% 	 Time used:  0.01 sec
2023-04-01 17:55:23,272 		9456 of 10000 with 96.71% 	 Time used:  0.01 sec
2023-04-01 17:55:23,279 		9480 of 10000 with 96.72% 	 Time used:  0.01 sec
2023-04-01 17:55:23,285 		9504 of 10000 with 96.73% 	 Time used:  0.01 sec
2023-04-01 17:55:23,292 		9528 of 10000 with 96.73% 	 Time used:  0.01 sec
2023-04-01 17:55:23,299 		9552 of 10000 with 96.73% 	 Time used:  0.01 sec
2023-04-01 17:55:23,306 		9576 of 10000 with 96.73% 	 Time used:  0.01 sec
2023-04-01 17:55:23,313 		9600 of 10000 with 96.74% 	 Time used:  0.01 sec
2023-04-01 17:55:23,320 		9624 of 10000 with 96.75% 	 Time used:  0.01 sec
2023-04-01 17:55:23,327 		9648 of 10000 with 96.72% 	 Time used:  0.01 sec
2023-04-01 17:55:23,334 		9672 of 10000 with 96.72% 	 Time used:  0.01 sec
2023-04-01 17:55:23,341 		9696 of 10000 with 96.72% 	 Time used:  0.01 sec
2023-04-01 17:55:23,348 		9720 of 10000 with 96.72% 	 Time used:  0.01 sec
2023-04-01 17:55:23,355 		9744 of 10000 with 96.72% 	 Time used:  0.01 sec
2023-04-01 17:55:23,362 		9768 of 10000 with 96.71% 	 Time used:  0.01 sec
2023-04-01 17:55:23,369 		9792 of 10000 with 96.70% 	 Time used:  0.01 sec
2023-04-01 17:55:23,376 		9816 of 10000 with 96.70% 	 Time used:  0.01 sec
2023-04-01 17:55:23,382 		9840 of 10000 with 96.70% 	 Time used:  0.01 sec
2023-04-01 17:55:23,389 		9864 of 10000 with 96.71% 	 Time used:  0.01 sec
2023-04-01 17:55:23,396 		9888 of 10000 with 96.70% 	 Time used:  0.01 sec
2023-04-01 17:55:23,403 		9912 of 10000 with 96.70% 	 Time used:  0.01 sec
2023-04-01 17:55:23,416 		9936 of 10000 with 96.71% 	 Time used:  0.01 sec
2023-04-01 17:55:23,423 		9960 of 10000 with 96.71% 	 Time used:  0.01 sec
2023-04-01 17:55:23,433 		9984 of 10000 with 96.70% 	 Time used:  0.01 sec
2023-04-01 17:55:23,440 		10000 of 10000 with 96.71% 	 Time used:  0.01 sec
2023-04-01 17:55:23,440 
2023-04-01 17:55:23,444 			Learning rate: weights:   1.000e-03    
2023-04-01 17:55:23,444 			Last test performance: 96.71%
2023-04-01 17:55:23,444 ----------------
2023-04-01 17:55:23,677   8   =>  0    		Training 486 pattern with 94.58% 	Forward time: 	 0.16 sec
2023-04-01 17:55:23,677 			Loss:    7.087e-03    			Backward time: 	 0.06 sec 
2023-04-01 17:55:23,768 			Learning rate: weights:   1.000e-03    
2023-04-01 17:55:23,768 			Last test performance: 96.71%
2023-04-01 17:55:23,768 ----------------
2023-04-01 17:55:24,086   8   =>  1    		Training 486 pattern with 94.79% 	Forward time: 	 0.19 sec
2023-04-01 17:55:24,086 			Loss:    6.438e-03    			Backward time: 	 0.11 sec 
2023-04-01 17:55:24,222 			Learning rate: weights:   1.000e-03    
2023-04-01 17:55:24,223 			Last test performance: 96.71%
2023-04-01 17:55:24,223 ----------------
2023-04-01 17:55:24,560   8   =>  2    		Training 486 pattern with 95.00% 	Forward time: 	 0.25 sec
2023-04-01 17:55:24,561 			Loss:    6.867e-03    			Backward time: 	 0.07 sec 
2023-04-01 17:55:24,728 			Learning rate: weights:   1.000e-03    
2023-04-01 17:55:24,728 			Last test performance: 96.71%
2023-04-01 17:55:24,728 ----------------
2023-04-01 17:55:25,004   8   =>  3    		Training 486 pattern with 93.75% 	Forward time: 	 0.21 sec
2023-04-01 17:55:25,004 			Loss:    8.332e-03    			Backward time: 	 0.05 sec 
2023-04-01 17:55:25,179 			Learning rate: weights:   1.000e-03    
2023-04-01 17:55:25,180 			Last test performance: 96.71%
2023-04-01 17:55:25,180 ----------------
2023-04-01 17:55:25,502   8   =>  4    		Training 486 pattern with 95.42% 	Forward time: 	 0.26 sec
2023-04-01 17:55:25,503 			Loss:    6.952e-03    			Backward time: 	 0.05 sec 
2023-04-01 17:55:25,644 			Learning rate: weights:   1.000e-03    
2023-04-01 17:55:25,644 			Last test performance: 96.71%
2023-04-01 17:55:25,644 ----------------
2023-04-01 17:55:25,886   8   =>  5    		Training 486 pattern with 95.62% 	Forward time: 	 0.17 sec
2023-04-01 17:55:25,886 			Loss:    5.332e-03    			Backward time: 	 0.06 sec 
2023-04-01 17:55:26,043 			Learning rate: weights:   1.000e-03    
2023-04-01 17:55:26,043 			Last test performance: 96.71%
2023-04-01 17:55:26,043 ----------------
2023-04-01 17:55:26,363   8   =>  6    		Training 486 pattern with 93.54% 	Forward time: 	 0.24 sec
2023-04-01 17:55:26,363 			Loss:    7.326e-03    			Backward time: 	 0.06 sec 
2023-04-01 17:55:26,518 			Learning rate: weights:   1.000e-03    
2023-04-01 17:55:26,518 			Last test performance: 96.71%
2023-04-01 17:55:26,518 ----------------
2023-04-01 17:55:26,841   8   =>  7    		Training 486 pattern with 95.00% 	Forward time: 	 0.25 sec
2023-04-01 17:55:26,841 			Loss:    5.406e-03    			Backward time: 	 0.06 sec 
2023-04-01 17:55:26,998 			Learning rate: weights:   1.000e-03    
2023-04-01 17:55:26,998 			Last test performance: 96.71%
2023-04-01 17:55:26,998 ----------------
2023-04-01 17:55:27,323   8   =>  8    		Training 486 pattern with 94.38% 	Forward time: 	 0.24 sec
2023-04-01 17:55:27,323 			Loss:    7.833e-03    			Backward time: 	 0.07 sec 
2023-04-01 17:55:27,465 			Learning rate: weights:   1.000e-03    
2023-04-01 17:55:27,466 			Last test performance: 96.71%
2023-04-01 17:55:27,466 ----------------
2023-04-01 17:55:27,765   8   =>  9    		Training 486 pattern with 95.62% 	Forward time: 	 0.22 sec
2023-04-01 17:55:27,766 			Loss:    7.105e-03    			Backward time: 	 0.06 sec 
2023-04-01 17:55:27,896 			Learning rate: weights:   1.000e-03    
2023-04-01 17:55:27,896 			Last test performance: 96.71%
2023-04-01 17:55:27,896 ----------------
2023-04-01 17:55:28,195   8   =>  10   		Training 486 pattern with 95.00% 	Forward time: 	 0.23 sec
2023-04-01 17:55:28,196 			Loss:    6.659e-03    			Backward time: 	 0.06 sec 
2023-04-01 17:55:28,314 			Learning rate: weights:   1.000e-03    
2023-04-01 17:55:28,314 			Last test performance: 96.71%
2023-04-01 17:55:28,314 ----------------
2023-04-01 17:55:28,578   8   =>  11   		Training 486 pattern with 95.21% 	Forward time: 	 0.18 sec
2023-04-01 17:55:28,578 			Loss:    6.360e-03    			Backward time: 	 0.07 sec 
2023-04-01 17:55:28,748 			Learning rate: weights:   1.000e-03    
2023-04-01 17:55:28,748 			Last test performance: 96.71%
2023-04-01 17:55:28,748 ----------------
2023-04-01 17:55:29,012   8   =>  12   		Training 486 pattern with 95.21% 	Forward time: 	 0.18 sec
2023-04-01 17:55:29,012 			Loss:    6.570e-03    			Backward time: 	 0.07 sec 
2023-04-01 17:55:29,099 			Learning rate: weights:   1.000e-03    
2023-04-01 17:55:29,099 			Last test performance: 96.71%
2023-04-01 17:55:29,099 ----------------
2023-04-01 17:55:29,382   8   =>  13   		Training 486 pattern with 96.88% 	Forward time: 	 0.22 sec
2023-04-01 17:55:29,382 			Loss:    5.179e-03    			Backward time: 	 0.05 sec 
2023-04-01 17:55:29,538 			Learning rate: weights:   1.000e-03    
2023-04-01 17:55:29,538 			Last test performance: 96.71%
2023-04-01 17:55:29,538 ----------------
2023-04-01 17:55:29,831   8   =>  14   		Training 486 pattern with 97.08% 	Forward time: 	 0.22 sec
2023-04-01 17:55:29,831 			Loss:    4.241e-03    			Backward time: 	 0.06 sec 
2023-04-01 17:55:29,938 			Learning rate: weights:   1.000e-03    
2023-04-01 17:55:29,938 			Last test performance: 96.71%
2023-04-01 17:55:29,938 ----------------
2023-04-01 17:55:30,200   8   =>  15   		Training 486 pattern with 94.79% 	Forward time: 	 0.20 sec
2023-04-01 17:55:30,200 			Loss:    6.827e-03    			Backward time: 	 0.05 sec 
2023-04-01 17:55:30,355 			Learning rate: weights:   1.000e-03    
2023-04-01 17:55:30,355 			Last test performance: 96.71%
2023-04-01 17:55:30,355 ----------------
2023-04-01 17:55:30,634   8   =>  16   		Training 486 pattern with 94.38% 	Forward time: 	 0.21 sec
2023-04-01 17:55:30,635 			Loss:    8.658e-03    			Backward time: 	 0.06 sec 
2023-04-01 17:55:30,769 			Learning rate: weights:   1.000e-03    
2023-04-01 17:55:30,769 			Last test performance: 96.71%
2023-04-01 17:55:30,769 ----------------
2023-04-01 17:55:31,045   8   =>  17   		Training 486 pattern with 93.54% 	Forward time: 	 0.22 sec
2023-04-01 17:55:31,045 			Loss:    7.819e-03    			Backward time: 	 0.05 sec 
2023-04-01 17:55:31,156 			Learning rate: weights:   1.000e-03    
2023-04-01 17:55:31,156 			Last test performance: 96.71%
2023-04-01 17:55:31,156 ----------------
2023-04-01 17:55:31,398   8   =>  18   		Training 486 pattern with 95.21% 	Forward time: 	 0.17 sec
2023-04-01 17:55:31,398 			Loss:    5.803e-03    			Backward time: 	 0.06 sec 
2023-04-01 17:55:31,491 			Learning rate: weights:   1.000e-03    
2023-04-01 17:55:31,491 			Last test performance: 96.71%
2023-04-01 17:55:31,491 ----------------
2023-04-01 17:55:31,737   8   =>  19   		Training 486 pattern with 96.04% 	Forward time: 	 0.17 sec
2023-04-01 17:55:31,737 			Loss:    5.239e-03    			Backward time: 	 0.06 sec 
2023-04-01 17:55:31,847 			Learning rate: weights:   1.000e-03    
2023-04-01 17:55:31,847 			Last test performance: 96.71%
2023-04-01 17:55:31,847 ----------------
2023-04-01 17:55:32,125   8   =>  20   		Training 486 pattern with 93.96% 	Forward time: 	 0.21 sec
2023-04-01 17:55:32,125 			Loss:    7.575e-03    			Backward time: 	 0.06 sec 
2023-04-01 17:55:32,315 			Learning rate: weights:   1.000e-03    
2023-04-01 17:55:32,315 			Last test performance: 96.71%
2023-04-01 17:55:32,315 ----------------
2023-04-01 17:55:32,584   8   =>  21   		Training 486 pattern with 93.54% 	Forward time: 	 0.20 sec
2023-04-01 17:55:32,584 			Loss:    7.266e-03    			Backward time: 	 0.06 sec 
2023-04-01 17:55:32,714 			Learning rate: weights:   1.000e-03    
2023-04-01 17:55:32,715 			Last test performance: 96.71%
2023-04-01 17:55:32,715 ----------------
2023-04-01 17:55:33,018   8   =>  22   		Training 486 pattern with 92.50% 	Forward time: 	 0.22 sec
2023-04-01 17:55:33,018 			Loss:    7.116e-03    			Backward time: 	 0.07 sec 
2023-04-01 17:55:33,151 			Learning rate: weights:   1.000e-03    
2023-04-01 17:55:33,151 			Last test performance: 96.71%
2023-04-01 17:55:33,151 ----------------
2023-04-01 17:55:33,432   8   =>  23   		Training 486 pattern with 95.21% 	Forward time: 	 0.21 sec
2023-04-01 17:55:33,432 			Loss:    6.758e-03    			Backward time: 	 0.05 sec 
2023-04-01 17:55:33,546 			Learning rate: weights:   1.000e-03    
2023-04-01 17:55:33,546 			Last test performance: 96.71%
2023-04-01 17:55:33,546 ----------------
2023-04-01 17:55:33,789   8   =>  24   		Training 486 pattern with 95.62% 	Forward time: 	 0.17 sec
2023-04-01 17:55:33,789 			Loss:    5.660e-03    			Backward time: 	 0.06 sec 
2023-04-01 17:55:33,875 			Learning rate: weights:   1.000e-03    
2023-04-01 17:55:33,875 			Last test performance: 96.71%
2023-04-01 17:55:33,875 ----------------
2023-04-01 17:55:34,114   8   =>  25   		Training 486 pattern with 94.17% 	Forward time: 	 0.17 sec
2023-04-01 17:55:34,114 			Loss:    7.120e-03    			Backward time: 	 0.05 sec 
2023-04-01 17:55:34,263 			Learning rate: weights:   1.000e-03    
2023-04-01 17:55:34,263 			Last test performance: 96.71%
2023-04-01 17:55:34,263 ----------------
2023-04-01 17:55:34,503   8   =>  26   		Training 486 pattern with 95.00% 	Forward time: 	 0.17 sec
2023-04-01 17:55:34,503 			Loss:    5.887e-03    			Backward time: 	 0.05 sec 
2023-04-01 17:55:34,631 			Learning rate: weights:   1.000e-03    
2023-04-01 17:55:34,631 			Last test performance: 96.71%
2023-04-01 17:55:34,631 ----------------
2023-04-01 17:55:34,913   8   =>  27   		Training 486 pattern with 96.04% 	Forward time: 	 0.21 sec
2023-04-01 17:55:34,913 			Loss:    6.139e-03    			Backward time: 	 0.06 sec 
2023-04-01 17:55:35,065 			Learning rate: weights:   1.000e-03    
2023-04-01 17:55:35,066 			Last test performance: 96.71%
2023-04-01 17:55:35,066 ----------------
2023-04-01 17:55:35,306   8   =>  28   		Training 486 pattern with 95.42% 	Forward time: 	 0.17 sec
2023-04-01 17:55:35,306 			Loss:    6.686e-03    			Backward time: 	 0.05 sec 
2023-04-01 17:55:35,391 			Learning rate: weights:   1.000e-03    
2023-04-01 17:55:35,391 			Last test performance: 96.71%
2023-04-01 17:55:35,391 ----------------
2023-04-01 17:55:35,647   8   =>  29   		Training 486 pattern with 93.12% 	Forward time: 	 0.20 sec
2023-04-01 17:55:35,647 			Loss:    8.329e-03    			Backward time: 	 0.05 sec 
2023-04-01 17:55:35,789 			Learning rate: weights:   1.000e-03    
2023-04-01 17:55:35,789 			Last test performance: 96.71%
2023-04-01 17:55:35,789 ----------------
2023-04-01 17:55:36,064   8   =>  30   		Training 486 pattern with 94.58% 	Forward time: 	 0.21 sec
2023-04-01 17:55:36,064 			Loss:    6.515e-03    			Backward time: 	 0.05 sec 
2023-04-01 17:55:36,150 			Learning rate: weights:   1.000e-03    
2023-04-01 17:55:36,150 			Last test performance: 96.71%
2023-04-01 17:55:36,150 ----------------
2023-04-01 17:55:36,408   8   =>  31   		Training 486 pattern with 95.00% 	Forward time: 	 0.18 sec
2023-04-01 17:55:36,408 			Loss:    6.386e-03    			Backward time: 	 0.07 sec 
2023-04-01 17:55:36,554 			Learning rate: weights:   1.000e-03    
2023-04-01 17:55:36,554 			Last test performance: 96.71%
2023-04-01 17:55:36,554 ----------------
2023-04-01 17:55:36,807   8   =>  32   		Training 486 pattern with 94.38% 	Forward time: 	 0.18 sec
2023-04-01 17:55:36,807 			Loss:    7.267e-03    			Backward time: 	 0.06 sec 
2023-04-01 17:55:36,937 			Learning rate: weights:   1.000e-03    
2023-04-01 17:55:36,937 			Last test performance: 96.71%
2023-04-01 17:55:36,937 ----------------
2023-04-01 17:55:37,226   8   =>  33   		Training 486 pattern with 92.92% 	Forward time: 	 0.22 sec
2023-04-01 17:55:37,226 			Loss:    8.768e-03    			Backward time: 	 0.06 sec 
2023-04-01 17:55:37,362 			Learning rate: weights:   1.000e-03    
2023-04-01 17:55:37,362 			Last test performance: 96.71%
2023-04-01 17:55:37,362 ----------------
2023-04-01 17:55:37,655   8   =>  34   		Training 486 pattern with 96.04% 	Forward time: 	 0.21 sec
2023-04-01 17:55:37,655 			Loss:    5.563e-03    			Backward time: 	 0.06 sec 
2023-04-01 17:55:37,776 			Learning rate: weights:   1.000e-03    
2023-04-01 17:55:37,776 			Last test performance: 96.71%
2023-04-01 17:55:37,776 ----------------
2023-04-01 17:55:38,058   8   =>  35   		Training 486 pattern with 95.42% 	Forward time: 	 0.21 sec
2023-04-01 17:55:38,058 			Loss:    6.196e-03    			Backward time: 	 0.06 sec 
2023-04-01 17:55:38,190 			Learning rate: weights:   1.000e-03    
2023-04-01 17:55:38,191 			Last test performance: 96.71%
2023-04-01 17:55:38,191 ----------------
2023-04-01 17:55:38,484   8   =>  36   		Training 486 pattern with 95.62% 	Forward time: 	 0.22 sec
2023-04-01 17:55:38,484 			Loss:    6.442e-03    			Backward time: 	 0.06 sec 
2023-04-01 17:55:38,647 			Learning rate: weights:   1.000e-03    
2023-04-01 17:55:38,647 			Last test performance: 96.71%
2023-04-01 17:55:38,647 ----------------
2023-04-01 17:55:38,913   8   =>  37   		Training 486 pattern with 95.00% 	Forward time: 	 0.20 sec
2023-04-01 17:55:38,913 			Loss:    7.898e-03    			Backward time: 	 0.05 sec 
2023-04-01 17:55:39,020 			Learning rate: weights:   1.000e-03    
2023-04-01 17:55:39,020 			Last test performance: 96.71%
2023-04-01 17:55:39,020 ----------------
2023-04-01 17:55:39,268   8   =>  38   		Training 486 pattern with 92.29% 	Forward time: 	 0.18 sec
2023-04-01 17:55:39,269 			Loss:    9.086e-03    			Backward time: 	 0.06 sec 
2023-04-01 17:55:39,441 			Learning rate: weights:   1.000e-03    
2023-04-01 17:55:39,441 			Last test performance: 96.71%
2023-04-01 17:55:39,441 ----------------
2023-04-01 17:55:39,761   8   =>  39   		Training 486 pattern with 95.00% 	Forward time: 	 0.24 sec
2023-04-01 17:55:39,761 			Loss:    7.198e-03    			Backward time: 	 0.06 sec 
2023-04-01 17:55:39,877 			Learning rate: weights:   1.000e-03    
2023-04-01 17:55:39,877 			Last test performance: 96.71%
2023-04-01 17:55:39,878 ----------------
2023-04-01 17:55:40,169   8   =>  40   		Training 486 pattern with 94.58% 	Forward time: 	 0.21 sec
2023-04-01 17:55:40,169 			Loss:    7.076e-03    			Backward time: 	 0.06 sec 
2023-04-01 17:55:40,230 			Learning rate: weights:   1.000e-03    
2023-04-01 17:55:40,230 			Last test performance: 96.71%
2023-04-01 17:55:40,231 ----------------
2023-04-01 17:55:40,515   8   =>  41   		Training 486 pattern with 95.62% 	Forward time: 	 0.22 sec
2023-04-01 17:55:40,515 			Loss:    5.639e-03    			Backward time: 	 0.05 sec 
2023-04-01 17:55:40,629 			Learning rate: weights:   1.000e-03    
2023-04-01 17:55:40,629 			Last test performance: 96.71%
2023-04-01 17:55:40,629 ----------------
2023-04-01 17:55:40,880   8   =>  42   		Training 486 pattern with 94.79% 	Forward time: 	 0.18 sec
2023-04-01 17:55:40,880 			Loss:    8.080e-03    			Backward time: 	 0.06 sec 
2023-04-01 17:55:41,012 			Learning rate: weights:   1.000e-03    
2023-04-01 17:55:41,012 			Last test performance: 96.71%
2023-04-01 17:55:41,012 ----------------
2023-04-01 17:55:41,294   8   =>  43   		Training 486 pattern with 95.42% 	Forward time: 	 0.21 sec
2023-04-01 17:55:41,294 			Loss:    6.147e-03    			Backward time: 	 0.06 sec 
2023-04-01 17:55:41,383 			Learning rate: weights:   1.000e-03    
2023-04-01 17:55:41,384 			Last test performance: 96.71%
2023-04-01 17:55:41,384 ----------------
2023-04-01 17:55:41,641   8   =>  44   		Training 486 pattern with 95.21% 	Forward time: 	 0.18 sec
2023-04-01 17:55:41,641 			Loss:    5.557e-03    			Backward time: 	 0.07 sec 
2023-04-01 17:55:41,794 			Learning rate: weights:   1.000e-03    
2023-04-01 17:55:41,794 			Last test performance: 96.71%
2023-04-01 17:55:41,795 ----------------
2023-04-01 17:55:42,098   8   =>  45   		Training 486 pattern with 94.58% 	Forward time: 	 0.22 sec
2023-04-01 17:55:42,098 			Loss:    6.806e-03    			Backward time: 	 0.07 sec 
2023-04-01 17:55:42,220 			Learning rate: weights:   1.000e-03    
2023-04-01 17:55:42,221 			Last test performance: 96.71%
2023-04-01 17:55:42,221 ----------------
2023-04-01 17:55:42,538   8   =>  46   		Training 486 pattern with 93.96% 	Forward time: 	 0.25 sec
2023-04-01 17:55:42,539 			Loss:    9.317e-03    			Backward time: 	 0.06 sec 
2023-04-01 17:55:42,646 			Learning rate: weights:   1.000e-03    
2023-04-01 17:55:42,646 			Last test performance: 96.71%
2023-04-01 17:55:42,646 ----------------
2023-04-01 17:55:42,917   8   =>  47   		Training 486 pattern with 94.79% 	Forward time: 	 0.21 sec
2023-04-01 17:55:42,917 			Loss:    6.598e-03    			Backward time: 	 0.05 sec 
2023-04-01 17:55:43,055 			Learning rate: weights:   1.000e-03    
2023-04-01 17:55:43,055 			Last test performance: 96.71%
2023-04-01 17:55:43,055 ----------------
2023-04-01 17:55:43,328   8   =>  48   		Training 486 pattern with 93.75% 	Forward time: 	 0.21 sec
2023-04-01 17:55:43,328 			Loss:    7.940e-03    			Backward time: 	 0.05 sec 
2023-04-01 17:55:43,482 			Learning rate: weights:   1.000e-03    
2023-04-01 17:55:43,483 			Last test performance: 96.71%
2023-04-01 17:55:43,483 ----------------
2023-04-01 17:55:43,727   8   =>  49   		Training 486 pattern with 95.00% 	Forward time: 	 0.18 sec
2023-04-01 17:55:43,727 			Loss:    7.033e-03    			Backward time: 	 0.06 sec 
2023-04-01 17:55:44,021 			Learning rate: weights:   1.000e-03    
2023-04-01 17:55:44,021 			Last test performance: 96.71%
2023-04-01 17:55:44,021 ----------------
2023-04-01 17:55:44,256   8   =>  50   		Training 486 pattern with 94.17% 	Forward time: 	 0.17 sec
2023-04-01 17:55:44,256 			Loss:    7.053e-03    			Backward time: 	 0.05 sec 
2023-04-01 17:55:44,388 			Learning rate: weights:   1.000e-03    
2023-04-01 17:55:44,388 			Last test performance: 96.71%
2023-04-01 17:55:44,388 ----------------
2023-04-01 17:55:44,673   8   =>  51   		Training 486 pattern with 92.71% 	Forward time: 	 0.21 sec
2023-04-01 17:55:44,673 			Loss:    8.552e-03    			Backward time: 	 0.06 sec 
2023-04-01 17:55:44,761 			Learning rate: weights:   1.000e-03    
2023-04-01 17:55:44,761 			Last test performance: 96.71%
2023-04-01 17:55:44,761 ----------------
2023-04-01 17:55:45,041   8   =>  52   		Training 486 pattern with 93.75% 	Forward time: 	 0.21 sec
2023-04-01 17:55:45,041 			Loss:    7.395e-03    			Backward time: 	 0.06 sec 
2023-04-01 17:55:45,176 			Learning rate: weights:   1.000e-03    
2023-04-01 17:55:45,176 			Last test performance: 96.71%
2023-04-01 17:55:45,177 ----------------
2023-04-01 17:55:45,445   8   =>  53   		Training 486 pattern with 94.17% 	Forward time: 	 0.21 sec
2023-04-01 17:55:45,445 			Loss:    9.395e-03    			Backward time: 	 0.05 sec 
2023-04-01 17:55:45,607 			Learning rate: weights:   1.000e-03    
2023-04-01 17:55:45,607 			Last test performance: 96.71%
2023-04-01 17:55:45,607 ----------------
2023-04-01 17:55:45,902   8   =>  54   		Training 486 pattern with 96.46% 	Forward time: 	 0.22 sec
2023-04-01 17:55:45,902 			Loss:    6.096e-03    			Backward time: 	 0.06 sec 
2023-04-01 17:55:46,033 			Learning rate: weights:   1.000e-03    
2023-04-01 17:55:46,034 			Last test performance: 96.71%
2023-04-01 17:55:46,034 ----------------
2023-04-01 17:55:46,316   8   =>  55   		Training 486 pattern with 95.83% 	Forward time: 	 0.22 sec
2023-04-01 17:55:46,316 			Loss:    4.690e-03    			Backward time: 	 0.05 sec 
2023-04-01 17:55:46,408 			Learning rate: weights:   1.000e-03    
2023-04-01 17:55:46,408 			Last test performance: 96.71%
2023-04-01 17:55:46,408 ----------------
2023-04-01 17:55:46,685   8   =>  56   		Training 486 pattern with 95.21% 	Forward time: 	 0.21 sec
2023-04-01 17:55:46,685 			Loss:    6.217e-03    			Backward time: 	 0.05 sec 
2023-04-01 17:55:46,835 			Learning rate: weights:   1.000e-03    
2023-04-01 17:55:46,835 			Last test performance: 96.71%
2023-04-01 17:55:46,836 ----------------
2023-04-01 17:55:47,127   8   =>  57   		Training 486 pattern with 93.75% 	Forward time: 	 0.22 sec
2023-04-01 17:55:47,127 			Loss:    8.299e-03    			Backward time: 	 0.06 sec 
2023-04-01 17:55:47,225 			Learning rate: weights:   1.000e-03    
2023-04-01 17:55:47,225 			Last test performance: 96.71%
2023-04-01 17:55:47,225 ----------------
2023-04-01 17:55:47,478   8   =>  58   		Training 486 pattern with 92.92% 	Forward time: 	 0.18 sec
2023-04-01 17:55:47,478 			Loss:    8.395e-03    			Backward time: 	 0.06 sec 
2023-04-01 17:55:47,607 			Learning rate: weights:   1.000e-03    
2023-04-01 17:55:47,607 			Last test performance: 96.71%
2023-04-01 17:55:47,607 ----------------
2023-04-01 17:55:47,858   8   =>  59   		Training 486 pattern with 92.92% 	Forward time: 	 0.18 sec
2023-04-01 17:55:47,858 			Loss:    8.942e-03    			Backward time: 	 0.06 sec 
2023-04-01 17:55:47,983 			Learning rate: weights:   1.000e-03    
2023-04-01 17:55:47,983 			Last test performance: 96.71%
2023-04-01 17:55:47,983 ----------------
2023-04-01 17:55:48,223   8   =>  60   		Training 486 pattern with 96.04% 	Forward time: 	 0.17 sec
2023-04-01 17:55:48,224 			Loss:    4.956e-03    			Backward time: 	 0.06 sec 
2023-04-01 17:55:48,312 			Learning rate: weights:   1.000e-03    
2023-04-01 17:55:48,312 			Last test performance: 96.71%
2023-04-01 17:55:48,312 ----------------
2023-04-01 17:55:48,605   8   =>  61   		Training 486 pattern with 94.38% 	Forward time: 	 0.22 sec
2023-04-01 17:55:48,605 			Loss:    7.005e-03    			Backward time: 	 0.06 sec 
2023-04-01 17:55:48,755 			Learning rate: weights:   1.000e-03    
2023-04-01 17:55:48,756 			Last test performance: 96.71%
2023-04-01 17:55:48,757 ----------------
2023-04-01 17:55:49,028   8   =>  62   		Training 486 pattern with 95.00% 	Forward time: 	 0.21 sec
2023-04-01 17:55:49,028 			Loss:    6.164e-03    			Backward time: 	 0.05 sec 
2023-04-01 17:55:49,116 			Learning rate: weights:   1.000e-03    
2023-04-01 17:55:49,116 			Last test performance: 96.71%
2023-04-01 17:55:49,117 ----------------
2023-04-01 17:55:49,441   8   =>  63   		Training 486 pattern with 94.58% 	Forward time: 	 0.24 sec
2023-04-01 17:55:49,441 			Loss:    6.677e-03    			Backward time: 	 0.07 sec 
2023-04-01 17:55:49,551 			Learning rate: weights:   1.000e-03    
2023-04-01 17:55:49,552 			Last test performance: 96.71%
2023-04-01 17:55:49,552 ----------------
2023-04-01 17:55:49,851   8   =>  64   		Training 486 pattern with 95.42% 	Forward time: 	 0.21 sec
2023-04-01 17:55:49,851 			Loss:    6.068e-03    			Backward time: 	 0.06 sec 
2023-04-01 17:55:49,949 			Learning rate: weights:   1.000e-03    
2023-04-01 17:55:49,949 			Last test performance: 96.71%
2023-04-01 17:55:49,949 ----------------
2023-04-01 17:55:50,211   8   =>  65   		Training 486 pattern with 96.46% 	Forward time: 	 0.21 sec
2023-04-01 17:55:50,211 			Loss:    4.722e-03    			Backward time: 	 0.05 sec 
2023-04-01 17:55:50,364 			Learning rate: weights:   1.000e-03    
2023-04-01 17:55:50,365 			Last test performance: 96.71%
2023-04-01 17:55:50,365 ----------------
2023-04-01 17:55:50,616   8   =>  66   		Training 486 pattern with 96.04% 	Forward time: 	 0.18 sec
2023-04-01 17:55:50,616 			Loss:    5.883e-03    			Backward time: 	 0.06 sec 
2023-04-01 17:55:50,751 			Learning rate: weights:   1.000e-03    
2023-04-01 17:55:50,751 			Last test performance: 96.71%
2023-04-01 17:55:50,752 ----------------
2023-04-01 17:55:51,026   8   =>  67   		Training 486 pattern with 94.79% 	Forward time: 	 0.20 sec
2023-04-01 17:55:51,026 			Loss:    7.469e-03    			Backward time: 	 0.06 sec 
2023-04-01 17:55:51,159 			Learning rate: weights:   1.000e-03    
2023-04-01 17:55:51,159 			Last test performance: 96.71%
2023-04-01 17:55:51,159 ----------------
2023-04-01 17:55:51,434   8   =>  68   		Training 486 pattern with 95.00% 	Forward time: 	 0.19 sec
2023-04-01 17:55:51,434 			Loss:    6.569e-03    			Backward time: 	 0.07 sec 
2023-04-01 17:55:51,573 			Learning rate: weights:   1.000e-03    
2023-04-01 17:55:51,573 			Last test performance: 96.71%
2023-04-01 17:55:51,574 ----------------
2023-04-01 17:55:51,862   8   =>  69   		Training 486 pattern with 95.83% 	Forward time: 	 0.22 sec
2023-04-01 17:55:51,862 			Loss:    5.053e-03    			Backward time: 	 0.06 sec 
2023-04-01 17:55:52,062 			Learning rate: weights:   1.000e-03    
2023-04-01 17:55:52,062 			Last test performance: 96.71%
2023-04-01 17:55:52,062 ----------------
2023-04-01 17:55:52,339   8   =>  70   		Training 486 pattern with 95.83% 	Forward time: 	 0.21 sec
2023-04-01 17:55:52,340 			Loss:    5.906e-03    			Backward time: 	 0.05 sec 
2023-04-01 17:55:52,476 			Learning rate: weights:   1.000e-03    
2023-04-01 17:55:52,476 			Last test performance: 96.71%
2023-04-01 17:55:52,476 ----------------
2023-04-01 17:55:52,765   8   =>  71   		Training 486 pattern with 96.25% 	Forward time: 	 0.22 sec
2023-04-01 17:55:52,765 			Loss:    6.127e-03    			Backward time: 	 0.06 sec 
2023-04-01 17:55:52,908 			Learning rate: weights:   1.000e-03    
2023-04-01 17:55:52,909 			Last test performance: 96.71%
2023-04-01 17:55:52,909 ----------------
2023-04-01 17:55:53,198   8   =>  72   		Training 486 pattern with 96.88% 	Forward time: 	 0.22 sec
2023-04-01 17:55:53,198 			Loss:    4.148e-03    			Backward time: 	 0.06 sec 
2023-04-01 17:55:53,347 			Learning rate: weights:   1.000e-03    
2023-04-01 17:55:53,348 			Last test performance: 96.71%
2023-04-01 17:55:53,348 ----------------
2023-04-01 17:55:53,636   8   =>  73   		Training 486 pattern with 95.00% 	Forward time: 	 0.21 sec
2023-04-01 17:55:53,636 			Loss:    6.738e-03    			Backward time: 	 0.06 sec 
2023-04-01 17:55:53,727 			Learning rate: weights:   1.000e-03    
2023-04-01 17:55:53,727 			Last test performance: 96.71%
2023-04-01 17:55:53,727 ----------------
2023-04-01 17:55:54,012   8   =>  74   		Training 486 pattern with 94.79% 	Forward time: 	 0.22 sec
2023-04-01 17:55:54,012 			Loss:    6.576e-03    			Backward time: 	 0.05 sec 
2023-04-01 17:55:54,101 			Learning rate: weights:   1.000e-03    
2023-04-01 17:55:54,101 			Last test performance: 96.71%
2023-04-01 17:55:54,101 ----------------
2023-04-01 17:55:54,378   8   =>  75   		Training 486 pattern with 93.75% 	Forward time: 	 0.22 sec
2023-04-01 17:55:54,379 			Loss:    7.240e-03    			Backward time: 	 0.05 sec 
2023-04-01 17:55:54,508 			Learning rate: weights:   1.000e-03    
2023-04-01 17:55:54,509 			Last test performance: 96.71%
2023-04-01 17:55:54,509 ----------------
2023-04-01 17:55:54,793   8   =>  76   		Training 486 pattern with 95.42% 	Forward time: 	 0.21 sec
2023-04-01 17:55:54,793 			Loss:    7.240e-03    			Backward time: 	 0.06 sec 
2023-04-01 17:55:54,921 			Learning rate: weights:   1.000e-03    
2023-04-01 17:55:54,921 			Last test performance: 96.71%
2023-04-01 17:55:54,921 ----------------
2023-04-01 17:55:55,289   8   =>  77   		Training 486 pattern with 97.08% 	Forward time: 	 0.25 sec
2023-04-01 17:55:55,289 			Loss:    4.293e-03    			Backward time: 	 0.11 sec 
2023-04-01 17:55:55,414 			Learning rate: weights:   1.000e-03    
2023-04-01 17:55:55,414 			Last test performance: 96.71%
2023-04-01 17:55:55,414 ----------------
2023-04-01 17:55:55,695   8   =>  78   		Training 486 pattern with 94.38% 	Forward time: 	 0.21 sec
2023-04-01 17:55:55,695 			Loss:    6.856e-03    			Backward time: 	 0.05 sec 
2023-04-01 17:55:55,827 			Learning rate: weights:   1.000e-03    
2023-04-01 17:55:55,827 			Last test performance: 96.71%
2023-04-01 17:55:55,828 ----------------
2023-04-01 17:55:56,117   8   =>  79   		Training 486 pattern with 95.00% 	Forward time: 	 0.22 sec
2023-04-01 17:55:56,117 			Loss:    5.748e-03    			Backward time: 	 0.06 sec 
2023-04-01 17:55:56,259 			Learning rate: weights:   1.000e-03    
2023-04-01 17:55:56,259 			Last test performance: 96.71%
2023-04-01 17:55:56,259 ----------------
2023-04-01 17:55:56,523   8   =>  80   		Training 486 pattern with 96.46% 	Forward time: 	 0.18 sec
2023-04-01 17:55:56,523 			Loss:    4.414e-03    			Backward time: 	 0.07 sec 
2023-04-01 17:55:56,602 			Learning rate: weights:   1.000e-03    
2023-04-01 17:55:56,602 			Last test performance: 96.71%
2023-04-01 17:55:56,602 ----------------
2023-04-01 17:55:56,874   8   =>  81   		Training 486 pattern with 92.71% 	Forward time: 	 0.21 sec
2023-04-01 17:55:56,874 			Loss:    9.462e-03    			Backward time: 	 0.05 sec 
2023-04-01 17:55:57,005 			Learning rate: weights:   1.000e-03    
2023-04-01 17:55:57,005 			Last test performance: 96.71%
2023-04-01 17:55:57,005 ----------------
2023-04-01 17:55:57,259   8   =>  82   		Training 486 pattern with 97.08% 	Forward time: 	 0.18 sec
2023-04-01 17:55:57,259 			Loss:    4.653e-03    			Backward time: 	 0.06 sec 
2023-04-01 17:55:57,394 			Learning rate: weights:   1.000e-03    
2023-04-01 17:55:57,395 			Last test performance: 96.71%
2023-04-01 17:55:57,395 ----------------
2023-04-01 17:55:57,681   8   =>  83   		Training 486 pattern with 93.33% 	Forward time: 	 0.22 sec
2023-04-01 17:55:57,681 			Loss:    9.305e-03    			Backward time: 	 0.05 sec 
2023-04-01 17:55:57,795 			Learning rate: weights:   1.000e-03    
2023-04-01 17:55:57,795 			Last test performance: 96.71%
2023-04-01 17:55:57,795 ----------------
2023-04-01 17:55:58,037   8   =>  84   		Training 486 pattern with 95.42% 	Forward time: 	 0.18 sec
2023-04-01 17:55:58,037 			Loss:    6.087e-03    			Backward time: 	 0.05 sec 
2023-04-01 17:55:58,124 			Learning rate: weights:   1.000e-03    
2023-04-01 17:55:58,124 			Last test performance: 96.71%
2023-04-01 17:55:58,124 ----------------
2023-04-01 17:55:58,383   8   =>  85   		Training 486 pattern with 94.79% 	Forward time: 	 0.20 sec
2023-04-01 17:55:58,384 			Loss:    6.965e-03    			Backward time: 	 0.05 sec 
2023-04-01 17:55:58,532 			Learning rate: weights:   1.000e-03    
2023-04-01 17:55:58,532 			Last test performance: 96.71%
2023-04-01 17:55:58,532 ----------------
2023-04-01 17:55:58,835   8   =>  86   		Training 486 pattern with 94.79% 	Forward time: 	 0.22 sec
2023-04-01 17:55:58,835 			Loss:    6.774e-03    			Backward time: 	 0.06 sec 
2023-04-01 17:55:58,951 			Learning rate: weights:   1.000e-03    
2023-04-01 17:55:58,951 			Last test performance: 96.71%
2023-04-01 17:55:58,951 ----------------
2023-04-01 17:55:59,255   8   =>  87   		Training 486 pattern with 94.58% 	Forward time: 	 0.23 sec
2023-04-01 17:55:59,255 			Loss:    6.645e-03    			Backward time: 	 0.06 sec 
2023-04-01 17:55:59,386 			Learning rate: weights:   1.000e-03    
2023-04-01 17:55:59,386 			Last test performance: 96.71%
2023-04-01 17:55:59,386 ----------------
2023-04-01 17:55:59,677   8   =>  88   		Training 486 pattern with 96.25% 	Forward time: 	 0.22 sec
2023-04-01 17:55:59,677 			Loss:    5.134e-03    			Backward time: 	 0.06 sec 
2023-04-01 17:55:59,791 			Learning rate: weights:   1.000e-03    
2023-04-01 17:55:59,791 			Last test performance: 96.71%
2023-04-01 17:55:59,791 ----------------
2023-04-01 17:56:00,064   8   =>  89   		Training 486 pattern with 97.08% 	Forward time: 	 0.21 sec
2023-04-01 17:56:00,064 			Loss:    4.105e-03    			Backward time: 	 0.05 sec 
2023-04-01 17:56:00,207 			Learning rate: weights:   1.000e-03    
2023-04-01 17:56:00,207 			Last test performance: 96.71%
2023-04-01 17:56:00,207 ----------------
2023-04-01 17:56:00,488   8   =>  90   		Training 486 pattern with 94.58% 	Forward time: 	 0.21 sec
2023-04-01 17:56:00,488 			Loss:    5.733e-03    			Backward time: 	 0.06 sec 
2023-04-01 17:56:00,578 			Learning rate: weights:   1.000e-03    
2023-04-01 17:56:00,579 			Last test performance: 96.71%
2023-04-01 17:56:00,579 ----------------
2023-04-01 17:56:00,853   8   =>  91   		Training 486 pattern with 95.83% 	Forward time: 	 0.20 sec
2023-04-01 17:56:00,853 			Loss:    5.133e-03    			Backward time: 	 0.06 sec 
2023-04-01 17:56:01,018 			Learning rate: weights:   1.000e-03    
2023-04-01 17:56:01,018 			Last test performance: 96.71%
2023-04-01 17:56:01,018 ----------------
2023-04-01 17:56:01,300   8   =>  92   		Training 486 pattern with 94.17% 	Forward time: 	 0.21 sec
2023-04-01 17:56:01,300 			Loss:    6.901e-03    			Backward time: 	 0.05 sec 
2023-04-01 17:56:01,387 			Learning rate: weights:   1.000e-03    
2023-04-01 17:56:01,387 			Last test performance: 96.71%
2023-04-01 17:56:01,387 ----------------
2023-04-01 17:56:01,635   8   =>  93   		Training 486 pattern with 95.42% 	Forward time: 	 0.18 sec
2023-04-01 17:56:01,635 			Loss:    5.890e-03    			Backward time: 	 0.06 sec 
2023-04-01 17:56:01,762 			Learning rate: weights:   1.000e-03    
2023-04-01 17:56:01,763 			Last test performance: 96.71%
2023-04-01 17:56:01,763 ----------------
2023-04-01 17:56:02,044   8   =>  94   		Training 486 pattern with 95.00% 	Forward time: 	 0.22 sec
2023-04-01 17:56:02,044 			Loss:    5.419e-03    			Backward time: 	 0.05 sec 
2023-04-01 17:56:02,175 			Learning rate: weights:   1.000e-03    
2023-04-01 17:56:02,175 			Last test performance: 96.71%
2023-04-01 17:56:02,176 ----------------
2023-04-01 17:56:02,453   8   =>  95   		Training 486 pattern with 96.04% 	Forward time: 	 0.21 sec
2023-04-01 17:56:02,453 			Loss:    5.810e-03    			Backward time: 	 0.05 sec 
2023-04-01 17:56:02,542 			Learning rate: weights:   1.000e-03    
2023-04-01 17:56:02,542 			Last test performance: 96.71%
2023-04-01 17:56:02,543 ----------------
2023-04-01 17:56:02,808   8   =>  96   		Training 486 pattern with 95.42% 	Forward time: 	 0.17 sec
2023-04-01 17:56:02,808 			Loss:    6.608e-03    			Backward time: 	 0.08 sec 
2023-04-01 17:56:02,948 			Learning rate: weights:   1.000e-03    
2023-04-01 17:56:02,948 			Last test performance: 96.71%
2023-04-01 17:56:02,948 ----------------
2023-04-01 17:56:03,182   8   =>  97   		Training 486 pattern with 97.08% 	Forward time: 	 0.17 sec
2023-04-01 17:56:03,182 			Loss:    4.013e-03    			Backward time: 	 0.05 sec 
2023-04-01 17:56:03,339 			Learning rate: weights:   1.000e-03    
2023-04-01 17:56:03,339 			Last test performance: 96.71%
2023-04-01 17:56:03,339 ----------------
2023-04-01 17:56:03,579   8   =>  98   		Training 486 pattern with 94.58% 	Forward time: 	 0.17 sec
2023-04-01 17:56:03,579 			Loss:    6.978e-03    			Backward time: 	 0.05 sec 
2023-04-01 17:56:03,673 			Learning rate: weights:   1.000e-03    
2023-04-01 17:56:03,673 			Last test performance: 96.71%
2023-04-01 17:56:03,673 ----------------
2023-04-01 17:56:03,919   8   =>  99   		Training 486 pattern with 95.83% 	Forward time: 	 0.18 sec
2023-04-01 17:56:03,919 			Loss:    5.311e-03    			Backward time: 	 0.05 sec 
2023-04-01 17:56:04,070 			Learning rate: weights:   1.000e-03    
2023-04-01 17:56:04,070 			Last test performance: 96.71%
2023-04-01 17:56:04,070 ----------------
2023-04-01 17:56:04,312   8   => 100   		Training 486 pattern with 95.42% 	Forward time: 	 0.18 sec
2023-04-01 17:56:04,313 			Loss:    7.284e-03    			Backward time: 	 0.06 sec 
2023-04-01 17:56:04,399 			Learning rate: weights:   1.000e-03    
2023-04-01 17:56:04,399 			Last test performance: 96.71%
2023-04-01 17:56:04,400 ----------------
2023-04-01 17:56:04,677   8   => 101   		Training 486 pattern with 96.25% 	Forward time: 	 0.21 sec
2023-04-01 17:56:04,677 			Loss:    4.598e-03    			Backward time: 	 0.05 sec 
2023-04-01 17:56:04,789 			Learning rate: weights:   1.000e-03    
2023-04-01 17:56:04,789 			Last test performance: 96.71%
2023-04-01 17:56:04,789 ----------------
2023-04-01 17:56:05,039   8   => 102   		Training 486 pattern with 94.79% 	Forward time: 	 0.18 sec
2023-04-01 17:56:05,039 			Loss:    6.575e-03    			Backward time: 	 0.06 sec 
2023-04-01 17:56:05,169 			Learning rate: weights:   1.000e-03    
2023-04-01 17:56:05,169 			Last test performance: 96.71%
2023-04-01 17:56:05,170 ----------------
2023-04-01 17:56:05,457   8   => 103   		Training 486 pattern with 93.96% 	Forward time: 	 0.22 sec
2023-04-01 17:56:05,457 			Loss:    8.273e-03    			Backward time: 	 0.06 sec 
2023-04-01 17:56:05,571 			Learning rate: weights:   1.000e-03    
2023-04-01 17:56:05,571 			Last test performance: 96.71%
2023-04-01 17:56:05,571 ----------------
2023-04-01 17:56:05,824   8   => 104   		Training 486 pattern with 94.79% 	Forward time: 	 0.18 sec
2023-04-01 17:56:05,824 			Loss:    6.581e-03    			Backward time: 	 0.06 sec 
2023-04-01 17:56:05,910 			Learning rate: weights:   1.000e-03    
2023-04-01 17:56:05,910 			Last test performance: 96.71%
2023-04-01 17:56:05,910 ----------------
2023-04-01 17:56:06,160   8   => 105   		Training 486 pattern with 94.38% 	Forward time: 	 0.18 sec
2023-04-01 17:56:06,160 			Loss:    6.662e-03    			Backward time: 	 0.06 sec 
2023-04-01 17:56:06,314 			Learning rate: weights:   1.000e-03    
2023-04-01 17:56:06,314 			Last test performance: 96.71%
2023-04-01 17:56:06,314 ----------------
2023-04-01 17:56:06,570   8   => 106   		Training 486 pattern with 95.62% 	Forward time: 	 0.19 sec
2023-04-01 17:56:06,571 			Loss:    6.020e-03    			Backward time: 	 0.05 sec 
2023-04-01 17:56:06,699 			Learning rate: weights:   1.000e-03    
2023-04-01 17:56:06,699 			Last test performance: 96.71%
2023-04-01 17:56:06,700 ----------------
2023-04-01 17:56:06,941   8   => 107   		Training 486 pattern with 94.79% 	Forward time: 	 0.17 sec
2023-04-01 17:56:06,941 			Loss:    6.866e-03    			Backward time: 	 0.05 sec 
2023-04-01 17:56:07,099 			Learning rate: weights:   1.000e-03    
2023-04-01 17:56:07,099 			Last test performance: 96.71%
2023-04-01 17:56:07,099 ----------------
2023-04-01 17:56:07,390   8   => 108   		Training 486 pattern with 95.42% 	Forward time: 	 0.22 sec
2023-04-01 17:56:07,390 			Loss:    6.125e-03    			Backward time: 	 0.05 sec 
2023-04-01 17:56:07,521 			Learning rate: weights:   1.000e-03    
2023-04-01 17:56:07,521 			Last test performance: 96.71%
2023-04-01 17:56:07,521 ----------------
2023-04-01 17:56:07,807   8   => 109   		Training 486 pattern with 95.42% 	Forward time: 	 0.22 sec
2023-04-01 17:56:07,807 			Loss:    6.631e-03    			Backward time: 	 0.05 sec 
2023-04-01 17:56:07,948 			Learning rate: weights:   1.000e-03    
2023-04-01 17:56:07,948 			Last test performance: 96.71%
2023-04-01 17:56:07,948 ----------------
2023-04-01 17:56:08,234   8   => 110   		Training 486 pattern with 94.79% 	Forward time: 	 0.21 sec
2023-04-01 17:56:08,234 			Loss:    6.367e-03    			Backward time: 	 0.06 sec 
2023-04-01 17:56:08,473 			Learning rate: weights:   1.000e-03    
2023-04-01 17:56:08,473 			Last test performance: 96.71%
2023-04-01 17:56:08,473 ----------------
2023-04-01 17:56:08,762   8   => 111   		Training 486 pattern with 96.67% 	Forward time: 	 0.22 sec
2023-04-01 17:56:08,762 			Loss:    4.592e-03    			Backward time: 	 0.06 sec 
2023-04-01 17:56:08,916 			Learning rate: weights:   1.000e-03    
2023-04-01 17:56:08,916 			Last test performance: 96.71%
2023-04-01 17:56:08,916 ----------------
2023-04-01 17:56:09,162   8   => 112   		Training 486 pattern with 93.54% 	Forward time: 	 0.18 sec
2023-04-01 17:56:09,162 			Loss:    8.336e-03    			Backward time: 	 0.06 sec 
2023-04-01 17:56:09,278 			Learning rate: weights:   1.000e-03    
2023-04-01 17:56:09,278 			Last test performance: 96.71%
2023-04-01 17:56:09,278 ----------------
2023-04-01 17:56:09,552   8   => 113   		Training 486 pattern with 95.00% 	Forward time: 	 0.22 sec
2023-04-01 17:56:09,552 			Loss:    6.454e-03    			Backward time: 	 0.05 sec 
2023-04-01 17:56:09,731 			Learning rate: weights:   1.000e-03    
2023-04-01 17:56:09,731 			Last test performance: 96.71%
2023-04-01 17:56:09,731 ----------------
2023-04-01 17:56:10,001   8   => 114   		Training 486 pattern with 95.42% 	Forward time: 	 0.21 sec
2023-04-01 17:56:10,001 			Loss:    6.115e-03    			Backward time: 	 0.05 sec 
2023-04-01 17:56:10,150 			Learning rate: weights:   1.000e-03    
2023-04-01 17:56:10,150 			Last test performance: 96.71%
2023-04-01 17:56:10,150 ----------------
2023-04-01 17:56:10,422   8   => 115   		Training 486 pattern with 94.17% 	Forward time: 	 0.20 sec
2023-04-01 17:56:10,422 			Loss:    7.073e-03    			Backward time: 	 0.06 sec 
2023-04-01 17:56:10,560 			Learning rate: weights:   1.000e-03    
2023-04-01 17:56:10,561 			Last test performance: 96.71%
2023-04-01 17:56:10,561 ----------------
2023-04-01 17:56:10,805   8   => 116   		Training 486 pattern with 95.42% 	Forward time: 	 0.18 sec
2023-04-01 17:56:10,805 			Loss:    6.295e-03    			Backward time: 	 0.05 sec 
2023-04-01 17:56:10,909 			Learning rate: weights:   1.000e-03    
2023-04-01 17:56:10,910 			Last test performance: 96.71%
2023-04-01 17:56:10,910 ----------------
2023-04-01 17:56:11,153   8   => 117   		Training 486 pattern with 94.38% 	Forward time: 	 0.18 sec
2023-04-01 17:56:11,153 			Loss:    7.799e-03    			Backward time: 	 0.05 sec 
2023-04-01 17:56:11,301 			Learning rate: weights:   1.000e-03    
2023-04-01 17:56:11,301 			Last test performance: 96.71%
2023-04-01 17:56:11,301 ----------------
2023-04-01 17:56:11,589   8   => 118   		Training 486 pattern with 96.46% 	Forward time: 	 0.22 sec
2023-04-01 17:56:11,589 			Loss:    4.893e-03    			Backward time: 	 0.05 sec 
2023-04-01 17:56:11,682 			Learning rate: weights:   1.000e-03    
2023-04-01 17:56:11,682 			Last test performance: 96.71%
2023-04-01 17:56:11,682 ----------------
2023-04-01 17:56:11,956   8   => 119   		Training 486 pattern with 93.12% 	Forward time: 	 0.17 sec
2023-04-01 17:56:11,956 			Loss:    7.270e-03    			Backward time: 	 0.09 sec 
2023-04-01 17:56:12,197 			Learning rate: weights:   1.000e-03    
2023-04-01 17:56:12,197 			Last test performance: 96.71%
2023-04-01 17:56:12,197 ----------------
2023-04-01 17:56:12,442   8   => 120   		Training 486 pattern with 95.42% 	Forward time: 	 0.18 sec
2023-04-01 17:56:12,442 			Loss:    6.291e-03    			Backward time: 	 0.06 sec 
2023-04-01 17:56:12,572 			Learning rate: weights:   1.000e-03    
2023-04-01 17:56:12,572 			Last test performance: 96.71%
2023-04-01 17:56:12,572 ----------------
2023-04-01 17:56:12,914   8   => 121   		Training 486 pattern with 96.67% 	Forward time: 	 0.24 sec
2023-04-01 17:56:12,914 			Loss:    5.448e-03    			Backward time: 	 0.07 sec 
2023-04-01 17:56:13,015 			Learning rate: weights:   1.000e-03    
2023-04-01 17:56:13,015 			Last test performance: 96.71%
2023-04-01 17:56:13,015 ----------------
2023-04-01 17:56:13,285   8   => 122   		Training 486 pattern with 96.25% 	Forward time: 	 0.19 sec
2023-04-01 17:56:13,285 			Loss:    5.583e-03    			Backward time: 	 0.06 sec 
2023-04-01 17:56:13,421 			Learning rate: weights:   1.000e-03    
2023-04-01 17:56:13,421 			Last test performance: 96.71%
2023-04-01 17:56:13,421 ----------------
2023-04-01 17:56:13,690   8   => 123   		Training 486 pattern with 95.62% 	Forward time: 	 0.19 sec
2023-04-01 17:56:13,690 			Loss:    5.174e-03    			Backward time: 	 0.07 sec 
2023-04-01 17:56:13,840 			Learning rate: weights:   1.000e-03    
2023-04-01 17:56:13,841 			Last test performance: 96.71%
2023-04-01 17:56:13,841 ----------------
2023-04-01 17:56:14,173   8   => 124   		Training 486 pattern with 93.96% 	Forward time: 	 0.25 sec
2023-04-01 17:56:14,173 			Loss:    8.209e-03    			Backward time: 	 0.07 sec 
2023-04-01 17:56:14,286 
2023-04-01 17:56:14,286 Testing:
2023-04-01 17:56:14,339 		24 of 10000 with 95.83% 	 Time used:  0.05 sec
2023-04-01 17:56:14,347 		48 of 10000 with 91.67% 	 Time used:  0.01 sec
2023-04-01 17:56:14,355 		72 of 10000 with 94.44% 	 Time used:  0.01 sec
2023-04-01 17:56:14,363 		96 of 10000 with 94.79% 	 Time used:  0.01 sec
2023-04-01 17:56:14,371 		120 of 10000 with 95.83% 	 Time used:  0.01 sec
2023-04-01 17:56:14,379 		144 of 10000 with 95.83% 	 Time used:  0.01 sec
2023-04-01 17:56:14,387 		168 of 10000 with 95.83% 	 Time used:  0.01 sec
2023-04-01 17:56:14,395 		192 of 10000 with 96.35% 	 Time used:  0.01 sec
2023-04-01 17:56:14,404 		216 of 10000 with 96.76% 	 Time used:  0.01 sec
2023-04-01 17:56:14,412 		240 of 10000 with 97.08% 	 Time used:  0.01 sec
2023-04-01 17:56:14,420 		264 of 10000 with 96.59% 	 Time used:  0.01 sec
2023-04-01 17:56:14,428 		288 of 10000 with 96.18% 	 Time used:  0.01 sec
2023-04-01 17:56:14,436 		312 of 10000 with 95.83% 	 Time used:  0.01 sec
2023-04-01 17:56:14,444 		336 of 10000 with 95.83% 	 Time used:  0.01 sec
2023-04-01 17:56:14,452 		360 of 10000 with 96.11% 	 Time used:  0.01 sec
2023-04-01 17:56:14,461 		384 of 10000 with 95.83% 	 Time used:  0.01 sec
2023-04-01 17:56:14,469 		408 of 10000 with 96.08% 	 Time used:  0.01 sec
2023-04-01 17:56:14,477 		432 of 10000 with 96.30% 	 Time used:  0.01 sec
2023-04-01 17:56:14,485 		456 of 10000 with 95.61% 	 Time used:  0.01 sec
2023-04-01 17:56:14,493 		480 of 10000 with 95.83% 	 Time used:  0.01 sec
2023-04-01 17:56:14,501 		504 of 10000 with 95.83% 	 Time used:  0.01 sec
2023-04-01 17:56:14,510 		528 of 10000 with 95.83% 	 Time used:  0.01 sec
2023-04-01 17:56:14,518 		552 of 10000 with 96.01% 	 Time used:  0.01 sec
2023-04-01 17:56:14,526 		576 of 10000 with 96.18% 	 Time used:  0.01 sec
2023-04-01 17:56:14,534 		600 of 10000 with 96.33% 	 Time used:  0.01 sec
2023-04-01 17:56:14,543 		624 of 10000 with 96.31% 	 Time used:  0.01 sec
2023-04-01 17:56:14,551 		648 of 10000 with 96.30% 	 Time used:  0.01 sec
2023-04-01 17:56:14,559 		672 of 10000 with 96.43% 	 Time used:  0.01 sec
2023-04-01 17:56:14,567 		696 of 10000 with 96.41% 	 Time used:  0.01 sec
2023-04-01 17:56:14,576 		720 of 10000 with 96.39% 	 Time used:  0.01 sec
2023-04-01 17:56:14,584 		744 of 10000 with 96.51% 	 Time used:  0.01 sec
2023-04-01 17:56:14,592 		768 of 10000 with 96.35% 	 Time used:  0.01 sec
2023-04-01 17:56:14,600 		792 of 10000 with 96.46% 	 Time used:  0.01 sec
2023-04-01 17:56:14,609 		816 of 10000 with 96.45% 	 Time used:  0.01 sec
2023-04-01 17:56:14,617 		840 of 10000 with 96.43% 	 Time used:  0.01 sec
2023-04-01 17:56:14,624 		864 of 10000 with 96.30% 	 Time used:  0.01 sec
2023-04-01 17:56:14,632 		888 of 10000 with 96.17% 	 Time used:  0.01 sec
2023-04-01 17:56:14,639 		912 of 10000 with 95.94% 	 Time used:  0.01 sec
2023-04-01 17:56:14,647 		936 of 10000 with 96.05% 	 Time used:  0.01 sec
2023-04-01 17:56:14,654 		960 of 10000 with 96.15% 	 Time used:  0.01 sec
2023-04-01 17:56:14,662 		984 of 10000 with 96.14% 	 Time used:  0.01 sec
2023-04-01 17:56:14,669 		1008 of 10000 with 96.23% 	 Time used:  0.01 sec
2023-04-01 17:56:14,677 		1032 of 10000 with 96.32% 	 Time used:  0.01 sec
2023-04-01 17:56:14,684 		1056 of 10000 with 96.12% 	 Time used:  0.01 sec
2023-04-01 17:56:14,691 		1080 of 10000 with 96.20% 	 Time used:  0.01 sec
2023-04-01 17:56:14,699 		1104 of 10000 with 96.29% 	 Time used:  0.01 sec
2023-04-01 17:56:14,712 		1128 of 10000 with 96.37% 	 Time used:  0.01 sec
2023-04-01 17:56:14,721 		1152 of 10000 with 96.44% 	 Time used:  0.01 sec
2023-04-01 17:56:14,728 		1176 of 10000 with 96.51% 	 Time used:  0.01 sec
2023-04-01 17:56:14,735 		1200 of 10000 with 96.42% 	 Time used:  0.01 sec
2023-04-01 17:56:14,742 		1224 of 10000 with 96.41% 	 Time used:  0.01 sec
2023-04-01 17:56:14,749 		1248 of 10000 with 96.47% 	 Time used:  0.01 sec
2023-04-01 17:56:14,756 		1272 of 10000 with 96.38% 	 Time used:  0.01 sec
2023-04-01 17:56:14,763 		1296 of 10000 with 96.37% 	 Time used:  0.01 sec
2023-04-01 17:56:14,769 		1320 of 10000 with 96.44% 	 Time used:  0.01 sec
2023-04-01 17:56:14,776 		1344 of 10000 with 96.50% 	 Time used:  0.01 sec
2023-04-01 17:56:14,783 		1368 of 10000 with 96.49% 	 Time used:  0.01 sec
2023-04-01 17:56:14,790 		1392 of 10000 with 96.55% 	 Time used:  0.01 sec
2023-04-01 17:56:14,797 		1416 of 10000 with 96.61% 	 Time used:  0.01 sec
2023-04-01 17:56:14,804 		1440 of 10000 with 96.67% 	 Time used:  0.01 sec
2023-04-01 17:56:14,810 		1464 of 10000 with 96.65% 	 Time used:  0.01 sec
2023-04-01 17:56:14,817 		1488 of 10000 with 96.64% 	 Time used:  0.01 sec
2023-04-01 17:56:14,824 		1512 of 10000 with 96.63% 	 Time used:  0.01 sec
2023-04-01 17:56:14,831 		1536 of 10000 with 96.68% 	 Time used:  0.01 sec
2023-04-01 17:56:14,837 		1560 of 10000 with 96.73% 	 Time used:  0.01 sec
2023-04-01 17:56:14,844 		1584 of 10000 with 96.46% 	 Time used:  0.01 sec
2023-04-01 17:56:14,851 		1608 of 10000 with 96.39% 	 Time used:  0.01 sec
2023-04-01 17:56:14,857 		1632 of 10000 with 96.32% 	 Time used:  0.01 sec
2023-04-01 17:56:14,864 		1656 of 10000 with 96.38% 	 Time used:  0.01 sec
2023-04-01 17:56:14,871 		1680 of 10000 with 96.37% 	 Time used:  0.01 sec
2023-04-01 17:56:14,877 		1704 of 10000 with 96.42% 	 Time used:  0.01 sec
2023-04-01 17:56:14,884 		1728 of 10000 with 96.41% 	 Time used:  0.01 sec
2023-04-01 17:56:14,891 		1752 of 10000 with 96.46% 	 Time used:  0.01 sec
2023-04-01 17:56:14,897 		1776 of 10000 with 96.51% 	 Time used:  0.01 sec
2023-04-01 17:56:14,904 		1800 of 10000 with 96.50% 	 Time used:  0.01 sec
2023-04-01 17:56:14,911 		1824 of 10000 with 96.33% 	 Time used:  0.01 sec
2023-04-01 17:56:14,917 		1848 of 10000 with 96.32% 	 Time used:  0.01 sec
2023-04-01 17:56:14,924 		1872 of 10000 with 96.26% 	 Time used:  0.01 sec
2023-04-01 17:56:14,931 		1896 of 10000 with 96.26% 	 Time used:  0.01 sec
2023-04-01 17:56:14,937 		1920 of 10000 with 96.30% 	 Time used:  0.01 sec
2023-04-01 17:56:14,944 		1944 of 10000 with 96.24% 	 Time used:  0.01 sec
2023-04-01 17:56:14,950 		1968 of 10000 with 96.19% 	 Time used:  0.01 sec
2023-04-01 17:56:14,957 		1992 of 10000 with 96.18% 	 Time used:  0.01 sec
2023-04-01 17:56:14,964 		2016 of 10000 with 96.23% 	 Time used:  0.01 sec
2023-04-01 17:56:14,971 		2040 of 10000 with 96.23% 	 Time used:  0.01 sec
2023-04-01 17:56:14,977 		2064 of 10000 with 96.17% 	 Time used:  0.01 sec
2023-04-01 17:56:14,984 		2088 of 10000 with 96.17% 	 Time used:  0.01 sec
2023-04-01 17:56:14,991 		2112 of 10000 with 96.21% 	 Time used:  0.01 sec
2023-04-01 17:56:14,997 		2136 of 10000 with 96.25% 	 Time used:  0.01 sec
2023-04-01 17:56:15,004 		2160 of 10000 with 96.30% 	 Time used:  0.01 sec
2023-04-01 17:56:15,011 		2184 of 10000 with 96.34% 	 Time used:  0.01 sec
2023-04-01 17:56:15,017 		2208 of 10000 with 96.38% 	 Time used:  0.01 sec
2023-04-01 17:56:15,024 		2232 of 10000 with 96.37% 	 Time used:  0.01 sec
2023-04-01 17:56:15,031 		2256 of 10000 with 96.32% 	 Time used:  0.01 sec
2023-04-01 17:56:15,037 		2280 of 10000 with 96.32% 	 Time used:  0.01 sec
2023-04-01 17:56:15,044 		2304 of 10000 with 96.35% 	 Time used:  0.01 sec
2023-04-01 17:56:15,051 		2328 of 10000 with 96.31% 	 Time used:  0.01 sec
2023-04-01 17:56:15,057 		2352 of 10000 with 96.34% 	 Time used:  0.01 sec
2023-04-01 17:56:15,064 		2376 of 10000 with 96.34% 	 Time used:  0.01 sec
2023-04-01 17:56:15,071 		2400 of 10000 with 96.33% 	 Time used:  0.01 sec
2023-04-01 17:56:15,077 		2424 of 10000 with 96.33% 	 Time used:  0.01 sec
2023-04-01 17:56:15,084 		2448 of 10000 with 96.32% 	 Time used:  0.01 sec
2023-04-01 17:56:15,091 		2472 of 10000 with 96.36% 	 Time used:  0.01 sec
2023-04-01 17:56:15,097 		2496 of 10000 with 96.39% 	 Time used:  0.01 sec
2023-04-01 17:56:15,104 		2520 of 10000 with 96.39% 	 Time used:  0.01 sec
2023-04-01 17:56:15,111 		2544 of 10000 with 96.42% 	 Time used:  0.01 sec
2023-04-01 17:56:15,117 		2568 of 10000 with 96.46% 	 Time used:  0.01 sec
2023-04-01 17:56:15,124 		2592 of 10000 with 96.49% 	 Time used:  0.01 sec
2023-04-01 17:56:15,131 		2616 of 10000 with 96.52% 	 Time used:  0.01 sec
2023-04-01 17:56:15,137 		2640 of 10000 with 96.55% 	 Time used:  0.01 sec
2023-04-01 17:56:15,144 		2664 of 10000 with 96.58% 	 Time used:  0.01 sec
2023-04-01 17:56:15,151 		2688 of 10000 with 96.54% 	 Time used:  0.01 sec
2023-04-01 17:56:15,157 		2712 of 10000 with 96.57% 	 Time used:  0.01 sec
2023-04-01 17:56:15,164 		2736 of 10000 with 96.60% 	 Time used:  0.01 sec
2023-04-01 17:56:15,171 		2760 of 10000 with 96.63% 	 Time used:  0.01 sec
2023-04-01 17:56:15,179 		2784 of 10000 with 96.66% 	 Time used:  0.01 sec
2023-04-01 17:56:15,186 		2808 of 10000 with 96.69% 	 Time used:  0.01 sec
2023-04-01 17:56:15,193 		2832 of 10000 with 96.68% 	 Time used:  0.01 sec
2023-04-01 17:56:15,200 		2856 of 10000 with 96.67% 	 Time used:  0.01 sec
2023-04-01 17:56:15,207 		2880 of 10000 with 96.63% 	 Time used:  0.01 sec
2023-04-01 17:56:15,214 		2904 of 10000 with 96.66% 	 Time used:  0.01 sec
2023-04-01 17:56:15,221 		2928 of 10000 with 96.69% 	 Time used:  0.01 sec
2023-04-01 17:56:15,228 		2952 of 10000 with 96.71% 	 Time used:  0.01 sec
2023-04-01 17:56:15,235 		2976 of 10000 with 96.74% 	 Time used:  0.01 sec
2023-04-01 17:56:15,242 		3000 of 10000 with 96.73% 	 Time used:  0.01 sec
2023-04-01 17:56:15,249 		3024 of 10000 with 96.76% 	 Time used:  0.01 sec
2023-04-01 17:56:15,263 		3048 of 10000 with 96.78% 	 Time used:  0.01 sec
2023-04-01 17:56:15,271 		3072 of 10000 with 96.74% 	 Time used:  0.01 sec
2023-04-01 17:56:15,277 		3096 of 10000 with 96.71% 	 Time used:  0.01 sec
2023-04-01 17:56:15,284 		3120 of 10000 with 96.73% 	 Time used:  0.01 sec
2023-04-01 17:56:15,292 		3144 of 10000 with 96.72% 	 Time used:  0.01 sec
2023-04-01 17:56:15,299 		3168 of 10000 with 96.72% 	 Time used:  0.01 sec
2023-04-01 17:56:15,306 		3192 of 10000 with 96.71% 	 Time used:  0.01 sec
2023-04-01 17:56:15,313 		3216 of 10000 with 96.70% 	 Time used:  0.01 sec
2023-04-01 17:56:15,322 		3240 of 10000 with 96.70% 	 Time used:  0.01 sec
2023-04-01 17:56:15,329 		3264 of 10000 with 96.69% 	 Time used:  0.01 sec
2023-04-01 17:56:15,336 		3288 of 10000 with 96.72% 	 Time used:  0.01 sec
2023-04-01 17:56:15,343 		3312 of 10000 with 96.74% 	 Time used:  0.01 sec
2023-04-01 17:56:15,350 		3336 of 10000 with 96.70% 	 Time used:  0.01 sec
2023-04-01 17:56:15,357 		3360 of 10000 with 96.73% 	 Time used:  0.01 sec
2023-04-01 17:56:15,364 		3384 of 10000 with 96.72% 	 Time used:  0.01 sec
2023-04-01 17:56:15,372 		3408 of 10000 with 96.74% 	 Time used:  0.01 sec
2023-04-01 17:56:15,379 		3432 of 10000 with 96.77% 	 Time used:  0.01 sec
2023-04-01 17:56:15,386 		3456 of 10000 with 96.79% 	 Time used:  0.01 sec
2023-04-01 17:56:15,393 		3480 of 10000 with 96.78% 	 Time used:  0.01 sec
2023-04-01 17:56:15,400 		3504 of 10000 with 96.78% 	 Time used:  0.01 sec
2023-04-01 17:56:15,407 		3528 of 10000 with 96.80% 	 Time used:  0.01 sec
2023-04-01 17:56:15,414 		3552 of 10000 with 96.82% 	 Time used:  0.01 sec
2023-04-01 17:56:15,421 		3576 of 10000 with 96.84% 	 Time used:  0.01 sec
2023-04-01 17:56:15,428 		3600 of 10000 with 96.81% 	 Time used:  0.01 sec
2023-04-01 17:56:15,435 		3624 of 10000 with 96.77% 	 Time used:  0.01 sec
2023-04-01 17:56:15,442 		3648 of 10000 with 96.79% 	 Time used:  0.01 sec
2023-04-01 17:56:15,449 		3672 of 10000 with 96.79% 	 Time used:  0.01 sec
2023-04-01 17:56:15,456 		3696 of 10000 with 96.75% 	 Time used:  0.01 sec
2023-04-01 17:56:15,463 		3720 of 10000 with 96.72% 	 Time used:  0.01 sec
2023-04-01 17:56:15,470 		3744 of 10000 with 96.74% 	 Time used:  0.01 sec
2023-04-01 17:56:15,476 		3768 of 10000 with 96.76% 	 Time used:  0.01 sec
2023-04-01 17:56:15,483 		3792 of 10000 with 96.78% 	 Time used:  0.01 sec
2023-04-01 17:56:15,490 		3816 of 10000 with 96.75% 	 Time used:  0.01 sec
2023-04-01 17:56:15,497 		3840 of 10000 with 96.77% 	 Time used:  0.01 sec
2023-04-01 17:56:15,503 		3864 of 10000 with 96.79% 	 Time used:  0.01 sec
2023-04-01 17:56:15,510 		3888 of 10000 with 96.81% 	 Time used:  0.01 sec
2023-04-01 17:56:15,517 		3912 of 10000 with 96.83% 	 Time used:  0.01 sec
2023-04-01 17:56:15,523 		3936 of 10000 with 96.85% 	 Time used:  0.01 sec
2023-04-01 17:56:15,530 		3960 of 10000 with 96.82% 	 Time used:  0.01 sec
2023-04-01 17:56:15,537 		3984 of 10000 with 96.79% 	 Time used:  0.01 sec
2023-04-01 17:56:15,543 		4008 of 10000 with 96.78% 	 Time used:  0.01 sec
2023-04-01 17:56:15,550 		4032 of 10000 with 96.78% 	 Time used:  0.01 sec
2023-04-01 17:56:15,556 		4056 of 10000 with 96.77% 	 Time used:  0.01 sec
2023-04-01 17:56:15,563 		4080 of 10000 with 96.79% 	 Time used:  0.01 sec
2023-04-01 17:56:15,570 		4104 of 10000 with 96.78% 	 Time used:  0.01 sec
2023-04-01 17:56:15,576 		4128 of 10000 with 96.78% 	 Time used:  0.01 sec
2023-04-01 17:56:15,583 		4152 of 10000 with 96.80% 	 Time used:  0.01 sec
2023-04-01 17:56:15,590 		4176 of 10000 with 96.82% 	 Time used:  0.01 sec
2023-04-01 17:56:15,596 		4200 of 10000 with 96.79% 	 Time used:  0.01 sec
2023-04-01 17:56:15,603 		4224 of 10000 with 96.80% 	 Time used:  0.01 sec
2023-04-01 17:56:15,609 		4248 of 10000 with 96.80% 	 Time used:  0.01 sec
2023-04-01 17:56:15,616 		4272 of 10000 with 96.79% 	 Time used:  0.01 sec
2023-04-01 17:56:15,623 		4296 of 10000 with 96.81% 	 Time used:  0.01 sec
2023-04-01 17:56:15,629 		4320 of 10000 with 96.81% 	 Time used:  0.01 sec
2023-04-01 17:56:15,636 		4344 of 10000 with 96.82% 	 Time used:  0.01 sec
2023-04-01 17:56:15,642 		4368 of 10000 with 96.84% 	 Time used:  0.01 sec
2023-04-01 17:56:15,649 		4392 of 10000 with 96.86% 	 Time used:  0.01 sec
2023-04-01 17:56:15,656 		4416 of 10000 with 96.88% 	 Time used:  0.01 sec
2023-04-01 17:56:15,662 		4440 of 10000 with 96.87% 	 Time used:  0.01 sec
2023-04-01 17:56:15,669 		4464 of 10000 with 96.89% 	 Time used:  0.01 sec
2023-04-01 17:56:15,676 		4488 of 10000 with 96.90% 	 Time used:  0.01 sec
2023-04-01 17:56:15,682 		4512 of 10000 with 96.88% 	 Time used:  0.01 sec
2023-04-01 17:56:15,689 		4536 of 10000 with 96.87% 	 Time used:  0.01 sec
2023-04-01 17:56:15,696 		4560 of 10000 with 96.89% 	 Time used:  0.01 sec
2023-04-01 17:56:15,702 		4584 of 10000 with 96.90% 	 Time used:  0.01 sec
2023-04-01 17:56:15,709 		4608 of 10000 with 96.88% 	 Time used:  0.01 sec
2023-04-01 17:56:15,715 		4632 of 10000 with 96.89% 	 Time used:  0.01 sec
2023-04-01 17:56:15,722 		4656 of 10000 with 96.84% 	 Time used:  0.01 sec
2023-04-01 17:56:15,729 		4680 of 10000 with 96.86% 	 Time used:  0.01 sec
2023-04-01 17:56:15,735 		4704 of 10000 with 96.85% 	 Time used:  0.01 sec
2023-04-01 17:56:15,742 		4728 of 10000 with 96.85% 	 Time used:  0.01 sec
2023-04-01 17:56:15,748 		4752 of 10000 with 96.86% 	 Time used:  0.01 sec
2023-04-01 17:56:15,755 		4776 of 10000 with 96.88% 	 Time used:  0.01 sec
2023-04-01 17:56:15,762 		4800 of 10000 with 96.88% 	 Time used:  0.01 sec
2023-04-01 17:56:15,768 		4824 of 10000 with 96.89% 	 Time used:  0.01 sec
2023-04-01 17:56:15,775 		4848 of 10000 with 96.91% 	 Time used:  0.01 sec
2023-04-01 17:56:15,781 		4872 of 10000 with 96.92% 	 Time used:  0.01 sec
2023-04-01 17:56:15,788 		4896 of 10000 with 96.94% 	 Time used:  0.01 sec
2023-04-01 17:56:15,795 		4920 of 10000 with 96.95% 	 Time used:  0.01 sec
2023-04-01 17:56:15,801 		4944 of 10000 with 96.97% 	 Time used:  0.01 sec
2023-04-01 17:56:15,808 		4968 of 10000 with 96.98% 	 Time used:  0.01 sec
2023-04-01 17:56:15,815 		4992 of 10000 with 96.98% 	 Time used:  0.01 sec
2023-04-01 17:56:15,825 		5016 of 10000 with 96.95% 	 Time used:  0.01 sec
2023-04-01 17:56:15,832 		5040 of 10000 with 96.94% 	 Time used:  0.01 sec
2023-04-01 17:56:15,839 		5064 of 10000 with 96.94% 	 Time used:  0.01 sec
2023-04-01 17:56:15,846 		5088 of 10000 with 96.93% 	 Time used:  0.01 sec
2023-04-01 17:56:15,852 		5112 of 10000 with 96.95% 	 Time used:  0.01 sec
2023-04-01 17:56:15,859 		5136 of 10000 with 96.96% 	 Time used:  0.01 sec
2023-04-01 17:56:15,865 		5160 of 10000 with 96.94% 	 Time used:  0.01 sec
2023-04-01 17:56:15,872 		5184 of 10000 with 96.93% 	 Time used:  0.01 sec
2023-04-01 17:56:15,878 		5208 of 10000 with 96.95% 	 Time used:  0.01 sec
2023-04-01 17:56:15,885 		5232 of 10000 with 96.94% 	 Time used:  0.01 sec
2023-04-01 17:56:15,892 		5256 of 10000 with 96.96% 	 Time used:  0.01 sec
2023-04-01 17:56:15,898 		5280 of 10000 with 96.97% 	 Time used:  0.01 sec
2023-04-01 17:56:15,905 		5304 of 10000 with 96.98% 	 Time used:  0.01 sec
2023-04-01 17:56:15,912 		5328 of 10000 with 96.98% 	 Time used:  0.01 sec
2023-04-01 17:56:15,918 		5352 of 10000 with 96.99% 	 Time used:  0.01 sec
2023-04-01 17:56:15,925 		5376 of 10000 with 96.99% 	 Time used:  0.01 sec
2023-04-01 17:56:15,932 		5400 of 10000 with 96.98% 	 Time used:  0.01 sec
2023-04-01 17:56:15,938 		5424 of 10000 with 96.99% 	 Time used:  0.01 sec
2023-04-01 17:56:15,945 		5448 of 10000 with 97.01% 	 Time used:  0.01 sec
2023-04-01 17:56:15,951 		5472 of 10000 with 97.00% 	 Time used:  0.01 sec
2023-04-01 17:56:15,958 		5496 of 10000 with 97.00% 	 Time used:  0.01 sec
2023-04-01 17:56:15,964 		5520 of 10000 with 97.01% 	 Time used:  0.01 sec
2023-04-01 17:56:15,971 		5544 of 10000 with 97.01% 	 Time used:  0.01 sec
2023-04-01 17:56:15,978 		5568 of 10000 with 97.00% 	 Time used:  0.01 sec
2023-04-01 17:56:15,984 		5592 of 10000 with 97.01% 	 Time used:  0.01 sec
2023-04-01 17:56:15,991 		5616 of 10000 with 97.03% 	 Time used:  0.01 sec
2023-04-01 17:56:15,997 		5640 of 10000 with 97.02% 	 Time used:  0.01 sec
2023-04-01 17:56:16,004 		5664 of 10000 with 97.02% 	 Time used:  0.01 sec
2023-04-01 17:56:16,011 		5688 of 10000 with 97.03% 	 Time used:  0.01 sec
2023-04-01 17:56:16,017 		5712 of 10000 with 97.04% 	 Time used:  0.01 sec
2023-04-01 17:56:16,024 		5736 of 10000 with 97.02% 	 Time used:  0.01 sec
2023-04-01 17:56:16,031 		5760 of 10000 with 97.01% 	 Time used:  0.01 sec
2023-04-01 17:56:16,037 		5784 of 10000 with 97.03% 	 Time used:  0.01 sec
2023-04-01 17:56:16,044 		5808 of 10000 with 97.04% 	 Time used:  0.01 sec
2023-04-01 17:56:16,050 		5832 of 10000 with 97.02% 	 Time used:  0.01 sec
2023-04-01 17:56:16,057 		5856 of 10000 with 97.01% 	 Time used:  0.01 sec
2023-04-01 17:56:16,064 		5880 of 10000 with 97.01% 	 Time used:  0.01 sec
2023-04-01 17:56:16,070 		5904 of 10000 with 97.02% 	 Time used:  0.01 sec
2023-04-01 17:56:16,080 		5928 of 10000 with 97.01% 	 Time used:  0.01 sec
2023-04-01 17:56:16,089 		5952 of 10000 with 97.03% 	 Time used:  0.01 sec
2023-04-01 17:56:16,098 		5976 of 10000 with 97.04% 	 Time used:  0.01 sec
2023-04-01 17:56:16,107 		6000 of 10000 with 97.03% 	 Time used:  0.01 sec
2023-04-01 17:56:16,114 		6024 of 10000 with 97.05% 	 Time used:  0.01 sec
2023-04-01 17:56:16,121 		6048 of 10000 with 97.04% 	 Time used:  0.01 sec
2023-04-01 17:56:16,128 		6072 of 10000 with 97.04% 	 Time used:  0.01 sec
2023-04-01 17:56:16,134 		6096 of 10000 with 97.01% 	 Time used:  0.01 sec
2023-04-01 17:56:16,141 		6120 of 10000 with 96.99% 	 Time used:  0.01 sec
2023-04-01 17:56:16,148 		6144 of 10000 with 97.01% 	 Time used:  0.01 sec
2023-04-01 17:56:16,154 		6168 of 10000 with 97.00% 	 Time used:  0.01 sec
2023-04-01 17:56:16,161 		6192 of 10000 with 96.98% 	 Time used:  0.01 sec
2023-04-01 17:56:16,169 		6216 of 10000 with 96.99% 	 Time used:  0.01 sec
2023-04-01 17:56:16,177 		6240 of 10000 with 96.99% 	 Time used:  0.01 sec
2023-04-01 17:56:16,183 		6264 of 10000 with 97.00% 	 Time used:  0.01 sec
2023-04-01 17:56:16,191 		6288 of 10000 with 97.01% 	 Time used:  0.01 sec
2023-04-01 17:56:16,201 		6312 of 10000 with 97.01% 	 Time used:  0.01 sec
2023-04-01 17:56:16,208 		6336 of 10000 with 97.02% 	 Time used:  0.01 sec
2023-04-01 17:56:16,215 		6360 of 10000 with 97.01% 	 Time used:  0.01 sec
2023-04-01 17:56:16,222 		6384 of 10000 with 96.99% 	 Time used:  0.01 sec
2023-04-01 17:56:16,229 		6408 of 10000 with 96.96% 	 Time used:  0.01 sec
2023-04-01 17:56:16,236 		6432 of 10000 with 96.97% 	 Time used:  0.01 sec
2023-04-01 17:56:16,243 		6456 of 10000 with 96.98% 	 Time used:  0.01 sec
2023-04-01 17:56:16,250 		6480 of 10000 with 96.99% 	 Time used:  0.01 sec
2023-04-01 17:56:16,258 		6504 of 10000 with 96.97% 	 Time used:  0.01 sec
2023-04-01 17:56:16,265 		6528 of 10000 with 96.95% 	 Time used:  0.01 sec
2023-04-01 17:56:16,272 		6552 of 10000 with 96.93% 	 Time used:  0.01 sec
2023-04-01 17:56:16,279 		6576 of 10000 with 96.93% 	 Time used:  0.01 sec
2023-04-01 17:56:16,286 		6600 of 10000 with 96.92% 	 Time used:  0.01 sec
2023-04-01 17:56:16,293 		6624 of 10000 with 96.94% 	 Time used:  0.01 sec
2023-04-01 17:56:16,299 		6648 of 10000 with 96.90% 	 Time used:  0.01 sec
2023-04-01 17:56:16,306 		6672 of 10000 with 96.90% 	 Time used:  0.01 sec
2023-04-01 17:56:16,313 		6696 of 10000 with 96.89% 	 Time used:  0.01 sec
2023-04-01 17:56:16,320 		6720 of 10000 with 96.88% 	 Time used:  0.01 sec
2023-04-01 17:56:16,326 		6744 of 10000 with 96.86% 	 Time used:  0.01 sec
2023-04-01 17:56:16,333 		6768 of 10000 with 96.82% 	 Time used:  0.01 sec
2023-04-01 17:56:16,340 		6792 of 10000 with 96.83% 	 Time used:  0.01 sec
2023-04-01 17:56:16,346 		6816 of 10000 with 96.80% 	 Time used:  0.01 sec
2023-04-01 17:56:16,353 		6840 of 10000 with 96.80% 	 Time used:  0.01 sec
2023-04-01 17:56:16,359 		6864 of 10000 with 96.79% 	 Time used:  0.01 sec
2023-04-01 17:56:16,366 		6888 of 10000 with 96.81% 	 Time used:  0.01 sec
2023-04-01 17:56:16,373 		6912 of 10000 with 96.80% 	 Time used:  0.01 sec
2023-04-01 17:56:16,379 		6936 of 10000 with 96.81% 	 Time used:  0.01 sec
2023-04-01 17:56:16,386 		6960 of 10000 with 96.82% 	 Time used:  0.01 sec
2023-04-01 17:56:16,392 		6984 of 10000 with 96.81% 	 Time used:  0.01 sec
2023-04-01 17:56:16,399 		7008 of 10000 with 96.79% 	 Time used:  0.01 sec
2023-04-01 17:56:16,406 		7032 of 10000 with 96.79% 	 Time used:  0.01 sec
2023-04-01 17:56:16,412 		7056 of 10000 with 96.80% 	 Time used:  0.01 sec
2023-04-01 17:56:16,419 		7080 of 10000 with 96.79% 	 Time used:  0.01 sec
2023-04-01 17:56:16,426 		7104 of 10000 with 96.80% 	 Time used:  0.01 sec
2023-04-01 17:56:16,432 		7128 of 10000 with 96.79% 	 Time used:  0.01 sec
2023-04-01 17:56:16,439 		7152 of 10000 with 96.78% 	 Time used:  0.01 sec
2023-04-01 17:56:16,445 		7176 of 10000 with 96.78% 	 Time used:  0.01 sec
2023-04-01 17:56:16,452 		7200 of 10000 with 96.79% 	 Time used:  0.01 sec
2023-04-01 17:56:16,458 		7224 of 10000 with 96.79% 	 Time used:  0.01 sec
2023-04-01 17:56:16,465 		7248 of 10000 with 96.77% 	 Time used:  0.01 sec
2023-04-01 17:56:16,472 		7272 of 10000 with 96.74% 	 Time used:  0.01 sec
2023-04-01 17:56:16,478 		7296 of 10000 with 96.74% 	 Time used:  0.01 sec
2023-04-01 17:56:16,485 		7320 of 10000 with 96.72% 	 Time used:  0.01 sec
2023-04-01 17:56:16,491 		7344 of 10000 with 96.73% 	 Time used:  0.01 sec
2023-04-01 17:56:16,498 		7368 of 10000 with 96.74% 	 Time used:  0.01 sec
2023-04-01 17:56:16,505 		7392 of 10000 with 96.74% 	 Time used:  0.01 sec
2023-04-01 17:56:16,511 		7416 of 10000 with 96.74% 	 Time used:  0.01 sec
2023-04-01 17:56:16,518 		7440 of 10000 with 96.75% 	 Time used:  0.01 sec
2023-04-01 17:56:16,524 		7464 of 10000 with 96.74% 	 Time used:  0.01 sec
2023-04-01 17:56:16,531 		7488 of 10000 with 96.74% 	 Time used:  0.01 sec
2023-04-01 17:56:16,538 		7512 of 10000 with 96.75% 	 Time used:  0.01 sec
2023-04-01 17:56:16,544 		7536 of 10000 with 96.76% 	 Time used:  0.01 sec
2023-04-01 17:56:16,551 		7560 of 10000 with 96.77% 	 Time used:  0.01 sec
2023-04-01 17:56:16,557 		7584 of 10000 with 96.76% 	 Time used:  0.01 sec
2023-04-01 17:56:16,564 		7608 of 10000 with 96.77% 	 Time used:  0.01 sec
2023-04-01 17:56:16,570 		7632 of 10000 with 96.78% 	 Time used:  0.01 sec
2023-04-01 17:56:16,577 		7656 of 10000 with 96.79% 	 Time used:  0.01 sec
2023-04-01 17:56:16,584 		7680 of 10000 with 96.80% 	 Time used:  0.01 sec
2023-04-01 17:56:16,591 		7704 of 10000 with 96.81% 	 Time used:  0.01 sec
2023-04-01 17:56:16,598 		7728 of 10000 with 96.82% 	 Time used:  0.01 sec
2023-04-01 17:56:16,604 		7752 of 10000 with 96.83% 	 Time used:  0.01 sec
2023-04-01 17:56:16,611 		7776 of 10000 with 96.82% 	 Time used:  0.01 sec
2023-04-01 17:56:16,618 		7800 of 10000 with 96.83% 	 Time used:  0.01 sec
2023-04-01 17:56:16,625 		7824 of 10000 with 96.84% 	 Time used:  0.01 sec
2023-04-01 17:56:16,631 		7848 of 10000 with 96.85% 	 Time used:  0.01 sec
2023-04-01 17:56:16,638 		7872 of 10000 with 96.82% 	 Time used:  0.01 sec
2023-04-01 17:56:16,645 		7896 of 10000 with 96.83% 	 Time used:  0.01 sec
2023-04-01 17:56:16,651 		7920 of 10000 with 96.82% 	 Time used:  0.01 sec
2023-04-01 17:56:16,658 		7944 of 10000 with 96.82% 	 Time used:  0.01 sec
2023-04-01 17:56:16,665 		7968 of 10000 with 96.79% 	 Time used:  0.01 sec
2023-04-01 17:56:16,672 		7992 of 10000 with 96.78% 	 Time used:  0.01 sec
2023-04-01 17:56:16,678 		8016 of 10000 with 96.76% 	 Time used:  0.01 sec
2023-04-01 17:56:16,685 		8040 of 10000 with 96.75% 	 Time used:  0.01 sec
2023-04-01 17:56:16,692 		8064 of 10000 with 96.76% 	 Time used:  0.01 sec
2023-04-01 17:56:16,698 		8088 of 10000 with 96.75% 	 Time used:  0.01 sec
2023-04-01 17:56:16,705 		8112 of 10000 with 96.76% 	 Time used:  0.01 sec
2023-04-01 17:56:16,711 		8136 of 10000 with 96.77% 	 Time used:  0.01 sec
2023-04-01 17:56:16,718 		8160 of 10000 with 96.78% 	 Time used:  0.01 sec
2023-04-01 17:56:16,724 		8184 of 10000 with 96.77% 	 Time used:  0.01 sec
2023-04-01 17:56:16,731 		8208 of 10000 with 96.78% 	 Time used:  0.01 sec
2023-04-01 17:56:16,738 		8232 of 10000 with 96.78% 	 Time used:  0.01 sec
2023-04-01 17:56:16,744 		8256 of 10000 with 96.79% 	 Time used:  0.01 sec
2023-04-01 17:56:16,751 		8280 of 10000 with 96.80% 	 Time used:  0.01 sec
2023-04-01 17:56:16,757 		8304 of 10000 with 96.80% 	 Time used:  0.01 sec
2023-04-01 17:56:16,764 		8328 of 10000 with 96.79% 	 Time used:  0.01 sec
2023-04-01 17:56:16,770 		8352 of 10000 with 96.79% 	 Time used:  0.01 sec
2023-04-01 17:56:16,777 		8376 of 10000 with 96.80% 	 Time used:  0.01 sec
2023-04-01 17:56:16,783 		8400 of 10000 with 96.81% 	 Time used:  0.01 sec
2023-04-01 17:56:16,790 		8424 of 10000 with 96.81% 	 Time used:  0.01 sec
2023-04-01 17:56:16,796 		8448 of 10000 with 96.80% 	 Time used:  0.01 sec
2023-04-01 17:56:16,803 		8472 of 10000 with 96.81% 	 Time used:  0.01 sec
2023-04-01 17:56:16,810 		8496 of 10000 with 96.81% 	 Time used:  0.01 sec
2023-04-01 17:56:16,816 		8520 of 10000 with 96.81% 	 Time used:  0.01 sec
2023-04-01 17:56:16,823 		8544 of 10000 with 96.79% 	 Time used:  0.01 sec
2023-04-01 17:56:16,829 		8568 of 10000 with 96.79% 	 Time used:  0.01 sec
2023-04-01 17:56:16,836 		8592 of 10000 with 96.79% 	 Time used:  0.01 sec
2023-04-01 17:56:16,843 		8616 of 10000 with 96.80% 	 Time used:  0.01 sec
2023-04-01 17:56:16,849 		8640 of 10000 with 96.77% 	 Time used:  0.01 sec
2023-04-01 17:56:16,856 		8664 of 10000 with 96.77% 	 Time used:  0.01 sec
2023-04-01 17:56:16,862 		8688 of 10000 with 96.75% 	 Time used:  0.01 sec
2023-04-01 17:56:16,869 		8712 of 10000 with 96.76% 	 Time used:  0.01 sec
2023-04-01 17:56:16,875 		8736 of 10000 with 96.76% 	 Time used:  0.01 sec
2023-04-01 17:56:16,882 		8760 of 10000 with 96.77% 	 Time used:  0.01 sec
2023-04-01 17:56:16,888 		8784 of 10000 with 96.78% 	 Time used:  0.01 sec
2023-04-01 17:56:16,895 		8808 of 10000 with 96.78% 	 Time used:  0.01 sec
2023-04-01 17:56:16,902 		8832 of 10000 with 96.75% 	 Time used:  0.01 sec
2023-04-01 17:56:16,908 		8856 of 10000 with 96.76% 	 Time used:  0.01 sec
2023-04-01 17:56:16,915 		8880 of 10000 with 96.76% 	 Time used:  0.01 sec
2023-04-01 17:56:16,921 		8904 of 10000 with 96.77% 	 Time used:  0.01 sec
2023-04-01 17:56:16,928 		8928 of 10000 with 96.77% 	 Time used:  0.01 sec
2023-04-01 17:56:16,934 		8952 of 10000 with 96.78% 	 Time used:  0.01 sec
2023-04-01 17:56:16,941 		8976 of 10000 with 96.79% 	 Time used:  0.01 sec
2023-04-01 17:56:16,947 		9000 of 10000 with 96.80% 	 Time used:  0.01 sec
2023-04-01 17:56:16,954 		9024 of 10000 with 96.81% 	 Time used:  0.01 sec
2023-04-01 17:56:16,960 		9048 of 10000 with 96.82% 	 Time used:  0.01 sec
2023-04-01 17:56:16,967 		9072 of 10000 with 96.80% 	 Time used:  0.01 sec
2023-04-01 17:56:16,973 		9096 of 10000 with 96.79% 	 Time used:  0.01 sec
2023-04-01 17:56:16,980 		9120 of 10000 with 96.79% 	 Time used:  0.01 sec
2023-04-01 17:56:16,986 		9144 of 10000 with 96.78% 	 Time used:  0.01 sec
2023-04-01 17:56:16,993 		9168 of 10000 with 96.79% 	 Time used:  0.01 sec
2023-04-01 17:56:17,000 		9192 of 10000 with 96.79% 	 Time used:  0.01 sec
2023-04-01 17:56:17,006 		9216 of 10000 with 96.79% 	 Time used:  0.01 sec
2023-04-01 17:56:17,013 		9240 of 10000 with 96.80% 	 Time used:  0.01 sec
2023-04-01 17:56:17,019 		9264 of 10000 with 96.80% 	 Time used:  0.01 sec
2023-04-01 17:56:17,026 		9288 of 10000 with 96.81% 	 Time used:  0.01 sec
2023-04-01 17:56:17,032 		9312 of 10000 with 96.81% 	 Time used:  0.01 sec
2023-04-01 17:56:17,039 		9336 of 10000 with 96.82% 	 Time used:  0.01 sec
2023-04-01 17:56:17,045 		9360 of 10000 with 96.82% 	 Time used:  0.01 sec
2023-04-01 17:56:17,052 		9384 of 10000 with 96.81% 	 Time used:  0.01 sec
2023-04-01 17:56:17,058 		9408 of 10000 with 96.82% 	 Time used:  0.01 sec
2023-04-01 17:56:17,065 		9432 of 10000 with 96.83% 	 Time used:  0.01 sec
2023-04-01 17:56:17,071 		9456 of 10000 with 96.83% 	 Time used:  0.01 sec
2023-04-01 17:56:17,078 		9480 of 10000 with 96.84% 	 Time used:  0.01 sec
2023-04-01 17:56:17,085 		9504 of 10000 with 96.84% 	 Time used:  0.01 sec
2023-04-01 17:56:17,091 		9528 of 10000 with 96.84% 	 Time used:  0.01 sec
2023-04-01 17:56:17,098 		9552 of 10000 with 96.85% 	 Time used:  0.01 sec
2023-04-01 17:56:17,104 		9576 of 10000 with 96.85% 	 Time used:  0.01 sec
2023-04-01 17:56:17,111 		9600 of 10000 with 96.85% 	 Time used:  0.01 sec
2023-04-01 17:56:17,117 		9624 of 10000 with 96.86% 	 Time used:  0.01 sec
2023-04-01 17:56:17,124 		9648 of 10000 with 96.83% 	 Time used:  0.01 sec
2023-04-01 17:56:17,130 		9672 of 10000 with 96.83% 	 Time used:  0.01 sec
2023-04-01 17:56:17,137 		9696 of 10000 with 96.82% 	 Time used:  0.01 sec
2023-04-01 17:56:17,143 		9720 of 10000 with 96.82% 	 Time used:  0.01 sec
2023-04-01 17:56:17,150 		9744 of 10000 with 96.83% 	 Time used:  0.01 sec
2023-04-01 17:56:17,156 		9768 of 10000 with 96.83% 	 Time used:  0.01 sec
2023-04-01 17:56:17,163 		9792 of 10000 with 96.82% 	 Time used:  0.01 sec
2023-04-01 17:56:17,170 		9816 of 10000 with 96.82% 	 Time used:  0.01 sec
2023-04-01 17:56:17,176 		9840 of 10000 with 96.82% 	 Time used:  0.01 sec
2023-04-01 17:56:17,183 		9864 of 10000 with 96.83% 	 Time used:  0.01 sec
2023-04-01 17:56:17,189 		9888 of 10000 with 96.82% 	 Time used:  0.01 sec
2023-04-01 17:56:17,196 		9912 of 10000 with 96.82% 	 Time used:  0.01 sec
2023-04-01 17:56:17,202 		9936 of 10000 with 96.83% 	 Time used:  0.01 sec
2023-04-01 17:56:17,209 		9960 of 10000 with 96.84% 	 Time used:  0.01 sec
2023-04-01 17:56:17,216 		9984 of 10000 with 96.83% 	 Time used:  0.01 sec
2023-04-01 17:56:17,222 		10000 of 10000 with 96.83% 	 Time used:  0.01 sec
2023-04-01 17:56:17,222 
2023-04-01 17:56:17,231 			Learning rate: weights:   1.000e-03    
2023-04-01 17:56:17,231 			Last test performance: 96.83%
2023-04-01 17:56:17,231 ----------------
2023-04-01 17:56:17,478   9   =>  0    		Training 486 pattern with 95.21% 	Forward time: 	 0.16 sec
2023-04-01 17:56:17,478 			Loss:    5.781e-03    			Backward time: 	 0.06 sec 
2023-04-01 17:56:17,576 			Learning rate: weights:   1.000e-03    
2023-04-01 17:56:17,576 			Last test performance: 96.83%
2023-04-01 17:56:17,576 ----------------
2023-04-01 17:56:17,814   9   =>  1    		Training 486 pattern with 96.67% 	Forward time: 	 0.17 sec
2023-04-01 17:56:17,814 			Loss:    5.248e-03    			Backward time: 	 0.05 sec 
2023-04-01 17:56:17,943 			Learning rate: weights:   1.000e-03    
2023-04-01 17:56:17,943 			Last test performance: 96.83%
2023-04-01 17:56:17,944 ----------------
2023-04-01 17:56:18,205   9   =>  2    		Training 486 pattern with 96.88% 	Forward time: 	 0.19 sec
2023-04-01 17:56:18,205 			Loss:    5.151e-03    			Backward time: 	 0.06 sec 
2023-04-01 17:56:18,334 			Learning rate: weights:   1.000e-03    
2023-04-01 17:56:18,334 			Last test performance: 96.83%
2023-04-01 17:56:18,334 ----------------
2023-04-01 17:56:18,620   9   =>  3    		Training 486 pattern with 95.62% 	Forward time: 	 0.18 sec
2023-04-01 17:56:18,620 			Loss:    5.879e-03    			Backward time: 	 0.10 sec 
2023-04-01 17:56:18,753 			Learning rate: weights:   1.000e-03    
2023-04-01 17:56:18,754 			Last test performance: 96.83%
2023-04-01 17:56:18,754 ----------------
2023-04-01 17:56:19,029   9   =>  4    		Training 486 pattern with 91.67% 	Forward time: 	 0.21 sec
2023-04-01 17:56:19,029 			Loss:    9.510e-03    			Backward time: 	 0.05 sec 
2023-04-01 17:56:19,204 			Learning rate: weights:   1.000e-03    
2023-04-01 17:56:19,205 			Last test performance: 96.83%
2023-04-01 17:56:19,205 ----------------
2023-04-01 17:56:19,492   9   =>  5    		Training 486 pattern with 96.67% 	Forward time: 	 0.22 sec
2023-04-01 17:56:19,493 			Loss:    5.360e-03    			Backward time: 	 0.06 sec 
2023-04-01 17:56:19,619 			Learning rate: weights:   1.000e-03    
2023-04-01 17:56:19,619 			Last test performance: 96.83%
2023-04-01 17:56:19,619 ----------------
2023-04-01 17:56:19,884   9   =>  6    		Training 486 pattern with 94.17% 	Forward time: 	 0.19 sec
2023-04-01 17:56:19,884 			Loss:    7.122e-03    			Backward time: 	 0.07 sec 
2023-04-01 17:56:19,968 			Learning rate: weights:   1.000e-03    
2023-04-01 17:56:19,968 			Last test performance: 96.83%
2023-04-01 17:56:19,968 ----------------
2023-04-01 17:56:20,250   9   =>  7    		Training 486 pattern with 94.38% 	Forward time: 	 0.21 sec
2023-04-01 17:56:20,250 			Loss:    6.685e-03    			Backward time: 	 0.06 sec 
2023-04-01 17:56:20,338 			Learning rate: weights:   1.000e-03    
2023-04-01 17:56:20,338 			Last test performance: 96.83%
2023-04-01 17:56:20,339 ----------------
2023-04-01 17:56:20,611   9   =>  8    		Training 486 pattern with 95.42% 	Forward time: 	 0.21 sec
2023-04-01 17:56:20,611 			Loss:    7.999e-03    			Backward time: 	 0.05 sec 
2023-04-01 17:56:20,702 			Learning rate: weights:   1.000e-03    
2023-04-01 17:56:20,702 			Last test performance: 96.83%
2023-04-01 17:56:20,702 ----------------
2023-04-01 17:56:20,958   9   =>  9    		Training 486 pattern with 93.75% 	Forward time: 	 0.18 sec
2023-04-01 17:56:20,958 			Loss:    7.587e-03    			Backward time: 	 0.06 sec 
2023-04-01 17:56:21,045 			Learning rate: weights:   1.000e-03    
2023-04-01 17:56:21,046 			Last test performance: 96.83%
2023-04-01 17:56:21,046 ----------------
2023-04-01 17:56:21,301   9   =>  10   		Training 486 pattern with 94.17% 	Forward time: 	 0.18 sec
2023-04-01 17:56:21,301 			Loss:    7.030e-03    			Backward time: 	 0.06 sec 
2023-04-01 17:56:21,430 			Learning rate: weights:   1.000e-03    
2023-04-01 17:56:21,431 			Last test performance: 96.83%
2023-04-01 17:56:21,431 ----------------
2023-04-01 17:56:21,681   9   =>  11   		Training 486 pattern with 96.46% 	Forward time: 	 0.18 sec
2023-04-01 17:56:21,681 			Loss:    4.636e-03    			Backward time: 	 0.06 sec 
2023-04-01 17:56:21,816 			Learning rate: weights:   1.000e-03    
2023-04-01 17:56:21,816 			Last test performance: 96.83%
2023-04-01 17:56:21,816 ----------------
2023-04-01 17:56:22,094   9   =>  12   		Training 486 pattern with 95.21% 	Forward time: 	 0.21 sec
2023-04-01 17:56:22,094 			Loss:    6.345e-03    			Backward time: 	 0.06 sec 
2023-04-01 17:56:22,230 			Learning rate: weights:   1.000e-03    
2023-04-01 17:56:22,230 			Last test performance: 96.83%
2023-04-01 17:56:22,230 ----------------
2023-04-01 17:56:22,479   9   =>  13   		Training 486 pattern with 94.38% 	Forward time: 	 0.19 sec
2023-04-01 17:56:22,479 			Loss:    8.195e-03    			Backward time: 	 0.05 sec 
2023-04-01 17:56:22,609 			Learning rate: weights:   1.000e-03    
2023-04-01 17:56:22,609 			Last test performance: 96.83%
2023-04-01 17:56:22,609 ----------------
2023-04-01 17:56:22,871   9   =>  14   		Training 486 pattern with 95.21% 	Forward time: 	 0.19 sec
2023-04-01 17:56:22,871 			Loss:    6.555e-03    			Backward time: 	 0.06 sec 
2023-04-01 17:56:23,001 			Learning rate: weights:   1.000e-03    
2023-04-01 17:56:23,001 			Last test performance: 96.83%
2023-04-01 17:56:23,001 ----------------
2023-04-01 17:56:23,293   9   =>  15   		Training 486 pattern with 96.46% 	Forward time: 	 0.22 sec
2023-04-01 17:56:23,293 			Loss:    6.181e-03    			Backward time: 	 0.06 sec 
2023-04-01 17:56:23,429 			Learning rate: weights:   1.000e-03    
2023-04-01 17:56:23,429 			Last test performance: 96.83%
2023-04-01 17:56:23,429 ----------------
2023-04-01 17:56:23,726   9   =>  16   		Training 486 pattern with 97.71% 	Forward time: 	 0.22 sec
2023-04-01 17:56:23,726 			Loss:    3.868e-03    			Backward time: 	 0.06 sec 
2023-04-01 17:56:23,880 			Learning rate: weights:   1.000e-03    
2023-04-01 17:56:23,881 			Last test performance: 96.83%
2023-04-01 17:56:23,881 ----------------
2023-04-01 17:56:24,139   9   =>  17   		Training 486 pattern with 96.25% 	Forward time: 	 0.18 sec
2023-04-01 17:56:24,139 			Loss:    6.097e-03    			Backward time: 	 0.06 sec 
2023-04-01 17:56:24,220 			Learning rate: weights:   1.000e-03    
2023-04-01 17:56:24,220 			Last test performance: 96.83%
2023-04-01 17:56:24,220 ----------------
2023-04-01 17:56:24,509   9   =>  18   		Training 486 pattern with 95.21% 	Forward time: 	 0.22 sec
2023-04-01 17:56:24,509 			Loss:    5.445e-03    			Backward time: 	 0.06 sec 
2023-04-01 17:56:24,641 			Learning rate: weights:   1.000e-03    
2023-04-01 17:56:24,642 			Last test performance: 96.83%
2023-04-01 17:56:24,642 ----------------
2023-04-01 17:56:24,913   9   =>  19   		Training 486 pattern with 95.83% 	Forward time: 	 0.20 sec
2023-04-01 17:56:24,913 			Loss:    5.729e-03    			Backward time: 	 0.06 sec 
2023-04-01 17:56:25,000 			Learning rate: weights:   1.000e-03    
2023-04-01 17:56:25,000 			Last test performance: 96.83%
2023-04-01 17:56:25,000 ----------------
2023-04-01 17:56:25,240   9   =>  20   		Training 486 pattern with 95.42% 	Forward time: 	 0.17 sec
2023-04-01 17:56:25,241 			Loss:    6.141e-03    			Backward time: 	 0.05 sec 
2023-04-01 17:56:25,382 			Learning rate: weights:   1.000e-03    
2023-04-01 17:56:25,382 			Last test performance: 96.83%
2023-04-01 17:56:25,382 ----------------
2023-04-01 17:56:25,648   9   =>  21   		Training 486 pattern with 94.17% 	Forward time: 	 0.20 sec
2023-04-01 17:56:25,648 			Loss:    6.865e-03    			Backward time: 	 0.06 sec 
2023-04-01 17:56:25,775 			Learning rate: weights:   1.000e-03    
2023-04-01 17:56:25,775 			Last test performance: 96.83%
2023-04-01 17:56:25,775 ----------------
2023-04-01 17:56:26,044   9   =>  22   		Training 486 pattern with 95.83% 	Forward time: 	 0.21 sec
2023-04-01 17:56:26,044 			Loss:    5.886e-03    			Backward time: 	 0.05 sec 
2023-04-01 17:56:26,129 			Learning rate: weights:   1.000e-03    
2023-04-01 17:56:26,129 			Last test performance: 96.83%
2023-04-01 17:56:26,129 ----------------
2023-04-01 17:56:26,371   9   =>  23   		Training 486 pattern with 95.00% 	Forward time: 	 0.17 sec
2023-04-01 17:56:26,371 			Loss:    6.818e-03    			Backward time: 	 0.05 sec 
2023-04-01 17:56:26,493 			Learning rate: weights:   1.000e-03    
2023-04-01 17:56:26,493 			Last test performance: 96.83%
2023-04-01 17:56:26,494 ----------------
2023-04-01 17:56:26,747   9   =>  24   		Training 486 pattern with 94.79% 	Forward time: 	 0.18 sec
2023-04-01 17:56:26,747 			Loss:    7.647e-03    			Backward time: 	 0.06 sec 
2023-04-01 17:56:26,859 			Learning rate: weights:   1.000e-03    
2023-04-01 17:56:26,859 			Last test performance: 96.83%
2023-04-01 17:56:26,859 ----------------
2023-04-01 17:56:27,152   9   =>  25   		Training 486 pattern with 96.88% 	Forward time: 	 0.22 sec
2023-04-01 17:56:27,152 			Loss:    4.453e-03    			Backward time: 	 0.06 sec 
2023-04-01 17:56:27,285 			Learning rate: weights:   1.000e-03    
2023-04-01 17:56:27,285 			Last test performance: 96.83%
2023-04-01 17:56:27,285 ----------------
2023-04-01 17:56:27,551   9   =>  26   		Training 486 pattern with 96.04% 	Forward time: 	 0.20 sec
2023-04-01 17:56:27,551 			Loss:    5.532e-03    			Backward time: 	 0.05 sec 
2023-04-01 17:56:27,655 			Learning rate: weights:   1.000e-03    
2023-04-01 17:56:27,656 			Last test performance: 96.83%
2023-04-01 17:56:27,656 ----------------
2023-04-01 17:56:27,889   9   =>  27   		Training 486 pattern with 94.17% 	Forward time: 	 0.17 sec
2023-04-01 17:56:27,889 			Loss:    7.192e-03    			Backward time: 	 0.05 sec 
2023-04-01 17:56:28,021 			Learning rate: weights:   1.000e-03    
2023-04-01 17:56:28,021 			Last test performance: 96.83%
2023-04-01 17:56:28,021 ----------------
2023-04-01 17:56:28,268   9   =>  28   		Training 486 pattern with 95.42% 	Forward time: 	 0.18 sec
2023-04-01 17:56:28,268 			Loss:    5.737e-03    			Backward time: 	 0.06 sec 
2023-04-01 17:56:28,395 			Learning rate: weights:   1.000e-03    
2023-04-01 17:56:28,395 			Last test performance: 96.83%
2023-04-01 17:56:28,395 ----------------
2023-04-01 17:56:28,670   9   =>  29   		Training 486 pattern with 95.62% 	Forward time: 	 0.21 sec
2023-04-01 17:56:28,670 			Loss:    5.782e-03    			Backward time: 	 0.05 sec 
2023-04-01 17:56:28,821 			Learning rate: weights:   1.000e-03    
2023-04-01 17:56:28,821 			Last test performance: 96.83%
2023-04-01 17:56:28,821 ----------------
2023-04-01 17:56:29,107   9   =>  30   		Training 486 pattern with 95.21% 	Forward time: 	 0.22 sec
2023-04-01 17:56:29,107 			Loss:    6.648e-03    			Backward time: 	 0.06 sec 
2023-04-01 17:56:29,280 			Learning rate: weights:   1.000e-03    
2023-04-01 17:56:29,280 			Last test performance: 96.83%
2023-04-01 17:56:29,280 ----------------
2023-04-01 17:56:29,586   9   =>  31   		Training 486 pattern with 96.46% 	Forward time: 	 0.22 sec
2023-04-01 17:56:29,586 			Loss:    5.018e-03    			Backward time: 	 0.06 sec 
2023-04-01 17:56:29,709 			Learning rate: weights:   1.000e-03    
2023-04-01 17:56:29,709 			Last test performance: 96.83%
2023-04-01 17:56:29,709 ----------------
2023-04-01 17:56:29,944   9   =>  32   		Training 486 pattern with 95.62% 	Forward time: 	 0.16 sec
2023-04-01 17:56:29,944 			Loss:    5.762e-03    			Backward time: 	 0.06 sec 
2023-04-01 17:56:30,067 			Learning rate: weights:   1.000e-03    
2023-04-01 17:56:30,068 			Last test performance: 96.83%
2023-04-01 17:56:30,068 ----------------
2023-04-01 17:56:30,367   9   =>  33   		Training 486 pattern with 95.83% 	Forward time: 	 0.22 sec
2023-04-01 17:56:30,368 			Loss:    6.271e-03    			Backward time: 	 0.06 sec 
2023-04-01 17:56:30,481 			Learning rate: weights:   1.000e-03    
2023-04-01 17:56:30,481 			Last test performance: 96.83%
2023-04-01 17:56:30,481 ----------------
2023-04-01 17:56:30,754   9   =>  34   		Training 486 pattern with 95.83% 	Forward time: 	 0.21 sec
2023-04-01 17:56:30,754 			Loss:    4.741e-03    			Backward time: 	 0.05 sec 
2023-04-01 17:56:30,896 			Learning rate: weights:   1.000e-03    
2023-04-01 17:56:30,896 			Last test performance: 96.83%
2023-04-01 17:56:30,896 ----------------
2023-04-01 17:56:31,177   9   =>  35   		Training 486 pattern with 95.62% 	Forward time: 	 0.20 sec
2023-04-01 17:56:31,177 			Loss:    6.152e-03    			Backward time: 	 0.07 sec 
2023-04-01 17:56:31,270 			Learning rate: weights:   1.000e-03    
2023-04-01 17:56:31,271 			Last test performance: 96.83%
2023-04-01 17:56:31,271 ----------------
2023-04-01 17:56:31,533   9   =>  36   		Training 486 pattern with 93.54% 	Forward time: 	 0.18 sec
2023-04-01 17:56:31,534 			Loss:    7.268e-03    			Backward time: 	 0.06 sec 
2023-04-01 17:56:31,668 			Learning rate: weights:   1.000e-03    
2023-04-01 17:56:31,668 			Last test performance: 96.83%
2023-04-01 17:56:31,669 ----------------
2023-04-01 17:56:31,914   9   =>  37   		Training 486 pattern with 95.42% 	Forward time: 	 0.18 sec
2023-04-01 17:56:31,915 			Loss:    5.753e-03    			Backward time: 	 0.05 sec 
2023-04-01 17:56:32,069 			Learning rate: weights:   1.000e-03    
2023-04-01 17:56:32,069 			Last test performance: 96.83%
2023-04-01 17:56:32,070 ----------------
2023-04-01 17:56:32,316   9   =>  38   		Training 486 pattern with 96.04% 	Forward time: 	 0.18 sec
2023-04-01 17:56:32,316 			Loss:    4.830e-03    			Backward time: 	 0.05 sec 
2023-04-01 17:56:32,464 			Learning rate: weights:   1.000e-03    
2023-04-01 17:56:32,465 			Last test performance: 96.83%
2023-04-01 17:56:32,465 ----------------
2023-04-01 17:56:32,713   9   =>  39   		Training 486 pattern with 94.38% 	Forward time: 	 0.18 sec
2023-04-01 17:56:32,713 			Loss:    6.281e-03    			Backward time: 	 0.06 sec 
2023-04-01 17:56:32,798 			Learning rate: weights:   1.000e-03    
2023-04-01 17:56:32,798 			Last test performance: 96.83%
2023-04-01 17:56:32,798 ----------------
2023-04-01 17:56:33,048   9   =>  40   		Training 486 pattern with 95.62% 	Forward time: 	 0.18 sec
2023-04-01 17:56:33,048 			Loss:    5.897e-03    			Backward time: 	 0.05 sec 
2023-04-01 17:56:33,243 			Learning rate: weights:   1.000e-03    
2023-04-01 17:56:33,244 			Last test performance: 96.83%
2023-04-01 17:56:33,244 ----------------
2023-04-01 17:56:33,546   9   =>  41   		Training 486 pattern with 95.83% 	Forward time: 	 0.23 sec
2023-04-01 17:56:33,546 			Loss:    5.148e-03    			Backward time: 	 0.06 sec 
2023-04-01 17:56:33,656 			Learning rate: weights:   1.000e-03    
2023-04-01 17:56:33,656 			Last test performance: 96.83%
2023-04-01 17:56:33,656 ----------------
2023-04-01 17:56:33,969   9   =>  42   		Training 486 pattern with 95.21% 	Forward time: 	 0.23 sec
2023-04-01 17:56:33,969 			Loss:    6.540e-03    			Backward time: 	 0.06 sec 
2023-04-01 17:56:34,093 			Learning rate: weights:   1.000e-03    
2023-04-01 17:56:34,093 			Last test performance: 96.83%
2023-04-01 17:56:34,093 ----------------
2023-04-01 17:56:34,383   9   =>  43   		Training 486 pattern with 95.00% 	Forward time: 	 0.22 sec
2023-04-01 17:56:34,384 			Loss:    7.586e-03    			Backward time: 	 0.05 sec 
2023-04-01 17:56:34,553 			Learning rate: weights:   1.000e-03    
2023-04-01 17:56:34,553 			Last test performance: 96.83%
2023-04-01 17:56:34,554 ----------------
2023-04-01 17:56:34,866   9   =>  44   		Training 486 pattern with 95.42% 	Forward time: 	 0.24 sec
2023-04-01 17:56:34,866 			Loss:    6.222e-03    			Backward time: 	 0.06 sec 
2023-04-01 17:56:34,957 			Learning rate: weights:   1.000e-03    
2023-04-01 17:56:34,957 			Last test performance: 96.83%
2023-04-01 17:56:34,958 ----------------
2023-04-01 17:56:35,337   9   =>  45   		Training 486 pattern with 95.42% 	Forward time: 	 0.25 sec
2023-04-01 17:56:35,337 			Loss:    5.313e-03    			Backward time: 	 0.12 sec 
2023-04-01 17:56:35,436 			Learning rate: weights:   1.000e-03    
2023-04-01 17:56:35,436 			Last test performance: 96.83%
2023-04-01 17:56:35,436 ----------------
2023-04-01 17:56:35,734   9   =>  46   		Training 486 pattern with 95.42% 	Forward time: 	 0.21 sec
2023-04-01 17:56:35,734 			Loss:    5.581e-03    			Backward time: 	 0.05 sec 
2023-04-01 17:56:35,864 			Learning rate: weights:   1.000e-03    
2023-04-01 17:56:35,864 			Last test performance: 96.83%
2023-04-01 17:56:35,864 ----------------
2023-04-01 17:56:36,142   9   =>  47   		Training 486 pattern with 94.79% 	Forward time: 	 0.21 sec
2023-04-01 17:56:36,143 			Loss:    6.723e-03    			Backward time: 	 0.05 sec 
2023-04-01 17:56:36,259 			Learning rate: weights:   1.000e-03    
2023-04-01 17:56:36,259 			Last test performance: 96.83%
2023-04-01 17:56:36,260 ----------------
2023-04-01 17:56:36,534   9   =>  48   		Training 486 pattern with 95.83% 	Forward time: 	 0.21 sec
2023-04-01 17:56:36,535 			Loss:    5.978e-03    			Backward time: 	 0.06 sec 
2023-04-01 17:56:36,691 			Learning rate: weights:   1.000e-03    
2023-04-01 17:56:36,692 			Last test performance: 96.83%
2023-04-01 17:56:36,692 ----------------
2023-04-01 17:56:36,959   9   =>  49   		Training 486 pattern with 94.79% 	Forward time: 	 0.21 sec
2023-04-01 17:56:36,959 			Loss:    6.888e-03    			Backward time: 	 0.05 sec 
2023-04-01 17:56:37,084 			Learning rate: weights:   1.000e-03    
2023-04-01 17:56:37,085 			Last test performance: 96.83%
2023-04-01 17:56:37,085 ----------------
2023-04-01 17:56:37,329   9   =>  50   		Training 486 pattern with 96.88% 	Forward time: 	 0.18 sec
2023-04-01 17:56:37,329 			Loss:    4.537e-03    			Backward time: 	 0.06 sec 
2023-04-01 17:56:37,414 			Learning rate: weights:   1.000e-03    
2023-04-01 17:56:37,414 			Last test performance: 96.83%
2023-04-01 17:56:37,414 ----------------
2023-04-01 17:56:37,680   9   =>  51   		Training 486 pattern with 95.21% 	Forward time: 	 0.20 sec
2023-04-01 17:56:37,680 			Loss:    7.073e-03    			Backward time: 	 0.05 sec 
2023-04-01 17:56:37,819 			Learning rate: weights:   1.000e-03    
2023-04-01 17:56:37,820 			Last test performance: 96.83%
2023-04-01 17:56:37,820 ----------------
2023-04-01 17:56:38,112   9   =>  52   		Training 486 pattern with 94.58% 	Forward time: 	 0.22 sec
2023-04-01 17:56:38,112 			Loss:    6.971e-03    			Backward time: 	 0.06 sec 
2023-04-01 17:56:38,242 			Learning rate: weights:   1.000e-03    
2023-04-01 17:56:38,242 			Last test performance: 96.83%
2023-04-01 17:56:38,242 ----------------
2023-04-01 17:56:38,492   9   =>  53   		Training 486 pattern with 95.00% 	Forward time: 	 0.18 sec
2023-04-01 17:56:38,492 			Loss:    5.975e-03    			Backward time: 	 0.06 sec 
2023-04-01 17:56:38,620 			Learning rate: weights:   1.000e-03    
2023-04-01 17:56:38,620 			Last test performance: 96.83%
2023-04-01 17:56:38,620 ----------------
2023-04-01 17:56:38,877   9   =>  54   		Training 486 pattern with 96.25% 	Forward time: 	 0.18 sec
2023-04-01 17:56:38,877 			Loss:    4.967e-03    			Backward time: 	 0.06 sec 
2023-04-01 17:56:39,013 			Learning rate: weights:   1.000e-03    
2023-04-01 17:56:39,013 			Last test performance: 96.83%
2023-04-01 17:56:39,014 ----------------
2023-04-01 17:56:39,267   9   =>  55   		Training 486 pattern with 96.67% 	Forward time: 	 0.18 sec
2023-04-01 17:56:39,267 			Loss:    4.075e-03    			Backward time: 	 0.06 sec 
2023-04-01 17:56:39,365 			Learning rate: weights:   1.000e-03    
2023-04-01 17:56:39,365 			Last test performance: 96.83%
2023-04-01 17:56:39,365 ----------------
2023-04-01 17:56:39,661   9   =>  56   		Training 486 pattern with 95.00% 	Forward time: 	 0.22 sec
2023-04-01 17:56:39,662 			Loss:    5.891e-03    			Backward time: 	 0.06 sec 
2023-04-01 17:56:39,792 			Learning rate: weights:   1.000e-03    
2023-04-01 17:56:39,792 			Last test performance: 96.83%
2023-04-01 17:56:39,793 ----------------
2023-04-01 17:56:40,056   9   =>  57   		Training 486 pattern with 96.04% 	Forward time: 	 0.20 sec
2023-04-01 17:56:40,056 			Loss:    4.145e-03    			Backward time: 	 0.05 sec 
2023-04-01 17:56:40,186 			Learning rate: weights:   1.000e-03    
2023-04-01 17:56:40,187 			Last test performance: 96.83%
2023-04-01 17:56:40,187 ----------------
2023-04-01 17:56:40,472   9   =>  58   		Training 486 pattern with 94.79% 	Forward time: 	 0.21 sec
2023-04-01 17:56:40,472 			Loss:    6.839e-03    			Backward time: 	 0.06 sec 
2023-04-01 17:56:40,558 			Learning rate: weights:   1.000e-03    
2023-04-01 17:56:40,559 			Last test performance: 96.83%
2023-04-01 17:56:40,559 ----------------
2023-04-01 17:56:40,820   9   =>  59   		Training 486 pattern with 95.62% 	Forward time: 	 0.18 sec
2023-04-01 17:56:40,820 			Loss:    5.000e-03    			Backward time: 	 0.07 sec 
2023-04-01 17:56:40,998 			Learning rate: weights:   1.000e-03    
2023-04-01 17:56:40,999 			Last test performance: 96.83%
2023-04-01 17:56:40,999 ----------------
2023-04-01 17:56:41,254   9   =>  60   		Training 486 pattern with 95.21% 	Forward time: 	 0.18 sec
2023-04-01 17:56:41,254 			Loss:    6.394e-03    			Backward time: 	 0.06 sec 
2023-04-01 17:56:41,366 			Learning rate: weights:   1.000e-03    
2023-04-01 17:56:41,366 			Last test performance: 96.83%
2023-04-01 17:56:41,366 ----------------
2023-04-01 17:56:41,649   9   =>  61   		Training 486 pattern with 95.42% 	Forward time: 	 0.21 sec
2023-04-01 17:56:41,649 			Loss:    4.866e-03    			Backward time: 	 0.06 sec 
2023-04-01 17:56:41,706 			Learning rate: weights:   1.000e-03    
2023-04-01 17:56:41,706 			Last test performance: 96.83%
2023-04-01 17:56:41,706 ----------------
2023-04-01 17:56:42,004   9   =>  62   		Training 486 pattern with 94.79% 	Forward time: 	 0.23 sec
2023-04-01 17:56:42,005 			Loss:    5.674e-03    			Backward time: 	 0.05 sec 
2023-04-01 17:56:42,127 			Learning rate: weights:   1.000e-03    
2023-04-01 17:56:42,127 			Last test performance: 96.83%
2023-04-01 17:56:42,127 ----------------
2023-04-01 17:56:42,404   9   =>  63   		Training 486 pattern with 94.58% 	Forward time: 	 0.21 sec
2023-04-01 17:56:42,404 			Loss:    5.580e-03    			Backward time: 	 0.05 sec 
2023-04-01 17:56:42,490 			Learning rate: weights:   1.000e-03    
2023-04-01 17:56:42,490 			Last test performance: 96.83%
2023-04-01 17:56:42,491 ----------------
2023-04-01 17:56:42,786   9   =>  64   		Training 486 pattern with 93.96% 	Forward time: 	 0.22 sec
2023-04-01 17:56:42,786 			Loss:    7.581e-03    			Backward time: 	 0.06 sec 
2023-04-01 17:56:42,943 			Learning rate: weights:   1.000e-03    
2023-04-01 17:56:42,944 			Last test performance: 96.83%
2023-04-01 17:56:42,944 ----------------
2023-04-01 17:56:43,234   9   =>  65   		Training 486 pattern with 94.58% 	Forward time: 	 0.16 sec
2023-04-01 17:56:43,235 			Loss:    6.787e-03    			Backward time: 	 0.11 sec 
2023-04-01 17:56:43,364 			Learning rate: weights:   1.000e-03    
2023-04-01 17:56:43,365 			Last test performance: 96.83%
2023-04-01 17:56:43,365 ----------------
2023-04-01 17:56:43,664   9   =>  66   		Training 486 pattern with 96.04% 	Forward time: 	 0.23 sec
2023-04-01 17:56:43,664 			Loss:    5.397e-03    			Backward time: 	 0.06 sec 
2023-04-01 17:56:43,787 			Learning rate: weights:   1.000e-03    
2023-04-01 17:56:43,787 			Last test performance: 96.83%
2023-04-01 17:56:43,788 ----------------
2023-04-01 17:56:44,111   9   =>  67   		Training 486 pattern with 96.67% 	Forward time: 	 0.25 sec
2023-04-01 17:56:44,111 			Loss:    5.096e-03    			Backward time: 	 0.06 sec 
2023-04-01 17:56:44,318 			Learning rate: weights:   1.000e-03    
2023-04-01 17:56:44,318 			Last test performance: 96.83%
2023-04-01 17:56:44,318 ----------------
2023-04-01 17:56:44,603   9   =>  68   		Training 486 pattern with 97.29% 	Forward time: 	 0.21 sec
2023-04-01 17:56:44,604 			Loss:    4.575e-03    			Backward time: 	 0.06 sec 
2023-04-01 17:56:44,714 			Learning rate: weights:   1.000e-03    
2023-04-01 17:56:44,714 			Last test performance: 96.83%
2023-04-01 17:56:44,715 ----------------
2023-04-01 17:56:44,986   9   =>  69   		Training 486 pattern with 94.58% 	Forward time: 	 0.21 sec
2023-04-01 17:56:44,986 			Loss:    6.923e-03    			Backward time: 	 0.05 sec 
2023-04-01 17:56:45,148 			Learning rate: weights:   1.000e-03    
2023-04-01 17:56:45,148 			Last test performance: 96.83%
2023-04-01 17:56:45,148 ----------------
2023-04-01 17:56:45,407   9   =>  70   		Training 486 pattern with 93.75% 	Forward time: 	 0.20 sec
2023-04-01 17:56:45,407 			Loss:    7.042e-03    			Backward time: 	 0.05 sec 
2023-04-01 17:56:45,540 			Learning rate: weights:   1.000e-03    
2023-04-01 17:56:45,541 			Last test performance: 96.83%
2023-04-01 17:56:45,541 ----------------
2023-04-01 17:56:45,808   9   =>  71   		Training 486 pattern with 94.38% 	Forward time: 	 0.21 sec
2023-04-01 17:56:45,808 			Loss:    7.185e-03    			Backward time: 	 0.05 sec 
2023-04-01 17:56:45,961 			Learning rate: weights:   1.000e-03    
2023-04-01 17:56:45,961 			Last test performance: 96.83%
2023-04-01 17:56:45,961 ----------------
2023-04-01 17:56:46,195   9   =>  72   		Training 486 pattern with 95.21% 	Forward time: 	 0.17 sec
2023-04-01 17:56:46,195 			Loss:    6.982e-03    			Backward time: 	 0.05 sec 
2023-04-01 17:56:46,287 			Learning rate: weights:   1.000e-03    
2023-04-01 17:56:46,287 			Last test performance: 96.83%
2023-04-01 17:56:46,287 ----------------
2023-04-01 17:56:46,556   9   =>  73   		Training 486 pattern with 94.38% 	Forward time: 	 0.21 sec
2023-04-01 17:56:46,556 			Loss:    6.176e-03    			Backward time: 	 0.05 sec 
2023-04-01 17:56:46,683 			Learning rate: weights:   1.000e-03    
2023-04-01 17:56:46,684 			Last test performance: 96.83%
2023-04-01 17:56:46,684 ----------------
2023-04-01 17:56:46,951   9   =>  74   		Training 486 pattern with 95.42% 	Forward time: 	 0.18 sec
2023-04-01 17:56:46,951 			Loss:    5.922e-03    			Backward time: 	 0.08 sec 
2023-04-01 17:56:47,080 			Learning rate: weights:   1.000e-03    
2023-04-01 17:56:47,080 			Last test performance: 96.83%
2023-04-01 17:56:47,080 ----------------
2023-04-01 17:56:47,328   9   =>  75   		Training 486 pattern with 95.00% 	Forward time: 	 0.18 sec
2023-04-01 17:56:47,329 			Loss:    7.296e-03    			Backward time: 	 0.06 sec 
2023-04-01 17:56:47,415 			Learning rate: weights:   1.000e-03    
2023-04-01 17:56:47,415 			Last test performance: 96.83%
2023-04-01 17:56:47,415 ----------------
2023-04-01 17:56:47,659   9   =>  76   		Training 486 pattern with 93.33% 	Forward time: 	 0.17 sec
2023-04-01 17:56:47,659 			Loss:    7.778e-03    			Backward time: 	 0.06 sec 
2023-04-01 17:56:47,786 			Learning rate: weights:   1.000e-03    
2023-04-01 17:56:47,787 			Last test performance: 96.83%
2023-04-01 17:56:47,787 ----------------
2023-04-01 17:56:48,051   9   =>  77   		Training 486 pattern with 94.38% 	Forward time: 	 0.20 sec
2023-04-01 17:56:48,051 			Loss:    7.337e-03    			Backward time: 	 0.05 sec 
2023-04-01 17:56:48,143 			Learning rate: weights:   1.000e-03    
2023-04-01 17:56:48,143 			Last test performance: 96.83%
2023-04-01 17:56:48,144 ----------------
2023-04-01 17:56:48,412   9   =>  78   		Training 486 pattern with 95.62% 	Forward time: 	 0.21 sec
2023-04-01 17:56:48,412 			Loss:    6.183e-03    			Backward time: 	 0.05 sec 
2023-04-01 17:56:48,503 			Learning rate: weights:   1.000e-03    
2023-04-01 17:56:48,503 			Last test performance: 96.83%
2023-04-01 17:56:48,503 ----------------
2023-04-01 17:56:48,766   9   =>  79   		Training 486 pattern with 95.21% 	Forward time: 	 0.20 sec
2023-04-01 17:56:48,766 			Loss:    6.011e-03    			Backward time: 	 0.05 sec 
2023-04-01 17:56:48,893 			Learning rate: weights:   1.000e-03    
2023-04-01 17:56:48,893 			Last test performance: 96.83%
2023-04-01 17:56:48,894 ----------------
2023-04-01 17:56:49,170   9   =>  80   		Training 486 pattern with 95.21% 	Forward time: 	 0.21 sec
2023-04-01 17:56:49,170 			Loss:    6.367e-03    			Backward time: 	 0.06 sec 
2023-04-01 17:56:49,393 			Learning rate: weights:   1.000e-03    
2023-04-01 17:56:49,393 			Last test performance: 96.83%
2023-04-01 17:56:49,393 ----------------
2023-04-01 17:56:49,662   9   =>  81   		Training 486 pattern with 94.79% 	Forward time: 	 0.21 sec
2023-04-01 17:56:49,663 			Loss:    6.066e-03    			Backward time: 	 0.05 sec 
2023-04-01 17:56:49,775 			Learning rate: weights:   1.000e-03    
2023-04-01 17:56:49,776 			Last test performance: 96.83%
2023-04-01 17:56:49,776 ----------------
2023-04-01 17:56:50,028   9   =>  82   		Training 486 pattern with 94.79% 	Forward time: 	 0.18 sec
2023-04-01 17:56:50,028 			Loss:    5.575e-03    			Backward time: 	 0.06 sec 
2023-04-01 17:56:50,137 			Learning rate: weights:   1.000e-03    
2023-04-01 17:56:50,137 			Last test performance: 96.83%
2023-04-01 17:56:50,137 ----------------
2023-04-01 17:56:50,429   9   =>  83   		Training 486 pattern with 93.96% 	Forward time: 	 0.22 sec
2023-04-01 17:56:50,429 			Loss:    9.093e-03    			Backward time: 	 0.06 sec 
2023-04-01 17:56:50,587 			Learning rate: weights:   1.000e-03    
2023-04-01 17:56:50,587 			Last test performance: 96.83%
2023-04-01 17:56:50,587 ----------------
2023-04-01 17:56:50,842   9   =>  84   		Training 486 pattern with 93.54% 	Forward time: 	 0.18 sec
2023-04-01 17:56:50,842 			Loss:    7.875e-03    			Backward time: 	 0.06 sec 
2023-04-01 17:56:50,928 			Learning rate: weights:   1.000e-03    
2023-04-01 17:56:50,928 			Last test performance: 96.83%
2023-04-01 17:56:50,928 ----------------
2023-04-01 17:56:51,175   9   =>  85   		Training 486 pattern with 94.17% 	Forward time: 	 0.18 sec
2023-04-01 17:56:51,175 			Loss:    7.280e-03    			Backward time: 	 0.06 sec 
2023-04-01 17:56:51,304 			Learning rate: weights:   1.000e-03    
2023-04-01 17:56:51,305 			Last test performance: 96.83%
2023-04-01 17:56:51,305 ----------------
2023-04-01 17:56:51,582   9   =>  86   		Training 486 pattern with 95.21% 	Forward time: 	 0.21 sec
2023-04-01 17:56:51,582 			Loss:    6.115e-03    			Backward time: 	 0.06 sec 
2023-04-01 17:56:51,756 			Learning rate: weights:   1.000e-03    
2023-04-01 17:56:51,756 			Last test performance: 96.83%
2023-04-01 17:56:51,757 ----------------
2023-04-01 17:56:52,015   9   =>  87   		Training 486 pattern with 97.50% 	Forward time: 	 0.18 sec
2023-04-01 17:56:52,015 			Loss:    3.810e-03    			Backward time: 	 0.06 sec 
2023-04-01 17:56:52,187 			Learning rate: weights:   1.000e-03    
2023-04-01 17:56:52,187 			Last test performance: 96.83%
2023-04-01 17:56:52,188 ----------------
2023-04-01 17:56:52,475   9   =>  88   		Training 486 pattern with 94.17% 	Forward time: 	 0.23 sec
2023-04-01 17:56:52,475 			Loss:    7.985e-03    			Backward time: 	 0.05 sec 
2023-04-01 17:56:52,611 			Learning rate: weights:   1.000e-03    
2023-04-01 17:56:52,611 			Last test performance: 96.83%
2023-04-01 17:56:52,611 ----------------
2023-04-01 17:56:52,900   9   =>  89   		Training 486 pattern with 95.83% 	Forward time: 	 0.22 sec
2023-04-01 17:56:52,900 			Loss:    4.994e-03    			Backward time: 	 0.06 sec 
2023-04-01 17:56:53,052 			Learning rate: weights:   1.000e-03    
2023-04-01 17:56:53,053 			Last test performance: 96.83%
2023-04-01 17:56:53,053 ----------------
2023-04-01 17:56:53,360   9   =>  90   		Training 486 pattern with 95.00% 	Forward time: 	 0.23 sec
2023-04-01 17:56:53,360 			Loss:    6.507e-03    			Backward time: 	 0.07 sec 
2023-04-01 17:56:53,461 			Learning rate: weights:   1.000e-03    
2023-04-01 17:56:53,461 			Last test performance: 96.83%
2023-04-01 17:56:53,461 ----------------
2023-04-01 17:56:53,729   9   =>  91   		Training 486 pattern with 96.04% 	Forward time: 	 0.20 sec
2023-04-01 17:56:53,729 			Loss:    5.081e-03    			Backward time: 	 0.06 sec 
2023-04-01 17:56:53,848 			Learning rate: weights:   1.000e-03    
2023-04-01 17:56:53,849 			Last test performance: 96.83%
2023-04-01 17:56:53,849 ----------------
2023-04-01 17:56:54,144   9   =>  92   		Training 486 pattern with 96.67% 	Forward time: 	 0.23 sec
2023-04-01 17:56:54,144 			Loss:    5.611e-03    			Backward time: 	 0.05 sec 
2023-04-01 17:56:54,311 			Learning rate: weights:   1.000e-03    
2023-04-01 17:56:54,312 			Last test performance: 96.83%
2023-04-01 17:56:54,312 ----------------
2023-04-01 17:56:54,567   9   =>  93   		Training 486 pattern with 95.21% 	Forward time: 	 0.19 sec
2023-04-01 17:56:54,567 			Loss:    6.759e-03    			Backward time: 	 0.06 sec 
2023-04-01 17:56:54,654 			Learning rate: weights:   1.000e-03    
2023-04-01 17:56:54,654 			Last test performance: 96.83%
2023-04-01 17:56:54,654 ----------------
2023-04-01 17:56:54,894   9   =>  94   		Training 486 pattern with 95.42% 	Forward time: 	 0.17 sec
2023-04-01 17:56:54,894 			Loss:    5.598e-03    			Backward time: 	 0.05 sec 
2023-04-01 17:56:55,024 			Learning rate: weights:   1.000e-03    
2023-04-01 17:56:55,024 			Last test performance: 96.83%
2023-04-01 17:56:55,024 ----------------
2023-04-01 17:56:55,298   9   =>  95   		Training 486 pattern with 96.04% 	Forward time: 	 0.21 sec
2023-04-01 17:56:55,298 			Loss:    5.646e-03    			Backward time: 	 0.06 sec 
2023-04-01 17:56:55,383 			Learning rate: weights:   1.000e-03    
2023-04-01 17:56:55,383 			Last test performance: 96.83%
2023-04-01 17:56:55,383 ----------------
2023-04-01 17:56:55,650   9   =>  96   		Training 486 pattern with 95.83% 	Forward time: 	 0.20 sec
2023-04-01 17:56:55,650 			Loss:    5.303e-03    			Backward time: 	 0.06 sec 
2023-04-01 17:56:55,868 			Learning rate: weights:   1.000e-03    
2023-04-01 17:56:55,868 			Last test performance: 96.83%
2023-04-01 17:56:55,868 ----------------
2023-04-01 17:56:56,151   9   =>  97   		Training 486 pattern with 96.04% 	Forward time: 	 0.21 sec
2023-04-01 17:56:56,151 			Loss:    6.726e-03    			Backward time: 	 0.06 sec 
2023-04-01 17:56:56,245 			Learning rate: weights:   1.000e-03    
2023-04-01 17:56:56,245 			Last test performance: 96.83%
2023-04-01 17:56:56,245 ----------------
2023-04-01 17:56:56,536   9   =>  98   		Training 486 pattern with 96.04% 	Forward time: 	 0.22 sec
2023-04-01 17:56:56,536 			Loss:    5.458e-03    			Backward time: 	 0.06 sec 
2023-04-01 17:56:56,623 			Learning rate: weights:   1.000e-03    
2023-04-01 17:56:56,623 			Last test performance: 96.83%
2023-04-01 17:56:56,623 ----------------
2023-04-01 17:56:56,900   9   =>  99   		Training 486 pattern with 95.83% 	Forward time: 	 0.21 sec
2023-04-01 17:56:56,900 			Loss:    5.575e-03    			Backward time: 	 0.06 sec 
2023-04-01 17:56:57,010 			Learning rate: weights:   1.000e-03    
2023-04-01 17:56:57,010 			Last test performance: 96.83%
2023-04-01 17:56:57,010 ----------------
2023-04-01 17:56:57,308   9   => 100   		Training 486 pattern with 96.04% 	Forward time: 	 0.22 sec
2023-04-01 17:56:57,308 			Loss:    5.537e-03    			Backward time: 	 0.06 sec 
2023-04-01 17:56:57,438 			Learning rate: weights:   1.000e-03    
2023-04-01 17:56:57,438 			Last test performance: 96.83%
2023-04-01 17:56:57,438 ----------------
2023-04-01 17:56:57,728   9   => 101   		Training 486 pattern with 94.38% 	Forward time: 	 0.22 sec
2023-04-01 17:56:57,729 			Loss:    6.213e-03    			Backward time: 	 0.06 sec 
2023-04-01 17:56:57,904 			Learning rate: weights:   1.000e-03    
2023-04-01 17:56:57,904 			Last test performance: 96.83%
2023-04-01 17:56:57,904 ----------------
2023-04-01 17:56:58,172   9   => 102   		Training 486 pattern with 95.62% 	Forward time: 	 0.19 sec
2023-04-01 17:56:58,172 			Loss:    5.689e-03    			Backward time: 	 0.07 sec 
2023-04-01 17:56:58,325 			Learning rate: weights:   1.000e-03    
2023-04-01 17:56:58,325 			Last test performance: 96.83%
2023-04-01 17:56:58,325 ----------------
2023-04-01 17:56:58,646   9   => 103   		Training 486 pattern with 95.00% 	Forward time: 	 0.24 sec
2023-04-01 17:56:58,647 			Loss:    5.671e-03    			Backward time: 	 0.06 sec 
2023-04-01 17:56:58,782 			Learning rate: weights:   1.000e-03    
2023-04-01 17:56:58,782 			Last test performance: 96.83%
2023-04-01 17:56:58,782 ----------------
2023-04-01 17:56:59,100   9   => 104   		Training 486 pattern with 93.96% 	Forward time: 	 0.24 sec
2023-04-01 17:56:59,100 			Loss:    6.814e-03    			Backward time: 	 0.06 sec 
2023-04-01 17:56:59,193 			Learning rate: weights:   1.000e-03    
2023-04-01 17:56:59,193 			Last test performance: 96.83%
2023-04-01 17:56:59,193 ----------------
2023-04-01 17:56:59,503   9   => 105   		Training 486 pattern with 95.62% 	Forward time: 	 0.23 sec
2023-04-01 17:56:59,503 			Loss:    5.387e-03    			Backward time: 	 0.06 sec 
2023-04-01 17:56:59,621 			Learning rate: weights:   1.000e-03    
2023-04-01 17:56:59,621 			Last test performance: 96.83%
2023-04-01 17:56:59,622 ----------------
2023-04-01 17:56:59,885   9   => 106   		Training 486 pattern with 95.62% 	Forward time: 	 0.18 sec
2023-04-01 17:56:59,885 			Loss:    5.370e-03    			Backward time: 	 0.06 sec 
2023-04-01 17:56:59,961 			Learning rate: weights:   1.000e-03    
2023-04-01 17:56:59,962 			Last test performance: 96.83%
2023-04-01 17:56:59,962 ----------------
2023-04-01 17:57:00,243   9   => 107   		Training 486 pattern with 95.42% 	Forward time: 	 0.22 sec
2023-04-01 17:57:00,244 			Loss:    5.226e-03    			Backward time: 	 0.06 sec 
2023-04-01 17:57:00,373 			Learning rate: weights:   1.000e-03    
2023-04-01 17:57:00,374 			Last test performance: 96.83%
2023-04-01 17:57:00,374 ----------------
2023-04-01 17:57:00,710   9   => 108   		Training 486 pattern with 95.83% 	Forward time: 	 0.25 sec
2023-04-01 17:57:00,710 			Loss:    5.402e-03    			Backward time: 	 0.07 sec 
2023-04-01 17:57:00,810 			Learning rate: weights:   1.000e-03    
2023-04-01 17:57:00,810 			Last test performance: 96.83%
2023-04-01 17:57:00,810 ----------------
2023-04-01 17:57:01,115   9   => 109   		Training 486 pattern with 94.79% 	Forward time: 	 0.23 sec
2023-04-01 17:57:01,116 			Loss:    6.886e-03    			Backward time: 	 0.06 sec 
2023-04-01 17:57:01,264 			Learning rate: weights:   1.000e-03    
2023-04-01 17:57:01,264 			Last test performance: 96.83%
2023-04-01 17:57:01,264 ----------------
2023-04-01 17:57:01,547   9   => 110   		Training 486 pattern with 95.62% 	Forward time: 	 0.21 sec
2023-04-01 17:57:01,548 			Loss:    4.871e-03    			Backward time: 	 0.06 sec 
2023-04-01 17:57:01,684 			Learning rate: weights:   1.000e-03    
2023-04-01 17:57:01,685 			Last test performance: 96.83%
2023-04-01 17:57:01,685 ----------------
2023-04-01 17:57:02,010   9   => 111   		Training 486 pattern with 96.46% 	Forward time: 	 0.24 sec
2023-04-01 17:57:02,010 			Loss:    4.585e-03    			Backward time: 	 0.07 sec 
2023-04-01 17:57:02,109 			Learning rate: weights:   1.000e-03    
2023-04-01 17:57:02,109 			Last test performance: 96.83%
2023-04-01 17:57:02,109 ----------------
2023-04-01 17:57:02,374   9   => 112   		Training 486 pattern with 95.21% 	Forward time: 	 0.19 sec
2023-04-01 17:57:02,374 			Loss:    5.044e-03    			Backward time: 	 0.06 sec 
2023-04-01 17:57:02,471 			Learning rate: weights:   1.000e-03    
2023-04-01 17:57:02,471 			Last test performance: 96.83%
2023-04-01 17:57:02,471 ----------------
2023-04-01 17:57:02,764   9   => 113   		Training 486 pattern with 94.17% 	Forward time: 	 0.19 sec
2023-04-01 17:57:02,764 			Loss:    6.896e-03    			Backward time: 	 0.09 sec 
2023-04-01 17:57:02,887 			Learning rate: weights:   1.000e-03    
2023-04-01 17:57:02,887 			Last test performance: 96.83%
2023-04-01 17:57:02,887 ----------------
2023-04-01 17:57:03,199   9   => 114   		Training 486 pattern with 95.21% 	Forward time: 	 0.24 sec
2023-04-01 17:57:03,199 			Loss:    5.664e-03    			Backward time: 	 0.06 sec 
2023-04-01 17:57:03,348 			Learning rate: weights:   1.000e-03    
2023-04-01 17:57:03,348 			Last test performance: 96.83%
2023-04-01 17:57:03,348 ----------------
2023-04-01 17:57:03,623   9   => 115   		Training 486 pattern with 96.88% 	Forward time: 	 0.21 sec
2023-04-01 17:57:03,623 			Loss:    5.095e-03    			Backward time: 	 0.06 sec 
2023-04-01 17:57:03,743 			Learning rate: weights:   1.000e-03    
2023-04-01 17:57:03,743 			Last test performance: 96.83%
2023-04-01 17:57:03,743 ----------------
2023-04-01 17:57:03,998   9   => 116   		Training 486 pattern with 95.00% 	Forward time: 	 0.19 sec
2023-04-01 17:57:03,998 			Loss:    6.518e-03    			Backward time: 	 0.05 sec 
2023-04-01 17:57:04,128 			Learning rate: weights:   1.000e-03    
2023-04-01 17:57:04,129 			Last test performance: 96.83%
2023-04-01 17:57:04,129 ----------------
2023-04-01 17:57:04,400   9   => 117   		Training 486 pattern with 96.67% 	Forward time: 	 0.21 sec
2023-04-01 17:57:04,400 			Loss:    4.406e-03    			Backward time: 	 0.05 sec 
2023-04-01 17:57:04,488 			Learning rate: weights:   1.000e-03    
2023-04-01 17:57:04,488 			Last test performance: 96.83%
2023-04-01 17:57:04,488 ----------------
2023-04-01 17:57:04,775   9   => 118   		Training 486 pattern with 94.38% 	Forward time: 	 0.22 sec
2023-04-01 17:57:04,775 			Loss:    7.851e-03    			Backward time: 	 0.06 sec 
2023-04-01 17:57:04,916 			Learning rate: weights:   1.000e-03    
2023-04-01 17:57:04,916 			Last test performance: 96.83%
2023-04-01 17:57:04,917 ----------------
2023-04-01 17:57:05,187   9   => 119   		Training 486 pattern with 95.21% 	Forward time: 	 0.21 sec
2023-04-01 17:57:05,187 			Loss:    5.544e-03    			Backward time: 	 0.05 sec 
2023-04-01 17:57:05,307 			Learning rate: weights:   1.000e-03    
2023-04-01 17:57:05,307 			Last test performance: 96.83%
2023-04-01 17:57:05,307 ----------------
2023-04-01 17:57:05,574   9   => 120   		Training 486 pattern with 93.75% 	Forward time: 	 0.19 sec
2023-04-01 17:57:05,574 			Loss:    7.872e-03    			Backward time: 	 0.06 sec 
2023-04-01 17:57:05,723 			Learning rate: weights:   1.000e-03    
2023-04-01 17:57:05,723 			Last test performance: 96.83%
2023-04-01 17:57:05,724 ----------------
2023-04-01 17:57:05,977   9   => 121   		Training 486 pattern with 93.33% 	Forward time: 	 0.18 sec
2023-04-01 17:57:05,977 			Loss:    8.582e-03    			Backward time: 	 0.06 sec 
2023-04-01 17:57:06,065 			Learning rate: weights:   1.000e-03    
2023-04-01 17:57:06,065 			Last test performance: 96.83%
2023-04-01 17:57:06,065 ----------------
2023-04-01 17:57:06,318   9   => 122   		Training 486 pattern with 96.25% 	Forward time: 	 0.18 sec
2023-04-01 17:57:06,318 			Loss:    4.986e-03    			Backward time: 	 0.06 sec 
2023-04-01 17:57:06,453 			Learning rate: weights:   1.000e-03    
2023-04-01 17:57:06,453 			Last test performance: 96.83%
2023-04-01 17:57:06,453 ----------------
2023-04-01 17:57:06,709   9   => 123   		Training 486 pattern with 97.29% 	Forward time: 	 0.19 sec
2023-04-01 17:57:06,709 			Loss:    4.211e-03    			Backward time: 	 0.06 sec 
2023-04-01 17:57:06,797 			Learning rate: weights:   1.000e-03    
2023-04-01 17:57:06,797 			Last test performance: 96.83%
2023-04-01 17:57:06,797 ----------------
2023-04-01 17:57:07,047   9   => 124   		Training 486 pattern with 93.12% 	Forward time: 	 0.18 sec
2023-04-01 17:57:07,047 			Loss:    8.006e-03    			Backward time: 	 0.06 sec 
2023-04-01 17:57:07,217 
2023-04-01 17:57:07,217 Testing:
2023-04-01 17:57:07,275 		24 of 10000 with 91.67% 	 Time used:  0.06 sec
2023-04-01 17:57:07,282 		48 of 10000 with 89.58% 	 Time used:  0.01 sec
2023-04-01 17:57:07,289 		72 of 10000 with 93.06% 	 Time used:  0.01 sec
2023-04-01 17:57:07,296 		96 of 10000 with 93.75% 	 Time used:  0.01 sec
2023-04-01 17:57:07,303 		120 of 10000 with 95.00% 	 Time used:  0.01 sec
2023-04-01 17:57:07,309 		144 of 10000 with 95.14% 	 Time used:  0.01 sec
2023-04-01 17:57:07,316 		168 of 10000 with 95.83% 	 Time used:  0.01 sec
2023-04-01 17:57:07,323 		192 of 10000 with 96.35% 	 Time used:  0.01 sec
2023-04-01 17:57:07,330 		216 of 10000 with 96.30% 	 Time used:  0.01 sec
2023-04-01 17:57:07,337 		240 of 10000 with 96.67% 	 Time used:  0.01 sec
2023-04-01 17:57:07,343 		264 of 10000 with 96.59% 	 Time used:  0.01 sec
2023-04-01 17:57:07,350 		288 of 10000 with 96.53% 	 Time used:  0.01 sec
2023-04-01 17:57:07,357 		312 of 10000 with 96.47% 	 Time used:  0.01 sec
2023-04-01 17:57:07,364 		336 of 10000 with 96.43% 	 Time used:  0.01 sec
2023-04-01 17:57:07,371 		360 of 10000 with 96.11% 	 Time used:  0.01 sec
2023-04-01 17:57:07,378 		384 of 10000 with 95.57% 	 Time used:  0.01 sec
2023-04-01 17:57:07,385 		408 of 10000 with 95.83% 	 Time used:  0.01 sec
2023-04-01 17:57:07,392 		432 of 10000 with 95.83% 	 Time used:  0.01 sec
2023-04-01 17:57:07,399 		456 of 10000 with 95.61% 	 Time used:  0.01 sec
2023-04-01 17:57:07,406 		480 of 10000 with 95.83% 	 Time used:  0.01 sec
2023-04-01 17:57:07,413 		504 of 10000 with 95.83% 	 Time used:  0.01 sec
2023-04-01 17:57:07,420 		528 of 10000 with 95.64% 	 Time used:  0.01 sec
2023-04-01 17:57:07,427 		552 of 10000 with 95.65% 	 Time used:  0.01 sec
2023-04-01 17:57:07,434 		576 of 10000 with 95.83% 	 Time used:  0.01 sec
2023-04-01 17:57:07,441 		600 of 10000 with 95.83% 	 Time used:  0.01 sec
2023-04-01 17:57:07,448 		624 of 10000 with 95.83% 	 Time used:  0.01 sec
2023-04-01 17:57:07,456 		648 of 10000 with 95.99% 	 Time used:  0.01 sec
2023-04-01 17:57:07,463 		672 of 10000 with 96.13% 	 Time used:  0.01 sec
2023-04-01 17:57:07,470 		696 of 10000 with 96.12% 	 Time used:  0.01 sec
2023-04-01 17:57:07,477 		720 of 10000 with 96.25% 	 Time used:  0.01 sec
2023-04-01 17:57:07,484 		744 of 10000 with 96.37% 	 Time used:  0.01 sec
2023-04-01 17:57:07,491 		768 of 10000 with 96.35% 	 Time used:  0.01 sec
2023-04-01 17:57:07,497 		792 of 10000 with 96.46% 	 Time used:  0.01 sec
2023-04-01 17:57:07,504 		816 of 10000 with 96.45% 	 Time used:  0.01 sec
2023-04-01 17:57:07,510 		840 of 10000 with 96.55% 	 Time used:  0.01 sec
2023-04-01 17:57:07,517 		864 of 10000 with 96.41% 	 Time used:  0.01 sec
2023-04-01 17:57:07,524 		888 of 10000 with 96.51% 	 Time used:  0.01 sec
2023-04-01 17:57:07,530 		912 of 10000 with 96.38% 	 Time used:  0.01 sec
2023-04-01 17:57:07,537 		936 of 10000 with 96.47% 	 Time used:  0.01 sec
2023-04-01 17:57:07,544 		960 of 10000 with 96.56% 	 Time used:  0.01 sec
2023-04-01 17:57:07,551 		984 of 10000 with 96.54% 	 Time used:  0.01 sec
2023-04-01 17:57:07,558 		1008 of 10000 with 96.63% 	 Time used:  0.01 sec
2023-04-01 17:57:07,565 		1032 of 10000 with 96.61% 	 Time used:  0.01 sec
2023-04-01 17:57:07,572 		1056 of 10000 with 96.40% 	 Time used:  0.01 sec
2023-04-01 17:57:07,578 		1080 of 10000 with 96.39% 	 Time used:  0.01 sec
2023-04-01 17:57:07,585 		1104 of 10000 with 96.47% 	 Time used:  0.01 sec
2023-04-01 17:57:07,592 		1128 of 10000 with 96.54% 	 Time used:  0.01 sec
2023-04-01 17:57:07,598 		1152 of 10000 with 96.61% 	 Time used:  0.01 sec
2023-04-01 17:57:07,605 		1176 of 10000 with 96.68% 	 Time used:  0.01 sec
2023-04-01 17:57:07,612 		1200 of 10000 with 96.67% 	 Time used:  0.01 sec
2023-04-01 17:57:07,618 		1224 of 10000 with 96.65% 	 Time used:  0.01 sec
2023-04-01 17:57:07,625 		1248 of 10000 with 96.63% 	 Time used:  0.01 sec
2023-04-01 17:57:07,632 		1272 of 10000 with 96.62% 	 Time used:  0.01 sec
2023-04-01 17:57:07,639 		1296 of 10000 with 96.68% 	 Time used:  0.01 sec
2023-04-01 17:57:07,646 		1320 of 10000 with 96.74% 	 Time used:  0.01 sec
2023-04-01 17:57:07,653 		1344 of 10000 with 96.73% 	 Time used:  0.01 sec
2023-04-01 17:57:07,660 		1368 of 10000 with 96.78% 	 Time used:  0.01 sec
2023-04-01 17:57:07,668 		1392 of 10000 with 96.84% 	 Time used:  0.01 sec
2023-04-01 17:57:07,675 		1416 of 10000 with 96.89% 	 Time used:  0.01 sec
2023-04-01 17:57:07,682 		1440 of 10000 with 96.94% 	 Time used:  0.01 sec
2023-04-01 17:57:07,690 		1464 of 10000 with 96.93% 	 Time used:  0.01 sec
2023-04-01 17:57:07,697 		1488 of 10000 with 96.91% 	 Time used:  0.01 sec
2023-04-01 17:57:07,704 		1512 of 10000 with 96.89% 	 Time used:  0.01 sec
2023-04-01 17:57:07,712 		1536 of 10000 with 96.88% 	 Time used:  0.01 sec
2023-04-01 17:57:07,719 		1560 of 10000 with 96.92% 	 Time used:  0.01 sec
2023-04-01 17:57:07,726 		1584 of 10000 with 96.72% 	 Time used:  0.01 sec
2023-04-01 17:57:07,734 		1608 of 10000 with 96.70% 	 Time used:  0.01 sec
2023-04-01 17:57:07,741 		1632 of 10000 with 96.75% 	 Time used:  0.01 sec
2023-04-01 17:57:07,748 		1656 of 10000 with 96.80% 	 Time used:  0.01 sec
2023-04-01 17:57:07,755 		1680 of 10000 with 96.85% 	 Time used:  0.01 sec
2023-04-01 17:57:07,763 		1704 of 10000 with 96.89% 	 Time used:  0.01 sec
2023-04-01 17:57:07,770 		1728 of 10000 with 96.88% 	 Time used:  0.01 sec
2023-04-01 17:57:07,777 		1752 of 10000 with 96.92% 	 Time used:  0.01 sec
2023-04-01 17:57:07,784 		1776 of 10000 with 96.96% 	 Time used:  0.01 sec
2023-04-01 17:57:07,791 		1800 of 10000 with 96.94% 	 Time used:  0.01 sec
2023-04-01 17:57:07,799 		1824 of 10000 with 96.82% 	 Time used:  0.01 sec
2023-04-01 17:57:07,806 		1848 of 10000 with 96.81% 	 Time used:  0.01 sec
2023-04-01 17:57:07,813 		1872 of 10000 with 96.74% 	 Time used:  0.01 sec
2023-04-01 17:57:07,820 		1896 of 10000 with 96.78% 	 Time used:  0.01 sec
2023-04-01 17:57:07,828 		1920 of 10000 with 96.82% 	 Time used:  0.01 sec
2023-04-01 17:57:07,835 		1944 of 10000 with 96.76% 	 Time used:  0.01 sec
2023-04-01 17:57:07,842 		1968 of 10000 with 96.70% 	 Time used:  0.01 sec
2023-04-01 17:57:07,849 		1992 of 10000 with 96.69% 	 Time used:  0.01 sec
2023-04-01 17:57:07,856 		2016 of 10000 with 96.73% 	 Time used:  0.01 sec
2023-04-01 17:57:07,864 		2040 of 10000 with 96.72% 	 Time used:  0.01 sec
2023-04-01 17:57:07,871 		2064 of 10000 with 96.71% 	 Time used:  0.01 sec
2023-04-01 17:57:07,878 		2088 of 10000 with 96.70% 	 Time used:  0.01 sec
2023-04-01 17:57:07,885 		2112 of 10000 with 96.73% 	 Time used:  0.01 sec
2023-04-01 17:57:07,892 		2136 of 10000 with 96.77% 	 Time used:  0.01 sec
2023-04-01 17:57:07,900 		2160 of 10000 with 96.81% 	 Time used:  0.01 sec
2023-04-01 17:57:07,907 		2184 of 10000 with 96.84% 	 Time used:  0.01 sec
2023-04-01 17:57:07,914 		2208 of 10000 with 96.88% 	 Time used:  0.01 sec
2023-04-01 17:57:07,922 		2232 of 10000 with 96.82% 	 Time used:  0.01 sec
2023-04-01 17:57:07,929 		2256 of 10000 with 96.81% 	 Time used:  0.01 sec
2023-04-01 17:57:07,936 		2280 of 10000 with 96.75% 	 Time used:  0.01 sec
2023-04-01 17:57:07,943 		2304 of 10000 with 96.79% 	 Time used:  0.01 sec
2023-04-01 17:57:07,951 		2328 of 10000 with 96.74% 	 Time used:  0.01 sec
2023-04-01 17:57:07,958 		2352 of 10000 with 96.73% 	 Time used:  0.01 sec
2023-04-01 17:57:07,965 		2376 of 10000 with 96.68% 	 Time used:  0.01 sec
2023-04-01 17:57:07,972 		2400 of 10000 with 96.67% 	 Time used:  0.01 sec
2023-04-01 17:57:07,980 		2424 of 10000 with 96.62% 	 Time used:  0.01 sec
2023-04-01 17:57:07,987 		2448 of 10000 with 96.65% 	 Time used:  0.01 sec
2023-04-01 17:57:07,994 		2472 of 10000 with 96.68% 	 Time used:  0.01 sec
2023-04-01 17:57:08,001 		2496 of 10000 with 96.71% 	 Time used:  0.01 sec
2023-04-01 17:57:08,008 		2520 of 10000 with 96.71% 	 Time used:  0.01 sec
2023-04-01 17:57:08,016 		2544 of 10000 with 96.74% 	 Time used:  0.01 sec
2023-04-01 17:57:08,023 		2568 of 10000 with 96.77% 	 Time used:  0.01 sec
2023-04-01 17:57:08,030 		2592 of 10000 with 96.80% 	 Time used:  0.01 sec
2023-04-01 17:57:08,037 		2616 of 10000 with 96.83% 	 Time used:  0.01 sec
2023-04-01 17:57:08,044 		2640 of 10000 with 96.86% 	 Time used:  0.01 sec
2023-04-01 17:57:08,051 		2664 of 10000 with 96.88% 	 Time used:  0.01 sec
2023-04-01 17:57:08,058 		2688 of 10000 with 96.84% 	 Time used:  0.01 sec
2023-04-01 17:57:08,065 		2712 of 10000 with 96.87% 	 Time used:  0.01 sec
2023-04-01 17:57:08,072 		2736 of 10000 with 96.86% 	 Time used:  0.01 sec
2023-04-01 17:57:08,079 		2760 of 10000 with 96.88% 	 Time used:  0.01 sec
2023-04-01 17:57:08,087 		2784 of 10000 with 96.91% 	 Time used:  0.01 sec
2023-04-01 17:57:08,094 		2808 of 10000 with 96.94% 	 Time used:  0.01 sec
2023-04-01 17:57:08,101 		2832 of 10000 with 96.96% 	 Time used:  0.01 sec
2023-04-01 17:57:08,108 		2856 of 10000 with 96.88% 	 Time used:  0.01 sec
2023-04-01 17:57:08,115 		2880 of 10000 with 96.88% 	 Time used:  0.01 sec
2023-04-01 17:57:08,123 		2904 of 10000 with 96.90% 	 Time used:  0.01 sec
2023-04-01 17:57:08,130 		2928 of 10000 with 96.93% 	 Time used:  0.01 sec
2023-04-01 17:57:08,137 		2952 of 10000 with 96.95% 	 Time used:  0.01 sec
2023-04-01 17:57:08,144 		2976 of 10000 with 96.94% 	 Time used:  0.01 sec
2023-04-01 17:57:08,151 		3000 of 10000 with 96.93% 	 Time used:  0.01 sec
2023-04-01 17:57:08,158 		3024 of 10000 with 96.96% 	 Time used:  0.01 sec
2023-04-01 17:57:08,165 		3048 of 10000 with 96.98% 	 Time used:  0.01 sec
2023-04-01 17:57:08,173 		3072 of 10000 with 96.97% 	 Time used:  0.01 sec
2023-04-01 17:57:08,180 		3096 of 10000 with 96.93% 	 Time used:  0.01 sec
2023-04-01 17:57:08,187 		3120 of 10000 with 96.92% 	 Time used:  0.01 sec
2023-04-01 17:57:08,194 		3144 of 10000 with 96.91% 	 Time used:  0.01 sec
2023-04-01 17:57:08,201 		3168 of 10000 with 96.91% 	 Time used:  0.01 sec
2023-04-01 17:57:08,208 		3192 of 10000 with 96.90% 	 Time used:  0.01 sec
2023-04-01 17:57:08,216 		3216 of 10000 with 96.89% 	 Time used:  0.01 sec
2023-04-01 17:57:08,223 		3240 of 10000 with 96.91% 	 Time used:  0.01 sec
2023-04-01 17:57:08,230 		3264 of 10000 with 96.91% 	 Time used:  0.01 sec
2023-04-01 17:57:08,237 		3288 of 10000 with 96.93% 	 Time used:  0.01 sec
2023-04-01 17:57:08,244 		3312 of 10000 with 96.95% 	 Time used:  0.01 sec
2023-04-01 17:57:08,251 		3336 of 10000 with 96.91% 	 Time used:  0.01 sec
2023-04-01 17:57:08,259 		3360 of 10000 with 96.93% 	 Time used:  0.01 sec
2023-04-01 17:57:08,266 		3384 of 10000 with 96.93% 	 Time used:  0.01 sec
2023-04-01 17:57:08,273 		3408 of 10000 with 96.95% 	 Time used:  0.01 sec
2023-04-01 17:57:08,280 		3432 of 10000 with 96.94% 	 Time used:  0.01 sec
2023-04-01 17:57:08,287 		3456 of 10000 with 96.93% 	 Time used:  0.01 sec
2023-04-01 17:57:08,294 		3480 of 10000 with 96.93% 	 Time used:  0.01 sec
2023-04-01 17:57:08,302 		3504 of 10000 with 96.89% 	 Time used:  0.01 sec
2023-04-01 17:57:08,309 		3528 of 10000 with 96.91% 	 Time used:  0.01 sec
2023-04-01 17:57:08,316 		3552 of 10000 with 96.93% 	 Time used:  0.01 sec
2023-04-01 17:57:08,323 		3576 of 10000 with 96.95% 	 Time used:  0.01 sec
2023-04-01 17:57:08,330 		3600 of 10000 with 96.94% 	 Time used:  0.01 sec
2023-04-01 17:57:08,337 		3624 of 10000 with 96.96% 	 Time used:  0.01 sec
2023-04-01 17:57:08,344 		3648 of 10000 with 96.98% 	 Time used:  0.01 sec
2023-04-01 17:57:08,351 		3672 of 10000 with 96.98% 	 Time used:  0.01 sec
2023-04-01 17:57:08,358 		3696 of 10000 with 96.94% 	 Time used:  0.01 sec
2023-04-01 17:57:08,365 		3720 of 10000 with 96.91% 	 Time used:  0.01 sec
2023-04-01 17:57:08,373 		3744 of 10000 with 96.93% 	 Time used:  0.01 sec
2023-04-01 17:57:08,380 		3768 of 10000 with 96.95% 	 Time used:  0.01 sec
2023-04-01 17:57:08,387 		3792 of 10000 with 96.97% 	 Time used:  0.01 sec
2023-04-01 17:57:08,394 		3816 of 10000 with 96.91% 	 Time used:  0.01 sec
2023-04-01 17:57:08,401 		3840 of 10000 with 96.93% 	 Time used:  0.01 sec
2023-04-01 17:57:08,408 		3864 of 10000 with 96.95% 	 Time used:  0.01 sec
2023-04-01 17:57:08,415 		3888 of 10000 with 96.94% 	 Time used:  0.01 sec
2023-04-01 17:57:08,423 		3912 of 10000 with 96.96% 	 Time used:  0.01 sec
2023-04-01 17:57:08,430 		3936 of 10000 with 96.98% 	 Time used:  0.01 sec
2023-04-01 17:57:08,437 		3960 of 10000 with 96.97% 	 Time used:  0.01 sec
2023-04-01 17:57:08,444 		3984 of 10000 with 96.91% 	 Time used:  0.01 sec
2023-04-01 17:57:08,452 		4008 of 10000 with 96.91% 	 Time used:  0.01 sec
2023-04-01 17:57:08,459 		4032 of 10000 with 96.90% 	 Time used:  0.01 sec
2023-04-01 17:57:08,466 		4056 of 10000 with 96.89% 	 Time used:  0.01 sec
2023-04-01 17:57:08,473 		4080 of 10000 with 96.91% 	 Time used:  0.01 sec
2023-04-01 17:57:08,480 		4104 of 10000 with 96.91% 	 Time used:  0.01 sec
2023-04-01 17:57:08,489 		4128 of 10000 with 96.90% 	 Time used:  0.01 sec
2023-04-01 17:57:08,496 		4152 of 10000 with 96.92% 	 Time used:  0.01 sec
2023-04-01 17:57:08,503 		4176 of 10000 with 96.91% 	 Time used:  0.01 sec
2023-04-01 17:57:08,510 		4200 of 10000 with 96.88% 	 Time used:  0.01 sec
2023-04-01 17:57:08,517 		4224 of 10000 with 96.90% 	 Time used:  0.01 sec
2023-04-01 17:57:08,524 		4248 of 10000 with 96.89% 	 Time used:  0.01 sec
2023-04-01 17:57:08,532 		4272 of 10000 with 96.89% 	 Time used:  0.01 sec
2023-04-01 17:57:08,539 		4296 of 10000 with 96.88% 	 Time used:  0.01 sec
2023-04-01 17:57:08,546 		4320 of 10000 with 96.88% 	 Time used:  0.01 sec
2023-04-01 17:57:08,553 		4344 of 10000 with 96.89% 	 Time used:  0.01 sec
2023-04-01 17:57:08,560 		4368 of 10000 with 96.91% 	 Time used:  0.01 sec
2023-04-01 17:57:08,567 		4392 of 10000 with 96.90% 	 Time used:  0.01 sec
2023-04-01 17:57:08,575 		4416 of 10000 with 96.92% 	 Time used:  0.01 sec
2023-04-01 17:57:08,582 		4440 of 10000 with 96.94% 	 Time used:  0.01 sec
2023-04-01 17:57:08,589 		4464 of 10000 with 96.95% 	 Time used:  0.01 sec
2023-04-01 17:57:08,596 		4488 of 10000 with 96.97% 	 Time used:  0.01 sec
2023-04-01 17:57:08,603 		4512 of 10000 with 96.90% 	 Time used:  0.01 sec
2023-04-01 17:57:08,610 		4536 of 10000 with 96.89% 	 Time used:  0.01 sec
2023-04-01 17:57:08,618 		4560 of 10000 with 96.91% 	 Time used:  0.01 sec
2023-04-01 17:57:08,629 		4584 of 10000 with 96.92% 	 Time used:  0.01 sec
2023-04-01 17:57:08,636 		4608 of 10000 with 96.88% 	 Time used:  0.01 sec
2023-04-01 17:57:08,643 		4632 of 10000 with 96.89% 	 Time used:  0.01 sec
2023-04-01 17:57:08,651 		4656 of 10000 with 96.91% 	 Time used:  0.01 sec
2023-04-01 17:57:08,658 		4680 of 10000 with 96.92% 	 Time used:  0.01 sec
2023-04-01 17:57:08,666 		4704 of 10000 with 96.92% 	 Time used:  0.01 sec
2023-04-01 17:57:08,673 		4728 of 10000 with 96.91% 	 Time used:  0.01 sec
2023-04-01 17:57:08,680 		4752 of 10000 with 96.91% 	 Time used:  0.01 sec
2023-04-01 17:57:08,687 		4776 of 10000 with 96.92% 	 Time used:  0.01 sec
2023-04-01 17:57:08,695 		4800 of 10000 with 96.92% 	 Time used:  0.01 sec
2023-04-01 17:57:08,702 		4824 of 10000 with 96.93% 	 Time used:  0.01 sec
2023-04-01 17:57:08,709 		4848 of 10000 with 96.93% 	 Time used:  0.01 sec
2023-04-01 17:57:08,716 		4872 of 10000 with 96.94% 	 Time used:  0.01 sec
2023-04-01 17:57:08,724 		4896 of 10000 with 96.96% 	 Time used:  0.01 sec
2023-04-01 17:57:08,731 		4920 of 10000 with 96.97% 	 Time used:  0.01 sec
2023-04-01 17:57:08,738 		4944 of 10000 with 96.99% 	 Time used:  0.01 sec
2023-04-01 17:57:08,745 		4968 of 10000 with 97.00% 	 Time used:  0.01 sec
2023-04-01 17:57:08,752 		4992 of 10000 with 96.98% 	 Time used:  0.01 sec
2023-04-01 17:57:08,759 		5016 of 10000 with 96.97% 	 Time used:  0.01 sec
2023-04-01 17:57:08,767 		5040 of 10000 with 96.96% 	 Time used:  0.01 sec
2023-04-01 17:57:08,774 		5064 of 10000 with 96.98% 	 Time used:  0.01 sec
2023-04-01 17:57:08,781 		5088 of 10000 with 96.97% 	 Time used:  0.01 sec
2023-04-01 17:57:08,788 		5112 of 10000 with 96.99% 	 Time used:  0.01 sec
2023-04-01 17:57:08,795 		5136 of 10000 with 97.00% 	 Time used:  0.01 sec
2023-04-01 17:57:08,803 		5160 of 10000 with 96.98% 	 Time used:  0.01 sec
2023-04-01 17:57:08,810 		5184 of 10000 with 96.97% 	 Time used:  0.01 sec
2023-04-01 17:57:08,817 		5208 of 10000 with 96.99% 	 Time used:  0.01 sec
2023-04-01 17:57:08,824 		5232 of 10000 with 96.96% 	 Time used:  0.01 sec
2023-04-01 17:57:08,832 		5256 of 10000 with 96.97% 	 Time used:  0.01 sec
2023-04-01 17:57:08,839 		5280 of 10000 with 96.99% 	 Time used:  0.01 sec
2023-04-01 17:57:08,846 		5304 of 10000 with 97.00% 	 Time used:  0.01 sec
2023-04-01 17:57:08,853 		5328 of 10000 with 97.02% 	 Time used:  0.01 sec
2023-04-01 17:57:08,860 		5352 of 10000 with 97.03% 	 Time used:  0.01 sec
2023-04-01 17:57:08,867 		5376 of 10000 with 97.04% 	 Time used:  0.01 sec
2023-04-01 17:57:08,875 		5400 of 10000 with 97.04% 	 Time used:  0.01 sec
2023-04-01 17:57:08,882 		5424 of 10000 with 97.05% 	 Time used:  0.01 sec
2023-04-01 17:57:08,889 		5448 of 10000 with 97.06% 	 Time used:  0.01 sec
2023-04-01 17:57:08,896 		5472 of 10000 with 97.06% 	 Time used:  0.01 sec
2023-04-01 17:57:08,903 		5496 of 10000 with 97.05% 	 Time used:  0.01 sec
2023-04-01 17:57:08,910 		5520 of 10000 with 97.05% 	 Time used:  0.01 sec
2023-04-01 17:57:08,918 		5544 of 10000 with 97.02% 	 Time used:  0.01 sec
2023-04-01 17:57:08,925 		5568 of 10000 with 97.02% 	 Time used:  0.01 sec
2023-04-01 17:57:08,933 		5592 of 10000 with 97.01% 	 Time used:  0.01 sec
2023-04-01 17:57:08,940 		5616 of 10000 with 97.01% 	 Time used:  0.01 sec
2023-04-01 17:57:08,947 		5640 of 10000 with 97.00% 	 Time used:  0.01 sec
2023-04-01 17:57:08,955 		5664 of 10000 with 97.02% 	 Time used:  0.01 sec
2023-04-01 17:57:08,962 		5688 of 10000 with 97.03% 	 Time used:  0.01 sec
2023-04-01 17:57:08,969 		5712 of 10000 with 97.04% 	 Time used:  0.01 sec
2023-04-01 17:57:08,976 		5736 of 10000 with 97.02% 	 Time used:  0.01 sec
2023-04-01 17:57:08,984 		5760 of 10000 with 97.01% 	 Time used:  0.01 sec
2023-04-01 17:57:08,991 		5784 of 10000 with 97.01% 	 Time used:  0.01 sec
2023-04-01 17:57:08,998 		5808 of 10000 with 97.02% 	 Time used:  0.01 sec
2023-04-01 17:57:09,005 		5832 of 10000 with 97.00% 	 Time used:  0.01 sec
2023-04-01 17:57:09,012 		5856 of 10000 with 96.99% 	 Time used:  0.01 sec
2023-04-01 17:57:09,020 		5880 of 10000 with 96.99% 	 Time used:  0.01 sec
2023-04-01 17:57:09,027 		5904 of 10000 with 97.00% 	 Time used:  0.01 sec
2023-04-01 17:57:09,034 		5928 of 10000 with 97.01% 	 Time used:  0.01 sec
2023-04-01 17:57:09,041 		5952 of 10000 with 97.03% 	 Time used:  0.01 sec
2023-04-01 17:57:09,048 		5976 of 10000 with 97.04% 	 Time used:  0.01 sec
2023-04-01 17:57:09,055 		6000 of 10000 with 97.03% 	 Time used:  0.01 sec
2023-04-01 17:57:09,062 		6024 of 10000 with 97.05% 	 Time used:  0.01 sec
2023-04-01 17:57:09,070 		6048 of 10000 with 97.06% 	 Time used:  0.01 sec
2023-04-01 17:57:09,077 		6072 of 10000 with 97.05% 	 Time used:  0.01 sec
2023-04-01 17:57:09,084 		6096 of 10000 with 97.05% 	 Time used:  0.01 sec
2023-04-01 17:57:09,091 		6120 of 10000 with 97.03% 	 Time used:  0.01 sec
2023-04-01 17:57:09,098 		6144 of 10000 with 97.04% 	 Time used:  0.01 sec
2023-04-01 17:57:09,105 		6168 of 10000 with 97.03% 	 Time used:  0.01 sec
2023-04-01 17:57:09,112 		6192 of 10000 with 97.01% 	 Time used:  0.01 sec
2023-04-01 17:57:09,119 		6216 of 10000 with 97.02% 	 Time used:  0.01 sec
2023-04-01 17:57:09,127 		6240 of 10000 with 97.02% 	 Time used:  0.01 sec
2023-04-01 17:57:09,134 		6264 of 10000 with 97.03% 	 Time used:  0.01 sec
2023-04-01 17:57:09,141 		6288 of 10000 with 97.04% 	 Time used:  0.01 sec
2023-04-01 17:57:09,148 		6312 of 10000 with 97.04% 	 Time used:  0.01 sec
2023-04-01 17:57:09,155 		6336 of 10000 with 97.05% 	 Time used:  0.01 sec
2023-04-01 17:57:09,162 		6360 of 10000 with 97.03% 	 Time used:  0.01 sec
2023-04-01 17:57:09,170 		6384 of 10000 with 97.02% 	 Time used:  0.01 sec
2023-04-01 17:57:09,177 		6408 of 10000 with 96.99% 	 Time used:  0.01 sec
2023-04-01 17:57:09,184 		6432 of 10000 with 97.00% 	 Time used:  0.01 sec
2023-04-01 17:57:09,191 		6456 of 10000 with 97.01% 	 Time used:  0.01 sec
2023-04-01 17:57:09,198 		6480 of 10000 with 97.02% 	 Time used:  0.01 sec
2023-04-01 17:57:09,205 		6504 of 10000 with 97.03% 	 Time used:  0.01 sec
2023-04-01 17:57:09,213 		6528 of 10000 with 97.01% 	 Time used:  0.01 sec
2023-04-01 17:57:09,220 		6552 of 10000 with 96.99% 	 Time used:  0.01 sec
2023-04-01 17:57:09,227 		6576 of 10000 with 96.99% 	 Time used:  0.01 sec
2023-04-01 17:57:09,234 		6600 of 10000 with 96.98% 	 Time used:  0.01 sec
2023-04-01 17:57:09,241 		6624 of 10000 with 97.00% 	 Time used:  0.01 sec
2023-04-01 17:57:09,248 		6648 of 10000 with 96.96% 	 Time used:  0.01 sec
2023-04-01 17:57:09,256 		6672 of 10000 with 96.96% 	 Time used:  0.01 sec
2023-04-01 17:57:09,263 		6696 of 10000 with 96.97% 	 Time used:  0.01 sec
2023-04-01 17:57:09,270 		6720 of 10000 with 96.95% 	 Time used:  0.01 sec
2023-04-01 17:57:09,277 		6744 of 10000 with 96.93% 	 Time used:  0.01 sec
2023-04-01 17:57:09,284 		6768 of 10000 with 96.90% 	 Time used:  0.01 sec
2023-04-01 17:57:09,291 		6792 of 10000 with 96.91% 	 Time used:  0.01 sec
2023-04-01 17:57:09,299 		6816 of 10000 with 96.89% 	 Time used:  0.01 sec
2023-04-01 17:57:09,306 		6840 of 10000 with 96.90% 	 Time used:  0.01 sec
2023-04-01 17:57:09,313 		6864 of 10000 with 96.91% 	 Time used:  0.01 sec
2023-04-01 17:57:09,320 		6888 of 10000 with 96.92% 	 Time used:  0.01 sec
2023-04-01 17:57:09,327 		6912 of 10000 with 96.90% 	 Time used:  0.01 sec
2023-04-01 17:57:09,334 		6936 of 10000 with 96.91% 	 Time used:  0.01 sec
2023-04-01 17:57:09,342 		6960 of 10000 with 96.93% 	 Time used:  0.01 sec
2023-04-01 17:57:09,349 		6984 of 10000 with 96.89% 	 Time used:  0.01 sec
2023-04-01 17:57:09,356 		7008 of 10000 with 96.88% 	 Time used:  0.01 sec
2023-04-01 17:57:09,363 		7032 of 10000 with 96.87% 	 Time used:  0.01 sec
2023-04-01 17:57:09,371 		7056 of 10000 with 96.88% 	 Time used:  0.01 sec
2023-04-01 17:57:09,378 		7080 of 10000 with 96.88% 	 Time used:  0.01 sec
2023-04-01 17:57:09,385 		7104 of 10000 with 96.88% 	 Time used:  0.01 sec
2023-04-01 17:57:09,392 		7128 of 10000 with 96.86% 	 Time used:  0.01 sec
2023-04-01 17:57:09,399 		7152 of 10000 with 96.85% 	 Time used:  0.01 sec
2023-04-01 17:57:09,406 		7176 of 10000 with 96.85% 	 Time used:  0.01 sec
2023-04-01 17:57:09,414 		7200 of 10000 with 96.86% 	 Time used:  0.01 sec
2023-04-01 17:57:09,421 		7224 of 10000 with 96.86% 	 Time used:  0.01 sec
2023-04-01 17:57:09,428 		7248 of 10000 with 96.84% 	 Time used:  0.01 sec
2023-04-01 17:57:09,435 		7272 of 10000 with 96.80% 	 Time used:  0.01 sec
2023-04-01 17:57:09,442 		7296 of 10000 with 96.78% 	 Time used:  0.01 sec
2023-04-01 17:57:09,450 		7320 of 10000 with 96.78% 	 Time used:  0.01 sec
2023-04-01 17:57:09,457 		7344 of 10000 with 96.79% 	 Time used:  0.01 sec
2023-04-01 17:57:09,464 		7368 of 10000 with 96.80% 	 Time used:  0.01 sec
2023-04-01 17:57:09,471 		7392 of 10000 with 96.79% 	 Time used:  0.01 sec
2023-04-01 17:57:09,478 		7416 of 10000 with 96.79% 	 Time used:  0.01 sec
2023-04-01 17:57:09,485 		7440 of 10000 with 96.80% 	 Time used:  0.01 sec
2023-04-01 17:57:09,492 		7464 of 10000 with 96.80% 	 Time used:  0.01 sec
2023-04-01 17:57:09,500 		7488 of 10000 with 96.79% 	 Time used:  0.01 sec
2023-04-01 17:57:09,507 		7512 of 10000 with 96.79% 	 Time used:  0.01 sec
2023-04-01 17:57:09,514 		7536 of 10000 with 96.80% 	 Time used:  0.01 sec
2023-04-01 17:57:09,521 		7560 of 10000 with 96.80% 	 Time used:  0.01 sec
2023-04-01 17:57:09,529 		7584 of 10000 with 96.81% 	 Time used:  0.01 sec
2023-04-01 17:57:09,536 		7608 of 10000 with 96.82% 	 Time used:  0.01 sec
2023-04-01 17:57:09,543 		7632 of 10000 with 96.83% 	 Time used:  0.01 sec
2023-04-01 17:57:09,550 		7656 of 10000 with 96.84% 	 Time used:  0.01 sec
2023-04-01 17:57:09,557 		7680 of 10000 with 96.85% 	 Time used:  0.01 sec
2023-04-01 17:57:09,564 		7704 of 10000 with 96.86% 	 Time used:  0.01 sec
2023-04-01 17:57:09,572 		7728 of 10000 with 96.87% 	 Time used:  0.01 sec
2023-04-01 17:57:09,579 		7752 of 10000 with 96.88% 	 Time used:  0.01 sec
2023-04-01 17:57:09,586 		7776 of 10000 with 96.86% 	 Time used:  0.01 sec
2023-04-01 17:57:09,593 		7800 of 10000 with 96.87% 	 Time used:  0.01 sec
2023-04-01 17:57:09,600 		7824 of 10000 with 96.88% 	 Time used:  0.01 sec
2023-04-01 17:57:09,607 		7848 of 10000 with 96.89% 	 Time used:  0.01 sec
2023-04-01 17:57:09,615 		7872 of 10000 with 96.88% 	 Time used:  0.01 sec
2023-04-01 17:57:09,622 		7896 of 10000 with 96.87% 	 Time used:  0.01 sec
2023-04-01 17:57:09,629 		7920 of 10000 with 96.86% 	 Time used:  0.01 sec
2023-04-01 17:57:09,636 		7944 of 10000 with 96.85% 	 Time used:  0.01 sec
2023-04-01 17:57:09,643 		7968 of 10000 with 96.82% 	 Time used:  0.01 sec
2023-04-01 17:57:09,650 		7992 of 10000 with 96.82% 	 Time used:  0.01 sec
2023-04-01 17:57:09,658 		8016 of 10000 with 96.79% 	 Time used:  0.01 sec
2023-04-01 17:57:09,665 		8040 of 10000 with 96.80% 	 Time used:  0.01 sec
2023-04-01 17:57:09,672 		8064 of 10000 with 96.81% 	 Time used:  0.01 sec
2023-04-01 17:57:09,679 		8088 of 10000 with 96.80% 	 Time used:  0.01 sec
2023-04-01 17:57:09,686 		8112 of 10000 with 96.81% 	 Time used:  0.01 sec
2023-04-01 17:57:09,693 		8136 of 10000 with 96.82% 	 Time used:  0.01 sec
2023-04-01 17:57:09,701 		8160 of 10000 with 96.81% 	 Time used:  0.01 sec
2023-04-01 17:57:09,708 		8184 of 10000 with 96.82% 	 Time used:  0.01 sec
2023-04-01 17:57:09,715 		8208 of 10000 with 96.83% 	 Time used:  0.01 sec
2023-04-01 17:57:09,722 		8232 of 10000 with 96.83% 	 Time used:  0.01 sec
2023-04-01 17:57:09,730 		8256 of 10000 with 96.84% 	 Time used:  0.01 sec
2023-04-01 17:57:09,737 		8280 of 10000 with 96.85% 	 Time used:  0.01 sec
2023-04-01 17:57:09,744 		8304 of 10000 with 96.84% 	 Time used:  0.01 sec
2023-04-01 17:57:09,751 		8328 of 10000 with 96.85% 	 Time used:  0.01 sec
2023-04-01 17:57:09,758 		8352 of 10000 with 96.84% 	 Time used:  0.01 sec
2023-04-01 17:57:09,765 		8376 of 10000 with 96.85% 	 Time used:  0.01 sec
2023-04-01 17:57:09,773 		8400 of 10000 with 96.86% 	 Time used:  0.01 sec
2023-04-01 17:57:09,780 		8424 of 10000 with 96.85% 	 Time used:  0.01 sec
2023-04-01 17:57:09,787 		8448 of 10000 with 96.86% 	 Time used:  0.01 sec
2023-04-01 17:57:09,794 		8472 of 10000 with 96.86% 	 Time used:  0.01 sec
2023-04-01 17:57:09,801 		8496 of 10000 with 96.86% 	 Time used:  0.01 sec
2023-04-01 17:57:09,808 		8520 of 10000 with 96.85% 	 Time used:  0.01 sec
2023-04-01 17:57:09,815 		8544 of 10000 with 96.85% 	 Time used:  0.01 sec
2023-04-01 17:57:09,822 		8568 of 10000 with 96.85% 	 Time used:  0.01 sec
2023-04-01 17:57:09,830 		8592 of 10000 with 96.85% 	 Time used:  0.01 sec
2023-04-01 17:57:09,837 		8616 of 10000 with 96.85% 	 Time used:  0.01 sec
2023-04-01 17:57:09,844 		8640 of 10000 with 96.84% 	 Time used:  0.01 sec
2023-04-01 17:57:09,851 		8664 of 10000 with 96.84% 	 Time used:  0.01 sec
2023-04-01 17:57:09,859 		8688 of 10000 with 96.82% 	 Time used:  0.01 sec
2023-04-01 17:57:09,866 		8712 of 10000 with 96.82% 	 Time used:  0.01 sec
2023-04-01 17:57:09,873 		8736 of 10000 with 96.82% 	 Time used:  0.01 sec
2023-04-01 17:57:09,880 		8760 of 10000 with 96.83% 	 Time used:  0.01 sec
2023-04-01 17:57:09,887 		8784 of 10000 with 96.84% 	 Time used:  0.01 sec
2023-04-01 17:57:09,895 		8808 of 10000 with 96.83% 	 Time used:  0.01 sec
2023-04-01 17:57:09,902 		8832 of 10000 with 96.82% 	 Time used:  0.01 sec
2023-04-01 17:57:09,909 		8856 of 10000 with 96.83% 	 Time used:  0.01 sec
2023-04-01 17:57:09,916 		8880 of 10000 with 96.82% 	 Time used:  0.01 sec
2023-04-01 17:57:09,923 		8904 of 10000 with 96.83% 	 Time used:  0.01 sec
2023-04-01 17:57:09,931 		8928 of 10000 with 96.84% 	 Time used:  0.01 sec
2023-04-01 17:57:09,938 		8952 of 10000 with 96.85% 	 Time used:  0.01 sec
2023-04-01 17:57:09,945 		8976 of 10000 with 96.86% 	 Time used:  0.01 sec
2023-04-01 17:57:09,952 		9000 of 10000 with 96.86% 	 Time used:  0.01 sec
2023-04-01 17:57:09,959 		9024 of 10000 with 96.86% 	 Time used:  0.01 sec
2023-04-01 17:57:09,967 		9048 of 10000 with 96.87% 	 Time used:  0.01 sec
2023-04-01 17:57:09,974 		9072 of 10000 with 96.86% 	 Time used:  0.01 sec
2023-04-01 17:57:09,981 		9096 of 10000 with 96.84% 	 Time used:  0.01 sec
2023-04-01 17:57:09,988 		9120 of 10000 with 96.85% 	 Time used:  0.01 sec
2023-04-01 17:57:09,995 		9144 of 10000 with 96.86% 	 Time used:  0.01 sec
2023-04-01 17:57:10,003 		9168 of 10000 with 96.87% 	 Time used:  0.01 sec
2023-04-01 17:57:10,010 		9192 of 10000 with 96.88% 	 Time used:  0.01 sec
2023-04-01 17:57:10,017 		9216 of 10000 with 96.88% 	 Time used:  0.01 sec
2023-04-01 17:57:10,024 		9240 of 10000 with 96.88% 	 Time used:  0.01 sec
2023-04-01 17:57:10,032 		9264 of 10000 with 96.89% 	 Time used:  0.01 sec
2023-04-01 17:57:10,039 		9288 of 10000 with 96.90% 	 Time used:  0.01 sec
2023-04-01 17:57:10,046 		9312 of 10000 with 96.88% 	 Time used:  0.01 sec
2023-04-01 17:57:10,053 		9336 of 10000 with 96.88% 	 Time used:  0.01 sec
2023-04-01 17:57:10,061 		9360 of 10000 with 96.89% 	 Time used:  0.01 sec
2023-04-01 17:57:10,068 		9384 of 10000 with 96.89% 	 Time used:  0.01 sec
2023-04-01 17:57:10,075 		9408 of 10000 with 96.90% 	 Time used:  0.01 sec
2023-04-01 17:57:10,082 		9432 of 10000 with 96.90% 	 Time used:  0.01 sec
2023-04-01 17:57:10,090 		9456 of 10000 with 96.89% 	 Time used:  0.01 sec
2023-04-01 17:57:10,097 		9480 of 10000 with 96.90% 	 Time used:  0.01 sec
2023-04-01 17:57:10,104 		9504 of 10000 with 96.91% 	 Time used:  0.01 sec
2023-04-01 17:57:10,111 		9528 of 10000 with 96.90% 	 Time used:  0.01 sec
2023-04-01 17:57:10,118 		9552 of 10000 with 96.91% 	 Time used:  0.01 sec
2023-04-01 17:57:10,126 		9576 of 10000 with 96.91% 	 Time used:  0.01 sec
2023-04-01 17:57:10,133 		9600 of 10000 with 96.92% 	 Time used:  0.01 sec
2023-04-01 17:57:10,140 		9624 of 10000 with 96.92% 	 Time used:  0.01 sec
2023-04-01 17:57:10,147 		9648 of 10000 with 96.90% 	 Time used:  0.01 sec
2023-04-01 17:57:10,155 		9672 of 10000 with 96.90% 	 Time used:  0.01 sec
2023-04-01 17:57:10,167 		9696 of 10000 with 96.90% 	 Time used:  0.01 sec
2023-04-01 17:57:10,175 		9720 of 10000 with 96.89% 	 Time used:  0.01 sec
2023-04-01 17:57:10,182 		9744 of 10000 with 96.90% 	 Time used:  0.01 sec
2023-04-01 17:57:10,189 		9768 of 10000 with 96.90% 	 Time used:  0.01 sec
2023-04-01 17:57:10,197 		9792 of 10000 with 96.91% 	 Time used:  0.01 sec
2023-04-01 17:57:10,204 		9816 of 10000 with 96.90% 	 Time used:  0.01 sec
2023-04-01 17:57:10,211 		9840 of 10000 with 96.91% 	 Time used:  0.01 sec
2023-04-01 17:57:10,219 		9864 of 10000 with 96.92% 	 Time used:  0.01 sec
2023-04-01 17:57:10,226 		9888 of 10000 with 96.92% 	 Time used:  0.01 sec
2023-04-01 17:57:10,233 		9912 of 10000 with 96.92% 	 Time used:  0.01 sec
2023-04-01 17:57:10,240 		9936 of 10000 with 96.93% 	 Time used:  0.01 sec
2023-04-01 17:57:10,247 		9960 of 10000 with 96.93% 	 Time used:  0.01 sec
2023-04-01 17:57:10,255 		9984 of 10000 with 96.94% 	 Time used:  0.01 sec
2023-04-01 17:57:10,262 		10000 of 10000 with 96.94% 	 Time used:  0.01 sec
2023-04-01 17:57:10,262 
2023-04-01 17:57:10,266 			Learning rate: weights:   1.000e-03    
2023-04-01 17:57:10,267 			Last test performance: 96.94%
2023-04-01 17:57:10,267 ----------------
2023-04-01 17:57:10,499   10  =>  0    		Training 486 pattern with 96.67% 	Forward time: 	 0.16 sec
2023-04-01 17:57:10,499 			Loss:    5.437e-03    			Backward time: 	 0.06 sec 
2023-04-01 17:57:10,579 			Learning rate: weights:   1.000e-03    
2023-04-01 17:57:10,579 			Last test performance: 96.94%
2023-04-01 17:57:10,579 ----------------
2023-04-01 17:57:10,818   10  =>  1    		Training 486 pattern with 96.25% 	Forward time: 	 0.17 sec
2023-04-01 17:57:10,818 			Loss:    4.815e-03    			Backward time: 	 0.05 sec 
2023-04-01 17:57:10,973 			Learning rate: weights:   1.000e-03    
2023-04-01 17:57:10,973 			Last test performance: 96.94%
2023-04-01 17:57:10,974 ----------------
2023-04-01 17:57:11,262   10  =>  2    		Training 486 pattern with 96.46% 	Forward time: 	 0.21 sec
2023-04-01 17:57:11,262 			Loss:    5.274e-03    			Backward time: 	 0.07 sec 
2023-04-01 17:57:11,347 			Learning rate: weights:   1.000e-03    
2023-04-01 17:57:11,347 			Last test performance: 96.94%
2023-04-01 17:57:11,347 ----------------
2023-04-01 17:57:11,600   10  =>  3    		Training 486 pattern with 95.62% 	Forward time: 	 0.18 sec
2023-04-01 17:57:11,600 			Loss:    5.786e-03    			Backward time: 	 0.06 sec 
2023-04-01 17:57:11,687 			Learning rate: weights:   1.000e-03    
2023-04-01 17:57:11,687 			Last test performance: 96.94%
2023-04-01 17:57:11,687 ----------------
2023-04-01 17:57:11,941   10  =>  4    		Training 486 pattern with 93.12% 	Forward time: 	 0.18 sec
2023-04-01 17:57:11,941 			Loss:    8.496e-03    			Backward time: 	 0.06 sec 
2023-04-01 17:57:12,055 			Learning rate: weights:   1.000e-03    
2023-04-01 17:57:12,055 			Last test performance: 96.94%
2023-04-01 17:57:12,055 ----------------
2023-04-01 17:57:12,293   10  =>  5    		Training 486 pattern with 96.46% 	Forward time: 	 0.17 sec
2023-04-01 17:57:12,293 			Loss:    4.610e-03    			Backward time: 	 0.06 sec 
2023-04-01 17:57:12,439 			Learning rate: weights:   1.000e-03    
2023-04-01 17:57:12,439 			Last test performance: 96.94%
2023-04-01 17:57:12,439 ----------------
2023-04-01 17:57:12,740   10  =>  6    		Training 486 pattern with 96.25% 	Forward time: 	 0.22 sec
2023-04-01 17:57:12,740 			Loss:    5.318e-03    			Backward time: 	 0.06 sec 
2023-04-01 17:57:12,905 			Learning rate: weights:   1.000e-03    
2023-04-01 17:57:12,906 			Last test performance: 96.94%
2023-04-01 17:57:12,906 ----------------
2023-04-01 17:57:13,212   10  =>  7    		Training 486 pattern with 95.21% 	Forward time: 	 0.23 sec
2023-04-01 17:57:13,212 			Loss:    5.540e-03    			Backward time: 	 0.06 sec 
2023-04-01 17:57:13,360 			Learning rate: weights:   1.000e-03    
2023-04-01 17:57:13,361 			Last test performance: 96.94%
2023-04-01 17:57:13,361 ----------------
2023-04-01 17:57:13,611   10  =>  8    		Training 486 pattern with 95.83% 	Forward time: 	 0.18 sec
2023-04-01 17:57:13,611 			Loss:    6.781e-03    			Backward time: 	 0.06 sec 
2023-04-01 17:57:13,766 			Learning rate: weights:   1.000e-03    
2023-04-01 17:57:13,766 			Last test performance: 96.94%
2023-04-01 17:57:13,766 ----------------
2023-04-01 17:57:14,002   10  =>  9    		Training 486 pattern with 95.42% 	Forward time: 	 0.17 sec
2023-04-01 17:57:14,002 			Loss:    5.392e-03    			Backward time: 	 0.05 sec 
2023-04-01 17:57:14,089 			Learning rate: weights:   1.000e-03    
2023-04-01 17:57:14,089 			Last test performance: 96.94%
2023-04-01 17:57:14,089 ----------------
2023-04-01 17:57:14,356   10  =>  10   		Training 486 pattern with 96.04% 	Forward time: 	 0.20 sec
2023-04-01 17:57:14,356 			Loss:    6.520e-03    			Backward time: 	 0.05 sec 
2023-04-01 17:57:14,579 			Learning rate: weights:   1.000e-03    
2023-04-01 17:57:14,580 			Last test performance: 96.94%
2023-04-01 17:57:14,580 ----------------
2023-04-01 17:57:14,867   10  =>  11   		Training 486 pattern with 96.25% 	Forward time: 	 0.22 sec
2023-04-01 17:57:14,867 			Loss:    4.526e-03    			Backward time: 	 0.06 sec 
2023-04-01 17:57:14,989 			Learning rate: weights:   1.000e-03    
2023-04-01 17:57:14,989 			Last test performance: 96.94%
2023-04-01 17:57:14,989 ----------------
2023-04-01 17:57:15,292   10  =>  12   		Training 486 pattern with 95.83% 	Forward time: 	 0.23 sec
2023-04-01 17:57:15,292 			Loss:    6.797e-03    			Backward time: 	 0.06 sec 
2023-04-01 17:57:15,451 			Learning rate: weights:   1.000e-03    
2023-04-01 17:57:15,451 			Last test performance: 96.94%
2023-04-01 17:57:15,451 ----------------
2023-04-01 17:57:15,753   10  =>  13   		Training 486 pattern with 94.79% 	Forward time: 	 0.23 sec
2023-04-01 17:57:15,753 			Loss:    6.471e-03    			Backward time: 	 0.06 sec 
2023-04-01 17:57:15,966 			Learning rate: weights:   1.000e-03    
2023-04-01 17:57:15,966 			Last test performance: 96.94%
2023-04-01 17:57:15,967 ----------------
2023-04-01 17:57:16,249   10  =>  14   		Training 486 pattern with 96.04% 	Forward time: 	 0.20 sec
2023-04-01 17:57:16,249 			Loss:    6.113e-03    			Backward time: 	 0.06 sec 
2023-04-01 17:57:16,422 			Learning rate: weights:   1.000e-03    
2023-04-01 17:57:16,422 			Last test performance: 96.94%
2023-04-01 17:57:16,422 ----------------
2023-04-01 17:57:16,719   10  =>  15   		Training 486 pattern with 95.21% 	Forward time: 	 0.22 sec
2023-04-01 17:57:16,720 			Loss:    6.011e-03    			Backward time: 	 0.07 sec 
2023-04-01 17:57:16,817 			Learning rate: weights:   1.000e-03    
2023-04-01 17:57:16,817 			Last test performance: 96.94%
2023-04-01 17:57:16,817 ----------------
2023-04-01 17:57:17,090   10  =>  16   		Training 486 pattern with 96.04% 	Forward time: 	 0.21 sec
2023-04-01 17:57:17,090 			Loss:    5.568e-03    			Backward time: 	 0.05 sec 
2023-04-01 17:57:17,193 			Learning rate: weights:   1.000e-03    
2023-04-01 17:57:17,193 			Last test performance: 96.94%
2023-04-01 17:57:17,193 ----------------
2023-04-01 17:57:17,478   10  =>  17   		Training 486 pattern with 94.79% 	Forward time: 	 0.21 sec
2023-04-01 17:57:17,478 			Loss:    7.795e-03    			Backward time: 	 0.06 sec 
2023-04-01 17:57:17,601 			Learning rate: weights:   1.000e-03    
2023-04-01 17:57:17,601 			Last test performance: 96.94%
2023-04-01 17:57:17,601 ----------------
2023-04-01 17:57:17,895   10  =>  18   		Training 486 pattern with 94.17% 	Forward time: 	 0.22 sec
2023-04-01 17:57:17,895 			Loss:    6.358e-03    			Backward time: 	 0.06 sec 
2023-04-01 17:57:18,027 			Learning rate: weights:   1.000e-03    
2023-04-01 17:57:18,027 			Last test performance: 96.94%
2023-04-01 17:57:18,027 ----------------
2023-04-01 17:57:18,348   10  =>  19   		Training 486 pattern with 93.54% 	Forward time: 	 0.24 sec
2023-04-01 17:57:18,349 			Loss:    9.516e-03    			Backward time: 	 0.07 sec 
2023-04-01 17:57:18,479 			Learning rate: weights:   1.000e-03    
2023-04-01 17:57:18,479 			Last test performance: 96.94%
2023-04-01 17:57:18,479 ----------------
2023-04-01 17:57:18,735   10  =>  20   		Training 486 pattern with 96.88% 	Forward time: 	 0.18 sec
2023-04-01 17:57:18,735 			Loss:    5.152e-03    			Backward time: 	 0.06 sec 
2023-04-01 17:57:18,890 			Learning rate: weights:   1.000e-03    
2023-04-01 17:57:18,890 			Last test performance: 96.94%
2023-04-01 17:57:18,890 ----------------
2023-04-01 17:57:19,145   10  =>  21   		Training 486 pattern with 94.38% 	Forward time: 	 0.18 sec
2023-04-01 17:57:19,145 			Loss:    6.812e-03    			Backward time: 	 0.06 sec 
2023-04-01 17:57:19,270 			Learning rate: weights:   1.000e-03    
2023-04-01 17:57:19,271 			Last test performance: 96.94%
2023-04-01 17:57:19,271 ----------------
2023-04-01 17:57:19,536   10  =>  22   		Training 486 pattern with 95.21% 	Forward time: 	 0.19 sec
2023-04-01 17:57:19,536 			Loss:    6.491e-03    			Backward time: 	 0.06 sec 
2023-04-01 17:57:19,646 			Learning rate: weights:   1.000e-03    
2023-04-01 17:57:19,646 			Last test performance: 96.94%
2023-04-01 17:57:19,646 ----------------
2023-04-01 17:57:19,899   10  =>  23   		Training 486 pattern with 95.62% 	Forward time: 	 0.18 sec
2023-04-01 17:57:19,899 			Loss:    5.048e-03    			Backward time: 	 0.06 sec 
2023-04-01 17:57:20,048 			Learning rate: weights:   1.000e-03    
2023-04-01 17:57:20,048 			Last test performance: 96.94%
2023-04-01 17:57:20,048 ----------------
2023-04-01 17:57:20,310   10  =>  24   		Training 486 pattern with 94.79% 	Forward time: 	 0.18 sec
2023-04-01 17:57:20,310 			Loss:    5.550e-03    			Backward time: 	 0.06 sec 
2023-04-01 17:57:20,476 			Learning rate: weights:   1.000e-03    
2023-04-01 17:57:20,476 			Last test performance: 96.94%
2023-04-01 17:57:20,476 ----------------
2023-04-01 17:57:20,742   10  =>  25   		Training 486 pattern with 94.38% 	Forward time: 	 0.19 sec
2023-04-01 17:57:20,742 			Loss:    6.665e-03    			Backward time: 	 0.06 sec 
2023-04-01 17:57:20,895 			Learning rate: weights:   1.000e-03    
2023-04-01 17:57:20,895 			Last test performance: 96.94%
2023-04-01 17:57:20,895 ----------------
2023-04-01 17:57:21,175   10  =>  26   		Training 486 pattern with 96.88% 	Forward time: 	 0.22 sec
2023-04-01 17:57:21,176 			Loss:    4.712e-03    			Backward time: 	 0.05 sec 
2023-04-01 17:57:21,290 			Learning rate: weights:   1.000e-03    
2023-04-01 17:57:21,290 			Last test performance: 96.94%
2023-04-01 17:57:21,291 ----------------
2023-04-01 17:57:21,539   10  =>  27   		Training 486 pattern with 92.92% 	Forward time: 	 0.18 sec
2023-04-01 17:57:21,539 			Loss:    7.124e-03    			Backward time: 	 0.06 sec 
2023-04-01 17:57:21,726 			Learning rate: weights:   1.000e-03    
2023-04-01 17:57:21,726 			Last test performance: 96.94%
2023-04-01 17:57:21,727 ----------------
2023-04-01 17:57:21,974   10  =>  28   		Training 486 pattern with 96.25% 	Forward time: 	 0.18 sec
2023-04-01 17:57:21,975 			Loss:    6.873e-03    			Backward time: 	 0.06 sec 
2023-04-01 17:57:22,066 			Learning rate: weights:   1.000e-03    
2023-04-01 17:57:22,066 			Last test performance: 96.94%
2023-04-01 17:57:22,066 ----------------
2023-04-01 17:57:22,313   10  =>  29   		Training 486 pattern with 95.00% 	Forward time: 	 0.18 sec
2023-04-01 17:57:22,313 			Loss:    6.888e-03    			Backward time: 	 0.06 sec 
2023-04-01 17:57:22,442 			Learning rate: weights:   1.000e-03    
2023-04-01 17:57:22,443 			Last test performance: 96.94%
2023-04-01 17:57:22,443 ----------------
2023-04-01 17:57:22,694   10  =>  30   		Training 486 pattern with 95.21% 	Forward time: 	 0.18 sec
2023-04-01 17:57:22,694 			Loss:    5.732e-03    			Backward time: 	 0.06 sec 
2023-04-01 17:57:22,847 			Learning rate: weights:   1.000e-03    
2023-04-01 17:57:22,847 			Last test performance: 96.94%
2023-04-01 17:57:22,847 ----------------
2023-04-01 17:57:23,096   10  =>  31   		Training 486 pattern with 93.96% 	Forward time: 	 0.18 sec
2023-04-01 17:57:23,096 			Loss:    6.996e-03    			Backward time: 	 0.06 sec 
2023-04-01 17:57:23,184 			Learning rate: weights:   1.000e-03    
2023-04-01 17:57:23,184 			Last test performance: 96.94%
2023-04-01 17:57:23,184 ----------------
2023-04-01 17:57:23,432   10  =>  32   		Training 486 pattern with 94.17% 	Forward time: 	 0.18 sec
2023-04-01 17:57:23,432 			Loss:    7.558e-03    			Backward time: 	 0.06 sec 
2023-04-01 17:57:23,562 			Learning rate: weights:   1.000e-03    
2023-04-01 17:57:23,562 			Last test performance: 96.94%
2023-04-01 17:57:23,562 ----------------
2023-04-01 17:57:23,845   10  =>  33   		Training 486 pattern with 95.83% 	Forward time: 	 0.21 sec
2023-04-01 17:57:23,845 			Loss:    5.808e-03    			Backward time: 	 0.06 sec 
2023-04-01 17:57:23,980 			Learning rate: weights:   1.000e-03    
2023-04-01 17:57:23,980 			Last test performance: 96.94%
2023-04-01 17:57:23,980 ----------------
2023-04-01 17:57:24,271   10  =>  34   		Training 486 pattern with 95.83% 	Forward time: 	 0.22 sec
2023-04-01 17:57:24,271 			Loss:    4.972e-03    			Backward time: 	 0.06 sec 
2023-04-01 17:57:24,360 			Learning rate: weights:   1.000e-03    
2023-04-01 17:57:24,360 			Last test performance: 96.94%
2023-04-01 17:57:24,360 ----------------
2023-04-01 17:57:24,643   10  =>  35   		Training 486 pattern with 94.79% 	Forward time: 	 0.21 sec
2023-04-01 17:57:24,643 			Loss:    6.467e-03    			Backward time: 	 0.06 sec 
2023-04-01 17:57:24,730 			Learning rate: weights:   1.000e-03    
2023-04-01 17:57:24,730 			Last test performance: 96.94%
2023-04-01 17:57:24,730 ----------------
2023-04-01 17:57:24,985   10  =>  36   		Training 486 pattern with 94.79% 	Forward time: 	 0.18 sec
2023-04-01 17:57:24,985 			Loss:    5.608e-03    			Backward time: 	 0.06 sec 
2023-04-01 17:57:25,124 			Learning rate: weights:   1.000e-03    
2023-04-01 17:57:25,124 			Last test performance: 96.94%
2023-04-01 17:57:25,124 ----------------
2023-04-01 17:57:25,376   10  =>  37   		Training 486 pattern with 94.38% 	Forward time: 	 0.18 sec
2023-04-01 17:57:25,376 			Loss:    6.576e-03    			Backward time: 	 0.06 sec 
2023-04-01 17:57:25,487 			Learning rate: weights:   1.000e-03    
2023-04-01 17:57:25,487 			Last test performance: 96.94%
2023-04-01 17:57:25,487 ----------------
2023-04-01 17:57:25,752   10  =>  38   		Training 486 pattern with 93.96% 	Forward time: 	 0.20 sec
2023-04-01 17:57:25,752 			Loss:    8.193e-03    			Backward time: 	 0.06 sec 
2023-04-01 17:57:25,885 			Learning rate: weights:   1.000e-03    
2023-04-01 17:57:25,885 			Last test performance: 96.94%
2023-04-01 17:57:25,885 ----------------
2023-04-01 17:57:26,152   10  =>  39   		Training 486 pattern with 96.67% 	Forward time: 	 0.20 sec
2023-04-01 17:57:26,152 			Loss:    5.702e-03    			Backward time: 	 0.06 sec 
2023-04-01 17:57:26,317 			Learning rate: weights:   1.000e-03    
2023-04-01 17:57:26,317 			Last test performance: 96.94%
2023-04-01 17:57:26,317 ----------------
2023-04-01 17:57:26,568   10  =>  40   		Training 486 pattern with 96.25% 	Forward time: 	 0.18 sec
2023-04-01 17:57:26,568 			Loss:    5.760e-03    			Backward time: 	 0.06 sec 
2023-04-01 17:57:26,725 			Learning rate: weights:   1.000e-03    
2023-04-01 17:57:26,725 			Last test performance: 96.94%
2023-04-01 17:57:26,725 ----------------
2023-04-01 17:57:26,977   10  =>  41   		Training 486 pattern with 96.67% 	Forward time: 	 0.18 sec
2023-04-01 17:57:26,977 			Loss:    4.087e-03    			Backward time: 	 0.06 sec 
2023-04-01 17:57:27,064 			Learning rate: weights:   1.000e-03    
2023-04-01 17:57:27,064 			Last test performance: 96.94%
2023-04-01 17:57:27,064 ----------------
2023-04-01 17:57:27,309   10  =>  42   		Training 486 pattern with 94.79% 	Forward time: 	 0.17 sec
2023-04-01 17:57:27,309 			Loss:    5.752e-03    			Backward time: 	 0.06 sec 
2023-04-01 17:57:27,429 			Learning rate: weights:   1.000e-03    
2023-04-01 17:57:27,430 			Last test performance: 96.94%
2023-04-01 17:57:27,430 ----------------
2023-04-01 17:57:27,715   10  =>  43   		Training 486 pattern with 96.04% 	Forward time: 	 0.22 sec
2023-04-01 17:57:27,716 			Loss:    6.496e-03    			Backward time: 	 0.05 sec 
2023-04-01 17:57:27,854 			Learning rate: weights:   1.000e-03    
2023-04-01 17:57:27,854 			Last test performance: 96.94%
2023-04-01 17:57:27,854 ----------------
2023-04-01 17:57:28,109   10  =>  44   		Training 486 pattern with 95.42% 	Forward time: 	 0.18 sec
2023-04-01 17:57:28,109 			Loss:    6.217e-03    			Backward time: 	 0.07 sec 
2023-04-01 17:57:28,240 			Learning rate: weights:   1.000e-03    
2023-04-01 17:57:28,240 			Last test performance: 96.94%
2023-04-01 17:57:28,240 ----------------
2023-04-01 17:57:28,490   10  =>  45   		Training 486 pattern with 94.58% 	Forward time: 	 0.18 sec
2023-04-01 17:57:28,490 			Loss:    6.087e-03    			Backward time: 	 0.06 sec 
2023-04-01 17:57:28,577 			Learning rate: weights:   1.000e-03    
2023-04-01 17:57:28,578 			Last test performance: 96.94%
2023-04-01 17:57:28,578 ----------------
2023-04-01 17:57:28,810   10  =>  46   		Training 486 pattern with 96.04% 	Forward time: 	 0.17 sec
2023-04-01 17:57:28,810 			Loss:    5.449e-03    			Backward time: 	 0.05 sec 
2023-04-01 17:57:28,939 			Learning rate: weights:   1.000e-03    
2023-04-01 17:57:28,939 			Last test performance: 96.94%
2023-04-01 17:57:28,939 ----------------
2023-04-01 17:57:29,180   10  =>  47   		Training 486 pattern with 96.25% 	Forward time: 	 0.17 sec
2023-04-01 17:57:29,180 			Loss:    5.618e-03    			Backward time: 	 0.05 sec 
2023-04-01 17:57:29,269 			Learning rate: weights:   1.000e-03    
2023-04-01 17:57:29,269 			Last test performance: 96.94%
2023-04-01 17:57:29,269 ----------------
2023-04-01 17:57:29,508   10  =>  48   		Training 486 pattern with 95.21% 	Forward time: 	 0.17 sec
2023-04-01 17:57:29,509 			Loss:    5.769e-03    			Backward time: 	 0.05 sec 
2023-04-01 17:57:29,809 			Learning rate: weights:   1.000e-03    
2023-04-01 17:57:29,809 			Last test performance: 96.94%
2023-04-01 17:57:29,810 ----------------
2023-04-01 17:57:30,106   10  =>  49   		Training 486 pattern with 94.58% 	Forward time: 	 0.22 sec
2023-04-01 17:57:30,106 			Loss:    6.195e-03    			Backward time: 	 0.06 sec 
2023-04-01 17:57:30,241 			Learning rate: weights:   1.000e-03    
2023-04-01 17:57:30,241 			Last test performance: 96.94%
2023-04-01 17:57:30,241 ----------------
2023-04-01 17:57:30,512   10  =>  50   		Training 486 pattern with 95.83% 	Forward time: 	 0.21 sec
2023-04-01 17:57:30,512 			Loss:    5.157e-03    			Backward time: 	 0.05 sec 
2023-04-01 17:57:30,662 			Learning rate: weights:   1.000e-03    
2023-04-01 17:57:30,662 			Last test performance: 96.94%
2023-04-01 17:57:30,663 ----------------
2023-04-01 17:57:30,903   10  =>  51   		Training 486 pattern with 95.00% 	Forward time: 	 0.17 sec
2023-04-01 17:57:30,903 			Loss:    5.489e-03    			Backward time: 	 0.05 sec 
2023-04-01 17:57:30,990 			Learning rate: weights:   1.000e-03    
2023-04-01 17:57:30,990 			Last test performance: 96.94%
2023-04-01 17:57:30,990 ----------------
2023-04-01 17:57:31,223   10  =>  52   		Training 486 pattern with 95.42% 	Forward time: 	 0.17 sec
2023-04-01 17:57:31,223 			Loss:    6.880e-03    			Backward time: 	 0.05 sec 
2023-04-01 17:57:31,331 			Learning rate: weights:   1.000e-03    
2023-04-01 17:57:31,331 			Last test performance: 96.94%
2023-04-01 17:57:31,332 ----------------
2023-04-01 17:57:31,568   10  =>  53   		Training 486 pattern with 96.04% 	Forward time: 	 0.17 sec
2023-04-01 17:57:31,568 			Loss:    4.873e-03    			Backward time: 	 0.05 sec 
2023-04-01 17:57:31,716 			Learning rate: weights:   1.000e-03    
2023-04-01 17:57:31,716 			Last test performance: 96.94%
2023-04-01 17:57:31,716 ----------------
2023-04-01 17:57:32,015   10  =>  54   		Training 486 pattern with 95.62% 	Forward time: 	 0.22 sec
2023-04-01 17:57:32,015 			Loss:    6.058e-03    			Backward time: 	 0.06 sec 
2023-04-01 17:57:32,196 			Learning rate: weights:   1.000e-03    
2023-04-01 17:57:32,196 			Last test performance: 96.94%
2023-04-01 17:57:32,196 ----------------
2023-04-01 17:57:32,477   10  =>  55   		Training 486 pattern with 96.46% 	Forward time: 	 0.22 sec
2023-04-01 17:57:32,477 			Loss:    4.612e-03    			Backward time: 	 0.05 sec 
2023-04-01 17:57:32,563 			Learning rate: weights:   1.000e-03    
2023-04-01 17:57:32,563 			Last test performance: 96.94%
2023-04-01 17:57:32,563 ----------------
2023-04-01 17:57:32,814   10  =>  56   		Training 486 pattern with 95.83% 	Forward time: 	 0.17 sec
2023-04-01 17:57:32,814 			Loss:    6.473e-03    			Backward time: 	 0.06 sec 
2023-04-01 17:57:32,977 			Learning rate: weights:   1.000e-03    
2023-04-01 17:57:32,977 			Last test performance: 96.94%
2023-04-01 17:57:32,977 ----------------
2023-04-01 17:57:33,272   10  =>  57   		Training 486 pattern with 97.08% 	Forward time: 	 0.22 sec
2023-04-01 17:57:33,272 			Loss:    4.615e-03    			Backward time: 	 0.06 sec 
2023-04-01 17:57:33,412 			Learning rate: weights:   1.000e-03    
2023-04-01 17:57:33,412 			Last test performance: 96.94%
2023-04-01 17:57:33,412 ----------------
2023-04-01 17:57:33,670   10  =>  58   		Training 486 pattern with 93.12% 	Forward time: 	 0.20 sec
2023-04-01 17:57:33,670 			Loss:    8.098e-03    			Backward time: 	 0.05 sec 
2023-04-01 17:57:33,758 			Learning rate: weights:   1.000e-03    
2023-04-01 17:57:33,758 			Last test performance: 96.94%
2023-04-01 17:57:33,758 ----------------
2023-04-01 17:57:34,004   10  =>  59   		Training 486 pattern with 95.83% 	Forward time: 	 0.18 sec
2023-04-01 17:57:34,005 			Loss:    4.994e-03    			Backward time: 	 0.06 sec 
2023-04-01 17:57:34,155 			Learning rate: weights:   1.000e-03    
2023-04-01 17:57:34,155 			Last test performance: 96.94%
2023-04-01 17:57:34,155 ----------------
2023-04-01 17:57:34,440   10  =>  60   		Training 486 pattern with 95.42% 	Forward time: 	 0.22 sec
2023-04-01 17:57:34,440 			Loss:    6.033e-03    			Backward time: 	 0.05 sec 
2023-04-01 17:57:34,534 			Learning rate: weights:   1.000e-03    
2023-04-01 17:57:34,534 			Last test performance: 96.94%
2023-04-01 17:57:34,534 ----------------
2023-04-01 17:57:34,764   10  =>  61   		Training 486 pattern with 94.79% 	Forward time: 	 0.17 sec
2023-04-01 17:57:34,765 			Loss:    6.846e-03    			Backward time: 	 0.05 sec 
2023-04-01 17:57:34,847 			Learning rate: weights:   1.000e-03    
2023-04-01 17:57:34,847 			Last test performance: 96.94%
2023-04-01 17:57:34,848 ----------------
2023-04-01 17:57:35,087   10  =>  62   		Training 486 pattern with 96.25% 	Forward time: 	 0.17 sec
2023-04-01 17:57:35,087 			Loss:    5.649e-03    			Backward time: 	 0.05 sec 
2023-04-01 17:57:35,172 			Learning rate: weights:   1.000e-03    
2023-04-01 17:57:35,172 			Last test performance: 96.94%
2023-04-01 17:57:35,172 ----------------
2023-04-01 17:57:35,446   10  =>  63   		Training 486 pattern with 97.08% 	Forward time: 	 0.21 sec
2023-04-01 17:57:35,446 			Loss:    4.399e-03    			Backward time: 	 0.05 sec 
2023-04-01 17:57:35,543 			Learning rate: weights:   1.000e-03    
2023-04-01 17:57:35,543 			Last test performance: 96.94%
2023-04-01 17:57:35,543 ----------------
2023-04-01 17:57:35,792   10  =>  64   		Training 486 pattern with 96.04% 	Forward time: 	 0.18 sec
2023-04-01 17:57:35,792 			Loss:    4.670e-03    			Backward time: 	 0.05 sec 
2023-04-01 17:57:35,876 			Learning rate: weights:   1.000e-03    
2023-04-01 17:57:35,876 			Last test performance: 96.94%
2023-04-01 17:57:35,876 ----------------
2023-04-01 17:57:36,164   10  =>  65   		Training 486 pattern with 96.25% 	Forward time: 	 0.22 sec
2023-04-01 17:57:36,164 			Loss:    5.174e-03    			Backward time: 	 0.06 sec 
2023-04-01 17:57:36,277 			Learning rate: weights:   1.000e-03    
2023-04-01 17:57:36,277 			Last test performance: 96.94%
2023-04-01 17:57:36,278 ----------------
2023-04-01 17:57:36,543   10  =>  66   		Training 486 pattern with 95.83% 	Forward time: 	 0.21 sec
2023-04-01 17:57:36,543 			Loss:    5.587e-03    			Backward time: 	 0.05 sec 
2023-04-01 17:57:36,688 			Learning rate: weights:   1.000e-03    
2023-04-01 17:57:36,688 			Last test performance: 96.94%
2023-04-01 17:57:36,688 ----------------
2023-04-01 17:57:36,928   10  =>  67   		Training 486 pattern with 94.79% 	Forward time: 	 0.17 sec
2023-04-01 17:57:36,928 			Loss:    6.383e-03    			Backward time: 	 0.05 sec 
2023-04-01 17:57:37,062 			Learning rate: weights:   1.000e-03    
2023-04-01 17:57:37,063 			Last test performance: 96.94%
2023-04-01 17:57:37,063 ----------------
2023-04-01 17:57:37,308   10  =>  68   		Training 486 pattern with 95.42% 	Forward time: 	 0.18 sec
2023-04-01 17:57:37,308 			Loss:    5.253e-03    			Backward time: 	 0.06 sec 
2023-04-01 17:57:37,396 			Learning rate: weights:   1.000e-03    
2023-04-01 17:57:37,396 			Last test performance: 96.94%
2023-04-01 17:57:37,397 ----------------
2023-04-01 17:57:37,636   10  =>  69   		Training 486 pattern with 93.96% 	Forward time: 	 0.17 sec
2023-04-01 17:57:37,636 			Loss:    6.644e-03    			Backward time: 	 0.05 sec 
2023-04-01 17:57:37,799 			Learning rate: weights:   1.000e-03    
2023-04-01 17:57:37,800 			Last test performance: 96.94%
2023-04-01 17:57:37,800 ----------------
2023-04-01 17:57:38,073   10  =>  70   		Training 486 pattern with 96.67% 	Forward time: 	 0.18 sec
2023-04-01 17:57:38,073 			Loss:    4.274e-03    			Backward time: 	 0.06 sec 
2023-04-01 17:57:38,194 			Learning rate: weights:   1.000e-03    
2023-04-01 17:57:38,195 			Last test performance: 96.94%
2023-04-01 17:57:38,195 ----------------
2023-04-01 17:57:38,490   10  =>  71   		Training 486 pattern with 95.21% 	Forward time: 	 0.21 sec
2023-04-01 17:57:38,490 			Loss:    7.491e-03    			Backward time: 	 0.07 sec 
2023-04-01 17:57:38,593 			Learning rate: weights:   1.000e-03    
2023-04-01 17:57:38,594 			Last test performance: 96.94%
2023-04-01 17:57:38,594 ----------------
2023-04-01 17:57:38,869   10  =>  72   		Training 486 pattern with 95.62% 	Forward time: 	 0.21 sec
2023-04-01 17:57:38,869 			Loss:    6.669e-03    			Backward time: 	 0.06 sec 
2023-04-01 17:57:38,995 			Learning rate: weights:   1.000e-03    
2023-04-01 17:57:38,995 			Last test performance: 96.94%
2023-04-01 17:57:38,995 ----------------
2023-04-01 17:57:39,308   10  =>  73   		Training 486 pattern with 97.92% 	Forward time: 	 0.25 sec
2023-04-01 17:57:39,308 			Loss:    3.542e-03    			Backward time: 	 0.05 sec 
2023-04-01 17:57:39,513 			Learning rate: weights:   1.000e-03    
2023-04-01 17:57:39,513 			Last test performance: 96.94%
2023-04-01 17:57:39,513 ----------------
2023-04-01 17:57:39,812   10  =>  74   		Training 486 pattern with 94.58% 	Forward time: 	 0.22 sec
2023-04-01 17:57:39,813 			Loss:    6.643e-03    			Backward time: 	 0.06 sec 
2023-04-01 17:57:39,904 			Learning rate: weights:   1.000e-03    
2023-04-01 17:57:39,904 			Last test performance: 96.94%
2023-04-01 17:57:39,904 ----------------
2023-04-01 17:57:40,183   10  =>  75   		Training 486 pattern with 95.83% 	Forward time: 	 0.21 sec
2023-04-01 17:57:40,183 			Loss:    4.219e-03    			Backward time: 	 0.06 sec 
2023-04-01 17:57:40,344 			Learning rate: weights:   1.000e-03    
2023-04-01 17:57:40,345 			Last test performance: 96.94%
2023-04-01 17:57:40,345 ----------------
2023-04-01 17:57:40,620   10  =>  76   		Training 486 pattern with 97.08% 	Forward time: 	 0.18 sec
2023-04-01 17:57:40,620 			Loss:    4.047e-03    			Backward time: 	 0.06 sec 
2023-04-01 17:57:40,731 			Learning rate: weights:   1.000e-03    
2023-04-01 17:57:40,732 			Last test performance: 96.94%
2023-04-01 17:57:40,732 ----------------
2023-04-01 17:57:41,014   10  =>  77   		Training 486 pattern with 95.83% 	Forward time: 	 0.21 sec
2023-04-01 17:57:41,014 			Loss:    5.662e-03    			Backward time: 	 0.06 sec 
2023-04-01 17:57:41,182 			Learning rate: weights:   1.000e-03    
2023-04-01 17:57:41,182 			Last test performance: 96.94%
2023-04-01 17:57:41,182 ----------------
2023-04-01 17:57:41,538   10  =>  78   		Training 486 pattern with 96.46% 	Forward time: 	 0.26 sec
2023-04-01 17:57:41,538 			Loss:    4.380e-03    			Backward time: 	 0.07 sec 
2023-04-01 17:57:41,686 			Learning rate: weights:   1.000e-03    
2023-04-01 17:57:41,687 			Last test performance: 96.94%
2023-04-01 17:57:41,687 ----------------
2023-04-01 17:57:41,984   10  =>  79   		Training 486 pattern with 95.42% 	Forward time: 	 0.21 sec
2023-04-01 17:57:41,984 			Loss:    5.982e-03    			Backward time: 	 0.07 sec 
2023-04-01 17:57:42,118 			Learning rate: weights:   1.000e-03    
2023-04-01 17:57:42,118 			Last test performance: 96.94%
2023-04-01 17:57:42,118 ----------------
2023-04-01 17:57:42,446   10  =>  80   		Training 486 pattern with 95.42% 	Forward time: 	 0.25 sec
2023-04-01 17:57:42,446 			Loss:    5.454e-03    			Backward time: 	 0.07 sec 
2023-04-01 17:57:42,591 			Learning rate: weights:   1.000e-03    
2023-04-01 17:57:42,591 			Last test performance: 96.94%
2023-04-01 17:57:42,591 ----------------
2023-04-01 17:57:42,877   10  =>  81   		Training 486 pattern with 95.62% 	Forward time: 	 0.21 sec
2023-04-01 17:57:42,877 			Loss:    5.312e-03    			Backward time: 	 0.06 sec 
2023-04-01 17:57:43,034 			Learning rate: weights:   1.000e-03    
2023-04-01 17:57:43,034 			Last test performance: 96.94%
2023-04-01 17:57:43,035 ----------------
2023-04-01 17:57:43,391   10  =>  82   		Training 486 pattern with 95.21% 	Forward time: 	 0.25 sec
2023-04-01 17:57:43,391 			Loss:    6.170e-03    			Backward time: 	 0.09 sec 
2023-04-01 17:57:43,520 			Learning rate: weights:   1.000e-03    
2023-04-01 17:57:43,520 			Last test performance: 96.94%
2023-04-01 17:57:43,520 ----------------
2023-04-01 17:57:43,785   10  =>  83   		Training 486 pattern with 95.00% 	Forward time: 	 0.20 sec
2023-04-01 17:57:43,786 			Loss:    6.708e-03    			Backward time: 	 0.05 sec 
2023-04-01 17:57:43,897 			Learning rate: weights:   1.000e-03    
2023-04-01 17:57:43,897 			Last test performance: 96.94%
2023-04-01 17:57:43,897 ----------------
2023-04-01 17:57:44,175   10  =>  84   		Training 486 pattern with 95.00% 	Forward time: 	 0.17 sec
2023-04-01 17:57:44,175 			Loss:    6.177e-03    			Backward time: 	 0.10 sec 
2023-04-01 17:57:44,277 			Learning rate: weights:   1.000e-03    
2023-04-01 17:57:44,277 			Last test performance: 96.94%
2023-04-01 17:57:44,278 ----------------
2023-04-01 17:57:44,553   10  =>  85   		Training 486 pattern with 96.88% 	Forward time: 	 0.21 sec
2023-04-01 17:57:44,553 			Loss:    4.805e-03    			Backward time: 	 0.05 sec 
2023-04-01 17:57:44,660 			Learning rate: weights:   1.000e-03    
2023-04-01 17:57:44,660 			Last test performance: 96.94%
2023-04-01 17:57:44,661 ----------------
2023-04-01 17:57:44,957   10  =>  86   		Training 486 pattern with 95.21% 	Forward time: 	 0.23 sec
2023-04-01 17:57:44,957 			Loss:    7.662e-03    			Backward time: 	 0.06 sec 
2023-04-01 17:57:45,052 			Learning rate: weights:   1.000e-03    
2023-04-01 17:57:45,052 			Last test performance: 96.94%
2023-04-01 17:57:45,053 ----------------
2023-04-01 17:57:45,348   10  =>  87   		Training 486 pattern with 97.29% 	Forward time: 	 0.22 sec
2023-04-01 17:57:45,348 			Loss:    4.580e-03    			Backward time: 	 0.06 sec 
2023-04-01 17:57:45,503 			Learning rate: weights:   1.000e-03    
2023-04-01 17:57:45,503 			Last test performance: 96.94%
2023-04-01 17:57:45,503 ----------------
2023-04-01 17:57:45,737   10  =>  88   		Training 486 pattern with 94.79% 	Forward time: 	 0.17 sec
2023-04-01 17:57:45,737 			Loss:    6.204e-03    			Backward time: 	 0.05 sec 
2023-04-01 17:57:45,906 			Learning rate: weights:   1.000e-03    
2023-04-01 17:57:45,906 			Last test performance: 96.94%
2023-04-01 17:57:45,906 ----------------
2023-04-01 17:57:46,175   10  =>  89   		Training 486 pattern with 96.25% 	Forward time: 	 0.20 sec
2023-04-01 17:57:46,176 			Loss:    4.251e-03    			Backward time: 	 0.05 sec 
2023-04-01 17:57:46,311 			Learning rate: weights:   1.000e-03    
2023-04-01 17:57:46,311 			Last test performance: 96.94%
2023-04-01 17:57:46,311 ----------------
2023-04-01 17:57:46,597   10  =>  90   		Training 486 pattern with 95.00% 	Forward time: 	 0.21 sec
2023-04-01 17:57:46,597 			Loss:    7.883e-03    			Backward time: 	 0.06 sec 
2023-04-01 17:57:46,751 			Learning rate: weights:   1.000e-03    
2023-04-01 17:57:46,751 			Last test performance: 96.94%
2023-04-01 17:57:46,751 ----------------
2023-04-01 17:57:47,006   10  =>  91   		Training 486 pattern with 96.25% 	Forward time: 	 0.18 sec
2023-04-01 17:57:47,006 			Loss:    5.482e-03    			Backward time: 	 0.06 sec 
2023-04-01 17:57:47,133 			Learning rate: weights:   1.000e-03    
2023-04-01 17:57:47,134 			Last test performance: 96.94%
2023-04-01 17:57:47,134 ----------------
2023-04-01 17:57:47,427   10  =>  92   		Training 486 pattern with 95.21% 	Forward time: 	 0.23 sec
2023-04-01 17:57:47,427 			Loss:    4.861e-03    			Backward time: 	 0.05 sec 
2023-04-01 17:57:47,513 			Learning rate: weights:   1.000e-03    
2023-04-01 17:57:47,513 			Last test performance: 96.94%
2023-04-01 17:57:47,513 ----------------
2023-04-01 17:57:47,785   10  =>  93   		Training 486 pattern with 96.25% 	Forward time: 	 0.21 sec
2023-04-01 17:57:47,785 			Loss:    4.722e-03    			Backward time: 	 0.05 sec 
2023-04-01 17:57:47,897 			Learning rate: weights:   1.000e-03    
2023-04-01 17:57:47,897 			Last test performance: 96.94%
2023-04-01 17:57:47,897 ----------------
2023-04-01 17:57:48,161   10  =>  94   		Training 486 pattern with 94.38% 	Forward time: 	 0.18 sec
2023-04-01 17:57:48,161 			Loss:    7.612e-03    			Backward time: 	 0.07 sec 
2023-04-01 17:57:48,288 			Learning rate: weights:   1.000e-03    
2023-04-01 17:57:48,288 			Last test performance: 96.94%
2023-04-01 17:57:48,288 ----------------
2023-04-01 17:57:48,551   10  =>  95   		Training 486 pattern with 96.04% 	Forward time: 	 0.18 sec
2023-04-01 17:57:48,552 			Loss:    5.319e-03    			Backward time: 	 0.07 sec 
2023-04-01 17:57:48,667 			Learning rate: weights:   1.000e-03    
2023-04-01 17:57:48,667 			Last test performance: 96.94%
2023-04-01 17:57:48,667 ----------------
2023-04-01 17:57:49,019   10  =>  96   		Training 486 pattern with 95.00% 	Forward time: 	 0.27 sec
2023-04-01 17:57:49,019 			Loss:    6.253e-03    			Backward time: 	 0.06 sec 
2023-04-01 17:57:49,135 			Learning rate: weights:   1.000e-03    
2023-04-01 17:57:49,135 			Last test performance: 96.94%
2023-04-01 17:57:49,136 ----------------
2023-04-01 17:57:49,369   10  =>  97   		Training 486 pattern with 94.79% 	Forward time: 	 0.17 sec
2023-04-01 17:57:49,369 			Loss:    6.997e-03    			Backward time: 	 0.05 sec 
2023-04-01 17:57:49,515 			Learning rate: weights:   1.000e-03    
2023-04-01 17:57:49,516 			Last test performance: 96.94%
2023-04-01 17:57:49,516 ----------------
2023-04-01 17:57:49,781   10  =>  98   		Training 486 pattern with 96.88% 	Forward time: 	 0.20 sec
2023-04-01 17:57:49,781 			Loss:    5.001e-03    			Backward time: 	 0.05 sec 
2023-04-01 17:57:49,875 			Learning rate: weights:   1.000e-03    
2023-04-01 17:57:49,875 			Last test performance: 96.94%
2023-04-01 17:57:49,876 ----------------
2023-04-01 17:57:50,175   10  =>  99   		Training 486 pattern with 97.08% 	Forward time: 	 0.22 sec
2023-04-01 17:57:50,175 			Loss:    4.098e-03    			Backward time: 	 0.06 sec 
2023-04-01 17:57:50,304 			Learning rate: weights:   1.000e-03    
2023-04-01 17:57:50,305 			Last test performance: 96.94%
2023-04-01 17:57:50,305 ----------------
2023-04-01 17:57:50,588   10  => 100   		Training 486 pattern with 96.04% 	Forward time: 	 0.21 sec
2023-04-01 17:57:50,588 			Loss:    5.081e-03    			Backward time: 	 0.06 sec 
2023-04-01 17:57:50,760 			Learning rate: weights:   1.000e-03    
2023-04-01 17:57:50,760 			Last test performance: 96.94%
2023-04-01 17:57:50,760 ----------------
2023-04-01 17:57:51,043   10  => 101   		Training 486 pattern with 96.46% 	Forward time: 	 0.21 sec
2023-04-01 17:57:51,043 			Loss:    4.473e-03    			Backward time: 	 0.06 sec 
2023-04-01 17:57:51,128 			Learning rate: weights:   1.000e-03    
2023-04-01 17:57:51,128 			Last test performance: 96.94%
2023-04-01 17:57:51,129 ----------------
2023-04-01 17:57:51,414   10  => 102   		Training 486 pattern with 95.42% 	Forward time: 	 0.21 sec
2023-04-01 17:57:51,414 			Loss:    6.280e-03    			Backward time: 	 0.06 sec 
2023-04-01 17:57:51,501 			Learning rate: weights:   1.000e-03    
2023-04-01 17:57:51,502 			Last test performance: 96.94%
2023-04-01 17:57:51,502 ----------------
2023-04-01 17:57:51,774   10  => 103   		Training 486 pattern with 94.58% 	Forward time: 	 0.21 sec
2023-04-01 17:57:51,774 			Loss:    7.825e-03    			Backward time: 	 0.05 sec 
2023-04-01 17:57:51,893 			Learning rate: weights:   1.000e-03    
2023-04-01 17:57:51,894 			Last test performance: 96.94%
2023-04-01 17:57:51,894 ----------------
2023-04-01 17:57:52,189   10  => 104   		Training 486 pattern with 95.00% 	Forward time: 	 0.23 sec
2023-04-01 17:57:52,189 			Loss:    7.091e-03    			Backward time: 	 0.05 sec 
2023-04-01 17:57:52,315 			Learning rate: weights:   1.000e-03    
2023-04-01 17:57:52,315 			Last test performance: 96.94%
2023-04-01 17:57:52,315 ----------------
2023-04-01 17:57:52,558   10  => 105   		Training 486 pattern with 95.42% 	Forward time: 	 0.18 sec
2023-04-01 17:57:52,558 			Loss:    4.978e-03    			Backward time: 	 0.06 sec 
2023-04-01 17:57:52,686 			Learning rate: weights:   1.000e-03    
2023-04-01 17:57:52,686 			Last test performance: 96.94%
2023-04-01 17:57:52,686 ----------------
2023-04-01 17:57:52,974   10  => 106   		Training 486 pattern with 96.46% 	Forward time: 	 0.22 sec
2023-04-01 17:57:52,974 			Loss:    4.692e-03    			Backward time: 	 0.06 sec 
2023-04-01 17:57:53,115 			Learning rate: weights:   1.000e-03    
2023-04-01 17:57:53,115 			Last test performance: 96.94%
2023-04-01 17:57:53,115 ----------------
2023-04-01 17:57:53,475   10  => 107   		Training 486 pattern with 95.00% 	Forward time: 	 0.24 sec
2023-04-01 17:57:53,476 			Loss:    7.808e-03    			Backward time: 	 0.10 sec 
2023-04-01 17:57:53,561 			Learning rate: weights:   1.000e-03    
2023-04-01 17:57:53,561 			Last test performance: 96.94%
2023-04-01 17:57:53,561 ----------------
2023-04-01 17:57:53,810   10  => 108   		Training 486 pattern with 94.38% 	Forward time: 	 0.18 sec
2023-04-01 17:57:53,810 			Loss:    6.169e-03    			Backward time: 	 0.06 sec 
2023-04-01 17:57:53,937 			Learning rate: weights:   1.000e-03    
2023-04-01 17:57:53,938 			Last test performance: 96.94%
2023-04-01 17:57:53,938 ----------------
2023-04-01 17:57:54,212   10  => 109   		Training 486 pattern with 95.83% 	Forward time: 	 0.21 sec
2023-04-01 17:57:54,212 			Loss:    5.510e-03    			Backward time: 	 0.05 sec 
2023-04-01 17:57:54,302 			Learning rate: weights:   1.000e-03    
2023-04-01 17:57:54,302 			Last test performance: 96.94%
2023-04-01 17:57:54,302 ----------------
2023-04-01 17:57:54,557   10  => 110   		Training 486 pattern with 97.50% 	Forward time: 	 0.18 sec
2023-04-01 17:57:54,557 			Loss:    3.181e-03    			Backward time: 	 0.06 sec 
2023-04-01 17:57:54,689 			Learning rate: weights:   1.000e-03    
2023-04-01 17:57:54,689 			Last test performance: 96.94%
2023-04-01 17:57:54,689 ----------------
2023-04-01 17:57:54,937   10  => 111   		Training 486 pattern with 95.83% 	Forward time: 	 0.18 sec
2023-04-01 17:57:54,937 			Loss:    5.525e-03    			Backward time: 	 0.06 sec 
2023-04-01 17:57:55,054 			Learning rate: weights:   1.000e-03    
2023-04-01 17:57:55,055 			Last test performance: 96.94%
2023-04-01 17:57:55,055 ----------------
2023-04-01 17:57:55,338   10  => 112   		Training 486 pattern with 93.96% 	Forward time: 	 0.21 sec
2023-04-01 17:57:55,338 			Loss:    6.636e-03    			Backward time: 	 0.06 sec 
2023-04-01 17:57:55,466 			Learning rate: weights:   1.000e-03    
2023-04-01 17:57:55,467 			Last test performance: 96.94%
2023-04-01 17:57:55,467 ----------------
2023-04-01 17:57:55,722   10  => 113   		Training 486 pattern with 95.21% 	Forward time: 	 0.18 sec
2023-04-01 17:57:55,722 			Loss:    5.699e-03    			Backward time: 	 0.06 sec 
2023-04-01 17:57:55,853 			Learning rate: weights:   1.000e-03    
2023-04-01 17:57:55,853 			Last test performance: 96.94%
2023-04-01 17:57:55,853 ----------------
2023-04-01 17:57:56,147   10  => 114   		Training 486 pattern with 94.58% 	Forward time: 	 0.23 sec
2023-04-01 17:57:56,147 			Loss:    6.605e-03    			Backward time: 	 0.05 sec 
2023-04-01 17:57:56,245 			Learning rate: weights:   1.000e-03    
2023-04-01 17:57:56,246 			Last test performance: 96.94%
2023-04-01 17:57:56,246 ----------------
2023-04-01 17:57:56,508   10  => 115   		Training 486 pattern with 96.25% 	Forward time: 	 0.19 sec
2023-04-01 17:57:56,508 			Loss:    5.307e-03    			Backward time: 	 0.06 sec 
2023-04-01 17:57:56,603 			Learning rate: weights:   1.000e-03    
2023-04-01 17:57:56,603 			Last test performance: 96.94%
2023-04-01 17:57:56,604 ----------------
2023-04-01 17:57:56,855   10  => 116   		Training 486 pattern with 95.21% 	Forward time: 	 0.18 sec
2023-04-01 17:57:56,855 			Loss:    6.681e-03    			Backward time: 	 0.06 sec 
2023-04-01 17:57:56,982 			Learning rate: weights:   1.000e-03    
2023-04-01 17:57:56,982 			Last test performance: 96.94%
2023-04-01 17:57:56,982 ----------------
2023-04-01 17:57:57,215   10  => 117   		Training 486 pattern with 95.42% 	Forward time: 	 0.17 sec
2023-04-01 17:57:57,230 			Loss:    7.273e-03    			Backward time: 	 0.05 sec 
2023-04-01 17:57:57,384 			Learning rate: weights:   1.000e-03    
2023-04-01 17:57:57,385 			Last test performance: 96.94%
2023-04-01 17:57:57,385 ----------------
2023-04-01 17:57:57,617   10  => 118   		Training 486 pattern with 96.67% 	Forward time: 	 0.17 sec
2023-04-01 17:57:57,617 			Loss:    5.152e-03    			Backward time: 	 0.05 sec 
2023-04-01 17:57:57,738 			Learning rate: weights:   1.000e-03    
2023-04-01 17:57:57,739 			Last test performance: 96.94%
2023-04-01 17:57:57,739 ----------------
2023-04-01 17:57:57,956   10  => 119   		Training 486 pattern with 95.62% 	Forward time: 	 0.16 sec
2023-04-01 17:57:57,956 			Loss:    5.656e-03    			Backward time: 	 0.05 sec 
2023-04-01 17:57:58,092 			Learning rate: weights:   1.000e-03    
2023-04-01 17:57:58,092 			Last test performance: 96.94%
2023-04-01 17:57:58,092 ----------------
2023-04-01 17:57:58,353   10  => 120   		Training 486 pattern with 96.46% 	Forward time: 	 0.20 sec
2023-04-01 17:57:58,353 			Loss:    4.062e-03    			Backward time: 	 0.05 sec 
2023-04-01 17:57:58,438 			Learning rate: weights:   1.000e-03    
2023-04-01 17:57:58,438 			Last test performance: 96.94%
2023-04-01 17:57:58,438 ----------------
2023-04-01 17:57:58,724   10  => 121   		Training 486 pattern with 96.67% 	Forward time: 	 0.22 sec
2023-04-01 17:57:58,724 			Loss:    5.025e-03    			Backward time: 	 0.06 sec 
2023-04-01 17:57:58,858 			Learning rate: weights:   1.000e-03    
2023-04-01 17:57:58,858 			Last test performance: 96.94%
2023-04-01 17:57:58,858 ----------------
2023-04-01 17:57:59,128   10  => 122   		Training 486 pattern with 96.67% 	Forward time: 	 0.21 sec
2023-04-01 17:57:59,129 			Loss:    3.983e-03    			Backward time: 	 0.05 sec 
2023-04-01 17:57:59,264 			Learning rate: weights:   1.000e-03    
2023-04-01 17:57:59,264 			Last test performance: 96.94%
2023-04-01 17:57:59,264 ----------------
2023-04-01 17:57:59,538   10  => 123   		Training 486 pattern with 94.58% 	Forward time: 	 0.21 sec
2023-04-01 17:57:59,538 			Loss:    6.496e-03    			Backward time: 	 0.05 sec 
2023-04-01 17:57:59,623 			Learning rate: weights:   1.000e-03    
2023-04-01 17:57:59,623 			Last test performance: 96.94%
2023-04-01 17:57:59,623 ----------------
2023-04-01 17:57:59,895   10  => 124   		Training 486 pattern with 96.25% 	Forward time: 	 0.21 sec
2023-04-01 17:57:59,895 			Loss:    5.541e-03    			Backward time: 	 0.05 sec 
2023-04-01 17:57:59,993 
2023-04-01 17:57:59,993 Testing:
2023-04-01 17:58:00,055 		24 of 10000 with 91.67% 	 Time used:  0.06 sec
2023-04-01 17:58:00,063 		48 of 10000 with 91.67% 	 Time used:  0.01 sec
2023-04-01 17:58:00,070 		72 of 10000 with 94.44% 	 Time used:  0.01 sec
2023-04-01 17:58:00,078 		96 of 10000 with 94.79% 	 Time used:  0.01 sec
2023-04-01 17:58:00,085 		120 of 10000 with 95.83% 	 Time used:  0.01 sec
2023-04-01 17:58:00,092 		144 of 10000 with 95.83% 	 Time used:  0.01 sec
2023-04-01 17:58:00,099 		168 of 10000 with 96.43% 	 Time used:  0.01 sec
2023-04-01 17:58:00,106 		192 of 10000 with 96.88% 	 Time used:  0.01 sec
2023-04-01 17:58:00,113 		216 of 10000 with 97.22% 	 Time used:  0.01 sec
2023-04-01 17:58:00,120 		240 of 10000 with 97.08% 	 Time used:  0.01 sec
2023-04-01 17:58:00,127 		264 of 10000 with 97.35% 	 Time used:  0.01 sec
2023-04-01 17:58:00,134 		288 of 10000 with 97.22% 	 Time used:  0.01 sec
2023-04-01 17:58:00,141 		312 of 10000 with 97.12% 	 Time used:  0.01 sec
2023-04-01 17:58:00,147 		336 of 10000 with 97.02% 	 Time used:  0.01 sec
2023-04-01 17:58:00,154 		360 of 10000 with 96.94% 	 Time used:  0.01 sec
2023-04-01 17:58:00,161 		384 of 10000 with 96.35% 	 Time used:  0.01 sec
2023-04-01 17:58:00,168 		408 of 10000 with 96.57% 	 Time used:  0.01 sec
2023-04-01 17:58:00,175 		432 of 10000 with 96.53% 	 Time used:  0.01 sec
2023-04-01 17:58:00,181 		456 of 10000 with 96.05% 	 Time used:  0.01 sec
2023-04-01 17:58:00,188 		480 of 10000 with 96.25% 	 Time used:  0.01 sec
2023-04-01 17:58:00,195 		504 of 10000 with 96.23% 	 Time used:  0.01 sec
2023-04-01 17:58:00,202 		528 of 10000 with 96.21% 	 Time used:  0.01 sec
2023-04-01 17:58:00,208 		552 of 10000 with 96.38% 	 Time used:  0.01 sec
2023-04-01 17:58:00,215 		576 of 10000 with 96.53% 	 Time used:  0.01 sec
2023-04-01 17:58:00,222 		600 of 10000 with 96.50% 	 Time used:  0.01 sec
2023-04-01 17:58:00,229 		624 of 10000 with 96.47% 	 Time used:  0.01 sec
2023-04-01 17:58:00,236 		648 of 10000 with 96.60% 	 Time used:  0.01 sec
2023-04-01 17:58:00,242 		672 of 10000 with 96.73% 	 Time used:  0.01 sec
2023-04-01 17:58:00,249 		696 of 10000 with 96.84% 	 Time used:  0.01 sec
2023-04-01 17:58:00,255 		720 of 10000 with 96.94% 	 Time used:  0.01 sec
2023-04-01 17:58:00,262 		744 of 10000 with 97.04% 	 Time used:  0.01 sec
2023-04-01 17:58:00,269 		768 of 10000 with 96.88% 	 Time used:  0.01 sec
2023-04-01 17:58:00,275 		792 of 10000 with 96.97% 	 Time used:  0.01 sec
2023-04-01 17:58:00,282 		816 of 10000 with 96.94% 	 Time used:  0.01 sec
2023-04-01 17:58:00,288 		840 of 10000 with 96.90% 	 Time used:  0.01 sec
2023-04-01 17:58:00,295 		864 of 10000 with 96.64% 	 Time used:  0.01 sec
2023-04-01 17:58:00,302 		888 of 10000 with 96.62% 	 Time used:  0.01 sec
2023-04-01 17:58:00,308 		912 of 10000 with 96.38% 	 Time used:  0.01 sec
2023-04-01 17:58:00,315 		936 of 10000 with 96.47% 	 Time used:  0.01 sec
2023-04-01 17:58:00,321 		960 of 10000 with 96.56% 	 Time used:  0.01 sec
2023-04-01 17:58:00,328 		984 of 10000 with 96.54% 	 Time used:  0.01 sec
2023-04-01 17:58:00,335 		1008 of 10000 with 96.63% 	 Time used:  0.01 sec
2023-04-01 17:58:00,341 		1032 of 10000 with 96.61% 	 Time used:  0.01 sec
2023-04-01 17:58:00,348 		1056 of 10000 with 96.59% 	 Time used:  0.01 sec
2023-04-01 17:58:00,354 		1080 of 10000 with 96.57% 	 Time used:  0.01 sec
2023-04-01 17:58:00,361 		1104 of 10000 with 96.65% 	 Time used:  0.01 sec
2023-04-01 17:58:00,367 		1128 of 10000 with 96.72% 	 Time used:  0.01 sec
2023-04-01 17:58:00,374 		1152 of 10000 with 96.79% 	 Time used:  0.01 sec
2023-04-01 17:58:00,380 		1176 of 10000 with 96.85% 	 Time used:  0.01 sec
2023-04-01 17:58:00,387 		1200 of 10000 with 96.83% 	 Time used:  0.01 sec
2023-04-01 17:58:00,393 		1224 of 10000 with 96.81% 	 Time used:  0.01 sec
2023-04-01 17:58:00,400 		1248 of 10000 with 96.88% 	 Time used:  0.01 sec
2023-04-01 17:58:00,407 		1272 of 10000 with 96.86% 	 Time used:  0.01 sec
2023-04-01 17:58:00,414 		1296 of 10000 with 96.91% 	 Time used:  0.01 sec
2023-04-01 17:58:00,421 		1320 of 10000 with 96.97% 	 Time used:  0.01 sec
2023-04-01 17:58:00,428 		1344 of 10000 with 97.02% 	 Time used:  0.01 sec
2023-04-01 17:58:00,435 		1368 of 10000 with 97.00% 	 Time used:  0.01 sec
2023-04-01 17:58:00,442 		1392 of 10000 with 97.05% 	 Time used:  0.01 sec
2023-04-01 17:58:00,448 		1416 of 10000 with 97.10% 	 Time used:  0.01 sec
2023-04-01 17:58:00,455 		1440 of 10000 with 97.15% 	 Time used:  0.01 sec
2023-04-01 17:58:00,462 		1464 of 10000 with 97.13% 	 Time used:  0.01 sec
2023-04-01 17:58:00,473 		1488 of 10000 with 97.04% 	 Time used:  0.01 sec
2023-04-01 17:58:00,479 		1512 of 10000 with 97.02% 	 Time used:  0.01 sec
2023-04-01 17:58:00,488 		1536 of 10000 with 97.07% 	 Time used:  0.01 sec
2023-04-01 17:58:00,496 		1560 of 10000 with 97.12% 	 Time used:  0.01 sec
2023-04-01 17:58:00,503 		1584 of 10000 with 96.84% 	 Time used:  0.01 sec
2023-04-01 17:58:00,510 		1608 of 10000 with 96.77% 	 Time used:  0.01 sec
2023-04-01 17:58:00,516 		1632 of 10000 with 96.81% 	 Time used:  0.01 sec
2023-04-01 17:58:00,524 		1656 of 10000 with 96.86% 	 Time used:  0.01 sec
2023-04-01 17:58:00,530 		1680 of 10000 with 96.90% 	 Time used:  0.01 sec
2023-04-01 17:58:00,537 		1704 of 10000 with 96.89% 	 Time used:  0.01 sec
2023-04-01 17:58:00,544 		1728 of 10000 with 96.88% 	 Time used:  0.01 sec
2023-04-01 17:58:00,550 		1752 of 10000 with 96.92% 	 Time used:  0.01 sec
2023-04-01 17:58:00,557 		1776 of 10000 with 96.96% 	 Time used:  0.01 sec
2023-04-01 17:58:00,563 		1800 of 10000 with 97.00% 	 Time used:  0.01 sec
2023-04-01 17:58:00,570 		1824 of 10000 with 96.93% 	 Time used:  0.01 sec
2023-04-01 17:58:00,576 		1848 of 10000 with 96.92% 	 Time used:  0.01 sec
2023-04-01 17:58:00,583 		1872 of 10000 with 96.90% 	 Time used:  0.01 sec
2023-04-01 17:58:00,590 		1896 of 10000 with 96.94% 	 Time used:  0.01 sec
2023-04-01 17:58:00,596 		1920 of 10000 with 96.98% 	 Time used:  0.01 sec
2023-04-01 17:58:00,603 		1944 of 10000 with 96.91% 	 Time used:  0.01 sec
2023-04-01 17:58:00,610 		1968 of 10000 with 96.80% 	 Time used:  0.01 sec
2023-04-01 17:58:00,617 		1992 of 10000 with 96.79% 	 Time used:  0.01 sec
2023-04-01 17:58:00,623 		2016 of 10000 with 96.83% 	 Time used:  0.01 sec
2023-04-01 17:58:00,630 		2040 of 10000 with 96.81% 	 Time used:  0.01 sec
2023-04-01 17:58:00,637 		2064 of 10000 with 96.71% 	 Time used:  0.01 sec
2023-04-01 17:58:00,643 		2088 of 10000 with 96.70% 	 Time used:  0.01 sec
2023-04-01 17:58:00,650 		2112 of 10000 with 96.73% 	 Time used:  0.01 sec
2023-04-01 17:58:00,656 		2136 of 10000 with 96.77% 	 Time used:  0.01 sec
2023-04-01 17:58:00,663 		2160 of 10000 with 96.76% 	 Time used:  0.01 sec
2023-04-01 17:58:00,670 		2184 of 10000 with 96.75% 	 Time used:  0.01 sec
2023-04-01 17:58:00,676 		2208 of 10000 with 96.78% 	 Time used:  0.01 sec
2023-04-01 17:58:00,683 		2232 of 10000 with 96.73% 	 Time used:  0.01 sec
2023-04-01 17:58:00,689 		2256 of 10000 with 96.68% 	 Time used:  0.01 sec
2023-04-01 17:58:00,696 		2280 of 10000 with 96.67% 	 Time used:  0.01 sec
2023-04-01 17:58:00,702 		2304 of 10000 with 96.70% 	 Time used:  0.01 sec
2023-04-01 17:58:00,709 		2328 of 10000 with 96.65% 	 Time used:  0.01 sec
2023-04-01 17:58:00,716 		2352 of 10000 with 96.68% 	 Time used:  0.01 sec
2023-04-01 17:58:00,722 		2376 of 10000 with 96.68% 	 Time used:  0.01 sec
2023-04-01 17:58:00,729 		2400 of 10000 with 96.67% 	 Time used:  0.01 sec
2023-04-01 17:58:00,735 		2424 of 10000 with 96.66% 	 Time used:  0.01 sec
2023-04-01 17:58:00,742 		2448 of 10000 with 96.65% 	 Time used:  0.01 sec
2023-04-01 17:58:00,749 		2472 of 10000 with 96.68% 	 Time used:  0.01 sec
2023-04-01 17:58:00,755 		2496 of 10000 with 96.71% 	 Time used:  0.01 sec
2023-04-01 17:58:00,762 		2520 of 10000 with 96.71% 	 Time used:  0.01 sec
2023-04-01 17:58:00,776 		2544 of 10000 with 96.74% 	 Time used:  0.01 sec
2023-04-01 17:58:00,791 		2568 of 10000 with 96.77% 	 Time used:  0.01 sec
2023-04-01 17:58:00,800 		2592 of 10000 with 96.80% 	 Time used:  0.01 sec
2023-04-01 17:58:00,807 		2616 of 10000 with 96.83% 	 Time used:  0.01 sec
2023-04-01 17:58:00,814 		2640 of 10000 with 96.82% 	 Time used:  0.01 sec
2023-04-01 17:58:00,821 		2664 of 10000 with 96.85% 	 Time used:  0.01 sec
2023-04-01 17:58:00,828 		2688 of 10000 with 96.84% 	 Time used:  0.01 sec
2023-04-01 17:58:00,834 		2712 of 10000 with 96.87% 	 Time used:  0.01 sec
2023-04-01 17:58:00,842 		2736 of 10000 with 96.86% 	 Time used:  0.01 sec
2023-04-01 17:58:00,848 		2760 of 10000 with 96.88% 	 Time used:  0.01 sec
2023-04-01 17:58:00,855 		2784 of 10000 with 96.91% 	 Time used:  0.01 sec
2023-04-01 17:58:00,862 		2808 of 10000 with 96.94% 	 Time used:  0.01 sec
2023-04-01 17:58:00,868 		2832 of 10000 with 96.93% 	 Time used:  0.01 sec
2023-04-01 17:58:00,875 		2856 of 10000 with 96.88% 	 Time used:  0.01 sec
2023-04-01 17:58:00,881 		2880 of 10000 with 96.84% 	 Time used:  0.01 sec
2023-04-01 17:58:00,888 		2904 of 10000 with 96.87% 	 Time used:  0.01 sec
2023-04-01 17:58:00,895 		2928 of 10000 with 96.89% 	 Time used:  0.01 sec
2023-04-01 17:58:00,901 		2952 of 10000 with 96.92% 	 Time used:  0.01 sec
2023-04-01 17:58:00,908 		2976 of 10000 with 96.91% 	 Time used:  0.01 sec
2023-04-01 17:58:00,917 		3000 of 10000 with 96.90% 	 Time used:  0.01 sec
2023-04-01 17:58:00,925 		3024 of 10000 with 96.92% 	 Time used:  0.01 sec
2023-04-01 17:58:00,932 		3048 of 10000 with 96.95% 	 Time used:  0.01 sec
2023-04-01 17:58:00,939 		3072 of 10000 with 96.97% 	 Time used:  0.01 sec
2023-04-01 17:58:00,947 		3096 of 10000 with 96.96% 	 Time used:  0.01 sec
2023-04-01 17:58:00,954 		3120 of 10000 with 96.96% 	 Time used:  0.01 sec
2023-04-01 17:58:00,962 		3144 of 10000 with 96.98% 	 Time used:  0.01 sec
2023-04-01 17:58:00,969 		3168 of 10000 with 96.97% 	 Time used:  0.01 sec
2023-04-01 17:58:00,976 		3192 of 10000 with 96.96% 	 Time used:  0.01 sec
2023-04-01 17:58:00,983 		3216 of 10000 with 96.98% 	 Time used:  0.01 sec
2023-04-01 17:58:00,990 		3240 of 10000 with 96.98% 	 Time used:  0.01 sec
2023-04-01 17:58:00,996 		3264 of 10000 with 96.97% 	 Time used:  0.01 sec
2023-04-01 17:58:01,003 		3288 of 10000 with 96.99% 	 Time used:  0.01 sec
2023-04-01 17:58:01,010 		3312 of 10000 with 97.01% 	 Time used:  0.01 sec
2023-04-01 17:58:01,017 		3336 of 10000 with 97.00% 	 Time used:  0.01 sec
2023-04-01 17:58:01,024 		3360 of 10000 with 97.02% 	 Time used:  0.01 sec
2023-04-01 17:58:01,030 		3384 of 10000 with 97.02% 	 Time used:  0.01 sec
2023-04-01 17:58:01,037 		3408 of 10000 with 97.04% 	 Time used:  0.01 sec
2023-04-01 17:58:01,044 		3432 of 10000 with 97.03% 	 Time used:  0.01 sec
2023-04-01 17:58:01,050 		3456 of 10000 with 97.02% 	 Time used:  0.01 sec
2023-04-01 17:58:01,057 		3480 of 10000 with 97.01% 	 Time used:  0.01 sec
2023-04-01 17:58:01,064 		3504 of 10000 with 96.97% 	 Time used:  0.01 sec
2023-04-01 17:58:01,070 		3528 of 10000 with 97.00% 	 Time used:  0.01 sec
2023-04-01 17:58:01,077 		3552 of 10000 with 96.99% 	 Time used:  0.01 sec
2023-04-01 17:58:01,083 		3576 of 10000 with 97.01% 	 Time used:  0.01 sec
2023-04-01 17:58:01,090 		3600 of 10000 with 97.00% 	 Time used:  0.01 sec
2023-04-01 17:58:01,097 		3624 of 10000 with 96.99% 	 Time used:  0.01 sec
2023-04-01 17:58:01,107 		3648 of 10000 with 97.01% 	 Time used:  0.01 sec
2023-04-01 17:58:01,113 		3672 of 10000 with 97.00% 	 Time used:  0.01 sec
2023-04-01 17:58:01,120 		3696 of 10000 with 97.00% 	 Time used:  0.01 sec
2023-04-01 17:58:01,126 		3720 of 10000 with 96.96% 	 Time used:  0.01 sec
2023-04-01 17:58:01,133 		3744 of 10000 with 96.98% 	 Time used:  0.01 sec
2023-04-01 17:58:01,140 		3768 of 10000 with 97.00% 	 Time used:  0.01 sec
2023-04-01 17:58:01,146 		3792 of 10000 with 97.02% 	 Time used:  0.01 sec
2023-04-01 17:58:01,153 		3816 of 10000 with 96.99% 	 Time used:  0.01 sec
2023-04-01 17:58:01,159 		3840 of 10000 with 97.01% 	 Time used:  0.01 sec
2023-04-01 17:58:01,166 		3864 of 10000 with 97.02% 	 Time used:  0.01 sec
2023-04-01 17:58:01,173 		3888 of 10000 with 97.04% 	 Time used:  0.01 sec
2023-04-01 17:58:01,179 		3912 of 10000 with 97.03% 	 Time used:  0.01 sec
2023-04-01 17:58:01,186 		3936 of 10000 with 97.05% 	 Time used:  0.01 sec
2023-04-01 17:58:01,192 		3960 of 10000 with 97.02% 	 Time used:  0.01 sec
2023-04-01 17:58:01,199 		3984 of 10000 with 96.96% 	 Time used:  0.01 sec
2023-04-01 17:58:01,205 		4008 of 10000 with 96.96% 	 Time used:  0.01 sec
2023-04-01 17:58:01,212 		4032 of 10000 with 96.95% 	 Time used:  0.01 sec
2023-04-01 17:58:01,219 		4056 of 10000 with 96.94% 	 Time used:  0.01 sec
2023-04-01 17:58:01,225 		4080 of 10000 with 96.96% 	 Time used:  0.01 sec
2023-04-01 17:58:01,232 		4104 of 10000 with 96.98% 	 Time used:  0.01 sec
2023-04-01 17:58:01,238 		4128 of 10000 with 97.00% 	 Time used:  0.01 sec
2023-04-01 17:58:01,245 		4152 of 10000 with 97.01% 	 Time used:  0.01 sec
2023-04-01 17:58:01,251 		4176 of 10000 with 97.03% 	 Time used:  0.01 sec
2023-04-01 17:58:01,258 		4200 of 10000 with 97.02% 	 Time used:  0.01 sec
2023-04-01 17:58:01,264 		4224 of 10000 with 97.04% 	 Time used:  0.01 sec
2023-04-01 17:58:01,271 		4248 of 10000 with 97.03% 	 Time used:  0.01 sec
2023-04-01 17:58:01,277 		4272 of 10000 with 97.03% 	 Time used:  0.01 sec
2023-04-01 17:58:01,284 		4296 of 10000 with 97.02% 	 Time used:  0.01 sec
2023-04-01 17:58:01,290 		4320 of 10000 with 97.01% 	 Time used:  0.01 sec
2023-04-01 17:58:01,297 		4344 of 10000 with 97.03% 	 Time used:  0.01 sec
2023-04-01 17:58:01,304 		4368 of 10000 with 97.05% 	 Time used:  0.01 sec
2023-04-01 17:58:01,310 		4392 of 10000 with 97.04% 	 Time used:  0.01 sec
2023-04-01 17:58:01,317 		4416 of 10000 with 97.01% 	 Time used:  0.01 sec
2023-04-01 17:58:01,323 		4440 of 10000 with 97.00% 	 Time used:  0.01 sec
2023-04-01 17:58:01,330 		4464 of 10000 with 97.02% 	 Time used:  0.01 sec
2023-04-01 17:58:01,336 		4488 of 10000 with 97.04% 	 Time used:  0.01 sec
2023-04-01 17:58:01,343 		4512 of 10000 with 96.99% 	 Time used:  0.01 sec
2023-04-01 17:58:01,349 		4536 of 10000 with 97.00% 	 Time used:  0.01 sec
2023-04-01 17:58:01,356 		4560 of 10000 with 97.02% 	 Time used:  0.01 sec
2023-04-01 17:58:01,362 		4584 of 10000 with 97.03% 	 Time used:  0.01 sec
2023-04-01 17:58:01,369 		4608 of 10000 with 96.98% 	 Time used:  0.01 sec
2023-04-01 17:58:01,375 		4632 of 10000 with 97.00% 	 Time used:  0.01 sec
2023-04-01 17:58:01,382 		4656 of 10000 with 96.99% 	 Time used:  0.01 sec
2023-04-01 17:58:01,389 		4680 of 10000 with 97.01% 	 Time used:  0.01 sec
2023-04-01 17:58:01,395 		4704 of 10000 with 97.00% 	 Time used:  0.01 sec
2023-04-01 17:58:01,402 		4728 of 10000 with 97.00% 	 Time used:  0.01 sec
2023-04-01 17:58:01,408 		4752 of 10000 with 97.01% 	 Time used:  0.01 sec
2023-04-01 17:58:01,415 		4776 of 10000 with 97.03% 	 Time used:  0.01 sec
2023-04-01 17:58:01,423 		4800 of 10000 with 97.04% 	 Time used:  0.01 sec
2023-04-01 17:58:01,430 		4824 of 10000 with 97.06% 	 Time used:  0.01 sec
2023-04-01 17:58:01,437 		4848 of 10000 with 97.05% 	 Time used:  0.01 sec
2023-04-01 17:58:01,448 		4872 of 10000 with 97.04% 	 Time used:  0.01 sec
2023-04-01 17:58:01,456 		4896 of 10000 with 97.06% 	 Time used:  0.01 sec
2023-04-01 17:58:01,466 		4920 of 10000 with 97.07% 	 Time used:  0.01 sec
2023-04-01 17:58:01,473 		4944 of 10000 with 97.09% 	 Time used:  0.01 sec
2023-04-01 17:58:01,482 		4968 of 10000 with 97.08% 	 Time used:  0.01 sec
2023-04-01 17:58:01,489 		4992 of 10000 with 97.10% 	 Time used:  0.01 sec
2023-04-01 17:58:01,497 		5016 of 10000 with 97.07% 	 Time used:  0.01 sec
2023-04-01 17:58:01,504 		5040 of 10000 with 97.06% 	 Time used:  0.01 sec
2023-04-01 17:58:01,511 		5064 of 10000 with 97.04% 	 Time used:  0.01 sec
2023-04-01 17:58:01,518 		5088 of 10000 with 97.03% 	 Time used:  0.01 sec
2023-04-01 17:58:01,525 		5112 of 10000 with 97.05% 	 Time used:  0.01 sec
2023-04-01 17:58:01,532 		5136 of 10000 with 97.06% 	 Time used:  0.01 sec
2023-04-01 17:58:01,538 		5160 of 10000 with 97.03% 	 Time used:  0.01 sec
2023-04-01 17:58:01,545 		5184 of 10000 with 97.03% 	 Time used:  0.01 sec
2023-04-01 17:58:01,551 		5208 of 10000 with 97.04% 	 Time used:  0.01 sec
2023-04-01 17:58:01,558 		5232 of 10000 with 97.06% 	 Time used:  0.01 sec
2023-04-01 17:58:01,564 		5256 of 10000 with 97.05% 	 Time used:  0.01 sec
2023-04-01 17:58:01,571 		5280 of 10000 with 97.06% 	 Time used:  0.01 sec
2023-04-01 17:58:01,577 		5304 of 10000 with 97.08% 	 Time used:  0.01 sec
2023-04-01 17:58:01,584 		5328 of 10000 with 97.09% 	 Time used:  0.01 sec
2023-04-01 17:58:01,591 		5352 of 10000 with 97.09% 	 Time used:  0.01 sec
2023-04-01 17:58:01,597 		5376 of 10000 with 97.10% 	 Time used:  0.01 sec
2023-04-01 17:58:01,604 		5400 of 10000 with 97.09% 	 Time used:  0.01 sec
2023-04-01 17:58:01,610 		5424 of 10000 with 97.11% 	 Time used:  0.01 sec
2023-04-01 17:58:01,617 		5448 of 10000 with 97.12% 	 Time used:  0.01 sec
2023-04-01 17:58:01,625 		5472 of 10000 with 97.11% 	 Time used:  0.01 sec
2023-04-01 17:58:01,633 		5496 of 10000 with 97.11% 	 Time used:  0.01 sec
2023-04-01 17:58:01,639 		5520 of 10000 with 97.08% 	 Time used:  0.01 sec
2023-04-01 17:58:01,646 		5544 of 10000 with 97.08% 	 Time used:  0.01 sec
2023-04-01 17:58:01,653 		5568 of 10000 with 97.07% 	 Time used:  0.01 sec
2023-04-01 17:58:01,660 		5592 of 10000 with 97.09% 	 Time used:  0.01 sec
2023-04-01 17:58:01,666 		5616 of 10000 with 97.06% 	 Time used:  0.01 sec
2023-04-01 17:58:01,673 		5640 of 10000 with 97.06% 	 Time used:  0.01 sec
2023-04-01 17:58:01,679 		5664 of 10000 with 97.07% 	 Time used:  0.01 sec
2023-04-01 17:58:01,686 		5688 of 10000 with 97.08% 	 Time used:  0.01 sec
2023-04-01 17:58:01,692 		5712 of 10000 with 97.09% 	 Time used:  0.01 sec
2023-04-01 17:58:01,699 		5736 of 10000 with 97.07% 	 Time used:  0.01 sec
2023-04-01 17:58:01,705 		5760 of 10000 with 97.07% 	 Time used:  0.01 sec
2023-04-01 17:58:01,712 		5784 of 10000 with 97.06% 	 Time used:  0.01 sec
2023-04-01 17:58:01,718 		5808 of 10000 with 97.07% 	 Time used:  0.01 sec
2023-04-01 17:58:01,725 		5832 of 10000 with 97.07% 	 Time used:  0.01 sec
2023-04-01 17:58:01,732 		5856 of 10000 with 97.06% 	 Time used:  0.01 sec
2023-04-01 17:58:01,738 		5880 of 10000 with 97.06% 	 Time used:  0.01 sec
2023-04-01 17:58:01,745 		5904 of 10000 with 97.07% 	 Time used:  0.01 sec
2023-04-01 17:58:01,751 		5928 of 10000 with 97.06% 	 Time used:  0.01 sec
2023-04-01 17:58:01,758 		5952 of 10000 with 97.08% 	 Time used:  0.01 sec
2023-04-01 17:58:01,765 		5976 of 10000 with 97.09% 	 Time used:  0.01 sec
2023-04-01 17:58:01,771 		6000 of 10000 with 97.10% 	 Time used:  0.01 sec
2023-04-01 17:58:01,778 		6024 of 10000 with 97.11% 	 Time used:  0.01 sec
2023-04-01 17:58:01,785 		6048 of 10000 with 97.12% 	 Time used:  0.01 sec
2023-04-01 17:58:01,791 		6072 of 10000 with 97.12% 	 Time used:  0.01 sec
2023-04-01 17:58:01,798 		6096 of 10000 with 97.10% 	 Time used:  0.01 sec
2023-04-01 17:58:01,805 		6120 of 10000 with 97.09% 	 Time used:  0.01 sec
2023-04-01 17:58:01,813 		6144 of 10000 with 97.10% 	 Time used:  0.01 sec
2023-04-01 17:58:01,820 		6168 of 10000 with 97.10% 	 Time used:  0.01 sec
2023-04-01 17:58:01,826 		6192 of 10000 with 97.09% 	 Time used:  0.01 sec
2023-04-01 17:58:01,833 		6216 of 10000 with 97.07% 	 Time used:  0.01 sec
2023-04-01 17:58:01,839 		6240 of 10000 with 97.08% 	 Time used:  0.01 sec
2023-04-01 17:58:01,846 		6264 of 10000 with 97.09% 	 Time used:  0.01 sec
2023-04-01 17:58:01,852 		6288 of 10000 with 97.11% 	 Time used:  0.01 sec
2023-04-01 17:58:01,859 		6312 of 10000 with 97.10% 	 Time used:  0.01 sec
2023-04-01 17:58:01,866 		6336 of 10000 with 97.11% 	 Time used:  0.01 sec
2023-04-01 17:58:01,872 		6360 of 10000 with 97.08% 	 Time used:  0.01 sec
2023-04-01 17:58:01,879 		6384 of 10000 with 97.07% 	 Time used:  0.01 sec
2023-04-01 17:58:01,885 		6408 of 10000 with 97.03% 	 Time used:  0.01 sec
2023-04-01 17:58:01,892 		6432 of 10000 with 97.05% 	 Time used:  0.01 sec
2023-04-01 17:58:01,898 		6456 of 10000 with 97.06% 	 Time used:  0.01 sec
2023-04-01 17:58:01,905 		6480 of 10000 with 97.07% 	 Time used:  0.01 sec
2023-04-01 17:58:01,911 		6504 of 10000 with 97.08% 	 Time used:  0.01 sec
2023-04-01 17:58:01,918 		6528 of 10000 with 97.04% 	 Time used:  0.01 sec
2023-04-01 17:58:01,924 		6552 of 10000 with 97.02% 	 Time used:  0.01 sec
2023-04-01 17:58:01,931 		6576 of 10000 with 97.02% 	 Time used:  0.01 sec
2023-04-01 17:58:01,937 		6600 of 10000 with 97.03% 	 Time used:  0.01 sec
2023-04-01 17:58:01,944 		6624 of 10000 with 97.04% 	 Time used:  0.01 sec
2023-04-01 17:58:01,950 		6648 of 10000 with 96.99% 	 Time used:  0.01 sec
2023-04-01 17:58:01,957 		6672 of 10000 with 96.99% 	 Time used:  0.01 sec
2023-04-01 17:58:01,964 		6696 of 10000 with 97.00% 	 Time used:  0.01 sec
2023-04-01 17:58:01,970 		6720 of 10000 with 96.99% 	 Time used:  0.01 sec
2023-04-01 17:58:01,978 		6744 of 10000 with 96.99% 	 Time used:  0.01 sec
2023-04-01 17:58:01,984 		6768 of 10000 with 96.96% 	 Time used:  0.01 sec
2023-04-01 17:58:01,992 		6792 of 10000 with 96.97% 	 Time used:  0.01 sec
2023-04-01 17:58:01,999 		6816 of 10000 with 96.95% 	 Time used:  0.01 sec
2023-04-01 17:58:02,006 		6840 of 10000 with 96.94% 	 Time used:  0.01 sec
2023-04-01 17:58:02,013 		6864 of 10000 with 96.94% 	 Time used:  0.01 sec
2023-04-01 17:58:02,022 		6888 of 10000 with 96.95% 	 Time used:  0.01 sec
2023-04-01 17:58:02,030 		6912 of 10000 with 96.95% 	 Time used:  0.01 sec
2023-04-01 17:58:02,039 		6936 of 10000 with 96.96% 	 Time used:  0.01 sec
2023-04-01 17:58:02,332 		6960 of 10000 with 96.95% 	 Time used:  0.01 sec
2023-04-01 17:58:02,340 		6984 of 10000 with 96.94% 	 Time used:  0.01 sec
2023-04-01 17:58:02,347 		7008 of 10000 with 96.93% 	 Time used:  0.01 sec
2023-04-01 17:58:02,355 		7032 of 10000 with 96.94% 	 Time used:  0.01 sec
2023-04-01 17:58:02,362 		7056 of 10000 with 96.95% 	 Time used:  0.01 sec
2023-04-01 17:58:02,370 		7080 of 10000 with 96.95% 	 Time used:  0.01 sec
2023-04-01 17:58:02,379 		7104 of 10000 with 96.95% 	 Time used:  0.01 sec
2023-04-01 17:58:02,390 		7128 of 10000 with 96.96% 	 Time used:  0.01 sec
2023-04-01 17:58:02,413 		7152 of 10000 with 96.95% 	 Time used:  0.02 sec
2023-04-01 17:58:02,421 		7176 of 10000 with 96.95% 	 Time used:  0.01 sec
2023-04-01 17:58:02,429 		7200 of 10000 with 96.96% 	 Time used:  0.01 sec
2023-04-01 17:58:02,437 		7224 of 10000 with 96.95% 	 Time used:  0.01 sec
2023-04-01 17:58:02,450 		7248 of 10000 with 96.94% 	 Time used:  0.01 sec
2023-04-01 17:58:02,458 		7272 of 10000 with 96.89% 	 Time used:  0.01 sec
2023-04-01 17:58:02,474 		7296 of 10000 with 96.89% 	 Time used:  0.02 sec
2023-04-01 17:58:02,482 		7320 of 10000 with 96.90% 	 Time used:  0.01 sec
2023-04-01 17:58:02,493 		7344 of 10000 with 96.90% 	 Time used:  0.01 sec
2023-04-01 17:58:02,501 		7368 of 10000 with 96.91% 	 Time used:  0.01 sec
2023-04-01 17:58:02,518 		7392 of 10000 with 96.90% 	 Time used:  0.02 sec
2023-04-01 17:58:02,526 		7416 of 10000 with 96.90% 	 Time used:  0.01 sec
2023-04-01 17:58:02,534 		7440 of 10000 with 96.90% 	 Time used:  0.01 sec
2023-04-01 17:58:02,541 		7464 of 10000 with 96.89% 	 Time used:  0.01 sec
2023-04-01 17:58:02,549 		7488 of 10000 with 96.88% 	 Time used:  0.01 sec
2023-04-01 17:58:02,557 		7512 of 10000 with 96.88% 	 Time used:  0.01 sec
2023-04-01 17:58:02,565 		7536 of 10000 with 96.89% 	 Time used:  0.01 sec
2023-04-01 17:58:02,596 		7560 of 10000 with 96.90% 	 Time used:  0.03 sec
2023-04-01 17:58:02,604 		7584 of 10000 with 96.90% 	 Time used:  0.01 sec
2023-04-01 17:58:02,623 		7608 of 10000 with 96.91% 	 Time used:  0.02 sec
2023-04-01 17:58:02,631 		7632 of 10000 with 96.92% 	 Time used:  0.01 sec
2023-04-01 17:58:02,641 		7656 of 10000 with 96.93% 	 Time used:  0.01 sec
2023-04-01 17:58:02,649 		7680 of 10000 with 96.94% 	 Time used:  0.01 sec
2023-04-01 17:58:02,657 		7704 of 10000 with 96.95% 	 Time used:  0.01 sec
2023-04-01 17:58:02,667 		7728 of 10000 with 96.96% 	 Time used:  0.01 sec
2023-04-01 17:58:02,674 		7752 of 10000 with 96.97% 	 Time used:  0.01 sec
2023-04-01 17:58:02,682 		7776 of 10000 with 96.95% 	 Time used:  0.01 sec
2023-04-01 17:58:02,690 		7800 of 10000 with 96.96% 	 Time used:  0.01 sec
2023-04-01 17:58:02,698 		7824 of 10000 with 96.96% 	 Time used:  0.01 sec
2023-04-01 17:58:02,705 		7848 of 10000 with 96.97% 	 Time used:  0.01 sec
2023-04-01 17:58:02,713 		7872 of 10000 with 96.95% 	 Time used:  0.01 sec
2023-04-01 17:58:02,721 		7896 of 10000 with 96.95% 	 Time used:  0.01 sec
2023-04-01 17:58:02,728 		7920 of 10000 with 96.93% 	 Time used:  0.01 sec
2023-04-01 17:58:02,736 		7944 of 10000 with 96.93% 	 Time used:  0.01 sec
2023-04-01 17:58:02,745 		7968 of 10000 with 96.91% 	 Time used:  0.01 sec
2023-04-01 17:58:02,753 		7992 of 10000 with 96.90% 	 Time used:  0.01 sec
2023-04-01 17:58:02,761 		8016 of 10000 with 96.88% 	 Time used:  0.01 sec
2023-04-01 17:58:02,769 		8040 of 10000 with 96.88% 	 Time used:  0.01 sec
2023-04-01 17:58:02,776 		8064 of 10000 with 96.89% 	 Time used:  0.01 sec
2023-04-01 17:58:02,790 		8088 of 10000 with 96.87% 	 Time used:  0.01 sec
2023-04-01 17:58:02,800 		8112 of 10000 with 96.87% 	 Time used:  0.01 sec
2023-04-01 17:58:02,807 		8136 of 10000 with 96.88% 	 Time used:  0.01 sec
2023-04-01 17:58:02,815 		8160 of 10000 with 96.88% 	 Time used:  0.01 sec
2023-04-01 17:58:02,823 		8184 of 10000 with 96.87% 	 Time used:  0.01 sec
2023-04-01 17:58:02,831 		8208 of 10000 with 96.88% 	 Time used:  0.01 sec
2023-04-01 17:58:02,839 		8232 of 10000 with 96.88% 	 Time used:  0.01 sec
2023-04-01 17:58:02,846 		8256 of 10000 with 96.89% 	 Time used:  0.01 sec
2023-04-01 17:58:02,854 		8280 of 10000 with 96.88% 	 Time used:  0.01 sec
2023-04-01 17:58:02,861 		8304 of 10000 with 96.88% 	 Time used:  0.01 sec
2023-04-01 17:58:02,869 		8328 of 10000 with 96.89% 	 Time used:  0.01 sec
2023-04-01 17:58:02,878 		8352 of 10000 with 96.88% 	 Time used:  0.01 sec
2023-04-01 17:58:02,886 		8376 of 10000 with 96.88% 	 Time used:  0.01 sec
2023-04-01 17:58:02,895 		8400 of 10000 with 96.89% 	 Time used:  0.01 sec
2023-04-01 17:58:02,903 		8424 of 10000 with 96.89% 	 Time used:  0.01 sec
2023-04-01 17:58:02,911 		8448 of 10000 with 96.89% 	 Time used:  0.01 sec
2023-04-01 17:58:02,920 		8472 of 10000 with 96.88% 	 Time used:  0.01 sec
2023-04-01 17:58:02,928 		8496 of 10000 with 96.88% 	 Time used:  0.01 sec
2023-04-01 17:58:02,936 		8520 of 10000 with 96.88% 	 Time used:  0.01 sec
2023-04-01 17:58:02,945 		8544 of 10000 with 96.86% 	 Time used:  0.01 sec
2023-04-01 17:58:02,953 		8568 of 10000 with 96.86% 	 Time used:  0.01 sec
2023-04-01 17:58:02,962 		8592 of 10000 with 96.86% 	 Time used:  0.01 sec
2023-04-01 17:58:02,970 		8616 of 10000 with 96.85% 	 Time used:  0.01 sec
2023-04-01 17:58:02,979 		8640 of 10000 with 96.84% 	 Time used:  0.01 sec
2023-04-01 17:58:02,987 		8664 of 10000 with 96.84% 	 Time used:  0.01 sec
2023-04-01 17:58:02,995 		8688 of 10000 with 96.83% 	 Time used:  0.01 sec
2023-04-01 17:58:03,003 		8712 of 10000 with 96.83% 	 Time used:  0.01 sec
2023-04-01 17:58:03,011 		8736 of 10000 with 96.83% 	 Time used:  0.01 sec
2023-04-01 17:58:03,019 		8760 of 10000 with 96.84% 	 Time used:  0.01 sec
2023-04-01 17:58:03,026 		8784 of 10000 with 96.85% 	 Time used:  0.01 sec
2023-04-01 17:58:03,034 		8808 of 10000 with 96.84% 	 Time used:  0.01 sec
2023-04-01 17:58:03,041 		8832 of 10000 with 96.83% 	 Time used:  0.01 sec
2023-04-01 17:58:03,049 		8856 of 10000 with 96.84% 	 Time used:  0.01 sec
2023-04-01 17:58:03,056 		8880 of 10000 with 96.84% 	 Time used:  0.01 sec
2023-04-01 17:58:03,063 		8904 of 10000 with 96.84% 	 Time used:  0.01 sec
2023-04-01 17:58:03,071 		8928 of 10000 with 96.85% 	 Time used:  0.01 sec
2023-04-01 17:58:03,078 		8952 of 10000 with 96.86% 	 Time used:  0.01 sec
2023-04-01 17:58:03,085 		8976 of 10000 with 96.87% 	 Time used:  0.01 sec
2023-04-01 17:58:03,093 		9000 of 10000 with 96.88% 	 Time used:  0.01 sec
2023-04-01 17:58:03,100 		9024 of 10000 with 96.88% 	 Time used:  0.01 sec
2023-04-01 17:58:03,107 		9048 of 10000 with 96.88% 	 Time used:  0.01 sec
2023-04-01 17:58:03,115 		9072 of 10000 with 96.89% 	 Time used:  0.01 sec
2023-04-01 17:58:03,122 		9096 of 10000 with 96.89% 	 Time used:  0.01 sec
2023-04-01 17:58:03,129 		9120 of 10000 with 96.89% 	 Time used:  0.01 sec
2023-04-01 17:58:03,137 		9144 of 10000 with 96.87% 	 Time used:  0.01 sec
2023-04-01 17:58:03,144 		9168 of 10000 with 96.88% 	 Time used:  0.01 sec
2023-04-01 17:58:03,152 		9192 of 10000 with 96.89% 	 Time used:  0.01 sec
2023-04-01 17:58:03,160 		9216 of 10000 with 96.88% 	 Time used:  0.01 sec
2023-04-01 17:58:03,175 		9240 of 10000 with 96.87% 	 Time used:  0.01 sec
2023-04-01 17:58:03,183 		9264 of 10000 with 96.87% 	 Time used:  0.01 sec
2023-04-01 17:58:03,191 		9288 of 10000 with 96.88% 	 Time used:  0.01 sec
2023-04-01 17:58:03,199 		9312 of 10000 with 96.86% 	 Time used:  0.01 sec
2023-04-01 17:58:03,207 		9336 of 10000 with 96.87% 	 Time used:  0.01 sec
2023-04-01 17:58:03,215 		9360 of 10000 with 96.88% 	 Time used:  0.01 sec
2023-04-01 17:58:03,222 		9384 of 10000 with 96.89% 	 Time used:  0.01 sec
2023-04-01 17:58:03,230 		9408 of 10000 with 96.90% 	 Time used:  0.01 sec
2023-04-01 17:58:03,238 		9432 of 10000 with 96.90% 	 Time used:  0.01 sec
2023-04-01 17:58:03,245 		9456 of 10000 with 96.90% 	 Time used:  0.01 sec
2023-04-01 17:58:03,253 		9480 of 10000 with 96.91% 	 Time used:  0.01 sec
2023-04-01 17:58:03,261 		9504 of 10000 with 96.92% 	 Time used:  0.01 sec
2023-04-01 17:58:03,268 		9528 of 10000 with 96.91% 	 Time used:  0.01 sec
2023-04-01 17:58:03,276 		9552 of 10000 with 96.92% 	 Time used:  0.01 sec
2023-04-01 17:58:03,283 		9576 of 10000 with 96.92% 	 Time used:  0.01 sec
2023-04-01 17:58:03,291 		9600 of 10000 with 96.93% 	 Time used:  0.01 sec
2023-04-01 17:58:03,299 		9624 of 10000 with 96.93% 	 Time used:  0.01 sec
2023-04-01 17:58:03,306 		9648 of 10000 with 96.92% 	 Time used:  0.01 sec
2023-04-01 17:58:03,314 		9672 of 10000 with 96.92% 	 Time used:  0.01 sec
2023-04-01 17:58:03,321 		9696 of 10000 with 96.92% 	 Time used:  0.01 sec
2023-04-01 17:58:03,329 		9720 of 10000 with 96.91% 	 Time used:  0.01 sec
2023-04-01 17:58:03,337 		9744 of 10000 with 96.91% 	 Time used:  0.01 sec
2023-04-01 17:58:03,344 		9768 of 10000 with 96.91% 	 Time used:  0.01 sec
2023-04-01 17:58:03,352 		9792 of 10000 with 96.91% 	 Time used:  0.01 sec
2023-04-01 17:58:03,360 		9816 of 10000 with 96.90% 	 Time used:  0.01 sec
2023-04-01 17:58:03,367 		9840 of 10000 with 96.90% 	 Time used:  0.01 sec
2023-04-01 17:58:03,375 		9864 of 10000 with 96.91% 	 Time used:  0.01 sec
2023-04-01 17:58:03,382 		9888 of 10000 with 96.91% 	 Time used:  0.01 sec
2023-04-01 17:58:03,390 		9912 of 10000 with 96.90% 	 Time used:  0.01 sec
2023-04-01 17:58:03,397 		9936 of 10000 with 96.91% 	 Time used:  0.01 sec
2023-04-01 17:58:03,405 		9960 of 10000 with 96.91% 	 Time used:  0.01 sec
2023-04-01 17:58:03,413 		9984 of 10000 with 96.90% 	 Time used:  0.01 sec
2023-04-01 17:58:03,432 		10000 of 10000 with 96.88% 	 Time used:  0.02 sec
2023-04-01 17:58:03,433 
2023-04-01 17:58:03,439 			Learning rate: weights:   1.000e-03    
2023-04-01 17:58:03,439 			Last test performance: 96.88%
2023-04-01 17:58:03,439 ----------------
2023-04-01 17:58:03,697   11  =>  0    		Training 486 pattern with 93.33% 	Forward time: 	 0.18 sec
2023-04-01 17:58:03,697 			Loss:    6.889e-03    			Backward time: 	 0.07 sec 
2023-04-01 17:58:03,798 			Learning rate: weights:   1.000e-03    
2023-04-01 17:58:03,799 			Last test performance: 96.88%
2023-04-01 17:58:03,799 ----------------
2023-04-01 17:58:04,057   11  =>  1    		Training 486 pattern with 95.00% 	Forward time: 	 0.18 sec
2023-04-01 17:58:04,057 			Loss:    6.188e-03    			Backward time: 	 0.06 sec 
2023-04-01 17:58:04,150 			Learning rate: weights:   1.000e-03    
2023-04-01 17:58:04,150 			Last test performance: 96.88%
2023-04-01 17:58:04,150 ----------------
2023-04-01 17:58:04,428   11  =>  2    		Training 486 pattern with 94.38% 	Forward time: 	 0.20 sec
2023-04-01 17:58:04,428 			Loss:    8.111e-03    			Backward time: 	 0.06 sec 
2023-04-01 17:58:04,579 			Learning rate: weights:   1.000e-03    
2023-04-01 17:58:04,579 			Last test performance: 96.88%
2023-04-01 17:58:04,580 ----------------
2023-04-01 17:58:04,870   11  =>  3    		Training 486 pattern with 96.04% 	Forward time: 	 0.22 sec
2023-04-01 17:58:04,870 			Loss:    4.950e-03    			Backward time: 	 0.06 sec 
2023-04-01 17:58:05,095 			Learning rate: weights:   1.000e-03    
2023-04-01 17:58:05,095 			Last test performance: 96.88%
2023-04-01 17:58:05,095 ----------------
2023-04-01 17:58:05,359   11  =>  4    		Training 486 pattern with 95.21% 	Forward time: 	 0.19 sec
2023-04-01 17:58:05,360 			Loss:    5.669e-03    			Backward time: 	 0.06 sec 
2023-04-01 17:58:05,526 			Learning rate: weights:   1.000e-03    
2023-04-01 17:58:05,526 			Last test performance: 96.88%
2023-04-01 17:58:05,527 ----------------
2023-04-01 17:58:05,795   11  =>  5    		Training 486 pattern with 96.25% 	Forward time: 	 0.19 sec
2023-04-01 17:58:05,795 			Loss:    4.675e-03    			Backward time: 	 0.06 sec 
2023-04-01 17:58:05,897 			Learning rate: weights:   1.000e-03    
2023-04-01 17:58:05,897 			Last test performance: 96.88%
2023-04-01 17:58:05,897 ----------------
2023-04-01 17:58:06,163   11  =>  6    		Training 486 pattern with 95.21% 	Forward time: 	 0.21 sec
2023-04-01 17:58:06,163 			Loss:    6.494e-03    			Backward time: 	 0.05 sec 
2023-04-01 17:58:06,279 			Learning rate: weights:   1.000e-03    
2023-04-01 17:58:06,279 			Last test performance: 96.88%
2023-04-01 17:58:06,279 ----------------
2023-04-01 17:58:06,555   11  =>  7    		Training 486 pattern with 97.08% 	Forward time: 	 0.20 sec
2023-04-01 17:58:06,555 			Loss:    4.057e-03    			Backward time: 	 0.06 sec 
2023-04-01 17:58:06,637 			Learning rate: weights:   1.000e-03    
2023-04-01 17:58:06,637 			Last test performance: 96.88%
2023-04-01 17:58:06,637 ----------------
2023-04-01 17:58:06,951   11  =>  8    		Training 486 pattern with 95.42% 	Forward time: 	 0.23 sec
2023-04-01 17:58:06,951 			Loss:    5.180e-03    			Backward time: 	 0.07 sec 
2023-04-01 17:58:07,075 			Learning rate: weights:   1.000e-03    
2023-04-01 17:58:07,076 			Last test performance: 96.88%
2023-04-01 17:58:07,076 ----------------
2023-04-01 17:58:07,344   11  =>  9    		Training 486 pattern with 95.21% 	Forward time: 	 0.21 sec
2023-04-01 17:58:07,344 			Loss:    6.451e-03    			Backward time: 	 0.05 sec 
2023-04-01 17:58:07,495 			Learning rate: weights:   1.000e-03    
2023-04-01 17:58:07,495 			Last test performance: 96.88%
2023-04-01 17:58:07,495 ----------------
2023-04-01 17:58:07,764   11  =>  10   		Training 486 pattern with 96.67% 	Forward time: 	 0.15 sec
2023-04-01 17:58:07,764 			Loss:    3.636e-03    			Backward time: 	 0.10 sec 
2023-04-01 17:58:07,860 			Learning rate: weights:   1.000e-03    
2023-04-01 17:58:07,860 			Last test performance: 96.88%
2023-04-01 17:58:07,860 ----------------
2023-04-01 17:58:08,119   11  =>  11   		Training 486 pattern with 96.46% 	Forward time: 	 0.18 sec
2023-04-01 17:58:08,119 			Loss:    4.796e-03    			Backward time: 	 0.06 sec 
2023-04-01 17:58:08,241 			Learning rate: weights:   1.000e-03    
2023-04-01 17:58:08,242 			Last test performance: 96.88%
2023-04-01 17:58:08,242 ----------------
2023-04-01 17:58:08,514   11  =>  12   		Training 486 pattern with 96.04% 	Forward time: 	 0.21 sec
2023-04-01 17:58:08,514 			Loss:    5.100e-03    			Backward time: 	 0.05 sec 
2023-04-01 17:58:08,641 			Learning rate: weights:   1.000e-03    
2023-04-01 17:58:08,641 			Last test performance: 96.88%
2023-04-01 17:58:08,641 ----------------
2023-04-01 17:58:08,899   11  =>  13   		Training 486 pattern with 94.38% 	Forward time: 	 0.19 sec
2023-04-01 17:58:08,899 			Loss:    7.617e-03    			Backward time: 	 0.05 sec 
2023-04-01 17:58:08,991 			Learning rate: weights:   1.000e-03    
2023-04-01 17:58:08,992 			Last test performance: 96.88%
2023-04-01 17:58:08,992 ----------------
2023-04-01 17:58:09,251   11  =>  14   		Training 486 pattern with 95.62% 	Forward time: 	 0.18 sec
2023-04-01 17:58:09,251 			Loss:    5.819e-03    			Backward time: 	 0.06 sec 
2023-04-01 17:58:09,368 			Learning rate: weights:   1.000e-03    
2023-04-01 17:58:09,369 			Last test performance: 96.88%
2023-04-01 17:58:09,369 ----------------
2023-04-01 17:58:09,689   11  =>  15   		Training 486 pattern with 95.21% 	Forward time: 	 0.24 sec
2023-04-01 17:58:09,689 			Loss:    5.179e-03    			Backward time: 	 0.06 sec 
2023-04-01 17:58:09,788 			Learning rate: weights:   1.000e-03    
2023-04-01 17:58:09,788 			Last test performance: 96.88%
2023-04-01 17:58:09,788 ----------------
2023-04-01 17:58:10,100   11  =>  16   		Training 486 pattern with 96.88% 	Forward time: 	 0.23 sec
2023-04-01 17:58:10,100 			Loss:    4.360e-03    			Backward time: 	 0.06 sec 
2023-04-01 17:58:10,187 			Learning rate: weights:   1.000e-03    
2023-04-01 17:58:10,187 			Last test performance: 96.88%
2023-04-01 17:58:10,187 ----------------
2023-04-01 17:58:10,444   11  =>  17   		Training 486 pattern with 95.62% 	Forward time: 	 0.18 sec
2023-04-01 17:58:10,444 			Loss:    5.855e-03    			Backward time: 	 0.06 sec 
2023-04-01 17:58:10,570 			Learning rate: weights:   1.000e-03    
2023-04-01 17:58:10,570 			Last test performance: 96.88%
2023-04-01 17:58:10,571 ----------------
2023-04-01 17:58:10,855   11  =>  18   		Training 486 pattern with 95.83% 	Forward time: 	 0.22 sec
2023-04-01 17:58:10,855 			Loss:    6.231e-03    			Backward time: 	 0.06 sec 
2023-04-01 17:58:10,991 			Learning rate: weights:   1.000e-03    
2023-04-01 17:58:10,991 			Last test performance: 96.88%
2023-04-01 17:58:10,991 ----------------
2023-04-01 17:58:11,284   11  =>  19   		Training 486 pattern with 95.83% 	Forward time: 	 0.22 sec
2023-04-01 17:58:11,285 			Loss:    4.893e-03    			Backward time: 	 0.06 sec 
2023-04-01 17:58:11,414 			Learning rate: weights:   1.000e-03    
2023-04-01 17:58:11,414 			Last test performance: 96.88%
2023-04-01 17:58:11,415 ----------------
2023-04-01 17:58:11,753   11  =>  20   		Training 486 pattern with 95.42% 	Forward time: 	 0.24 sec
2023-04-01 17:58:11,753 			Loss:    6.342e-03    			Backward time: 	 0.06 sec 
2023-04-01 17:58:11,923 			Learning rate: weights:   1.000e-03    
2023-04-01 17:58:11,923 			Last test performance: 96.88%
2023-04-01 17:58:11,923 ----------------
2023-04-01 17:58:12,197   11  =>  21   		Training 486 pattern with 96.04% 	Forward time: 	 0.21 sec
2023-04-01 17:58:12,197 			Loss:    6.204e-03    			Backward time: 	 0.05 sec 
2023-04-01 17:58:12,308 			Learning rate: weights:   1.000e-03    
2023-04-01 17:58:12,308 			Last test performance: 96.88%
2023-04-01 17:58:12,309 ----------------
2023-04-01 17:58:12,608   11  =>  22   		Training 486 pattern with 95.42% 	Forward time: 	 0.23 sec
2023-04-01 17:58:12,608 			Loss:    4.917e-03    			Backward time: 	 0.05 sec 
2023-04-01 17:58:12,770 			Learning rate: weights:   1.000e-03    
2023-04-01 17:58:12,770 			Last test performance: 96.88%
2023-04-01 17:58:12,770 ----------------
2023-04-01 17:58:13,051   11  =>  23   		Training 486 pattern with 97.08% 	Forward time: 	 0.21 sec
2023-04-01 17:58:13,051 			Loss:    3.842e-03    			Backward time: 	 0.06 sec 
2023-04-01 17:58:13,140 			Learning rate: weights:   1.000e-03    
2023-04-01 17:58:13,140 			Last test performance: 96.88%
2023-04-01 17:58:13,140 ----------------
2023-04-01 17:58:13,801   11  =>  24   		Training 486 pattern with 96.04% 	Forward time: 	 0.55 sec
2023-04-01 17:58:13,801 			Loss:    5.623e-03    			Backward time: 	 0.10 sec 
2023-04-01 17:58:13,953 			Learning rate: weights:   1.000e-03    
2023-04-01 17:58:13,953 			Last test performance: 96.88%
2023-04-01 17:58:13,953 ----------------
2023-04-01 17:58:14,258   11  =>  25   		Training 486 pattern with 95.83% 	Forward time: 	 0.23 sec
2023-04-01 17:58:14,258 			Loss:    4.234e-03    			Backward time: 	 0.06 sec 
2023-04-01 17:58:14,345 			Learning rate: weights:   1.000e-03    
2023-04-01 17:58:14,345 			Last test performance: 96.88%
2023-04-01 17:58:14,345 ----------------
2023-04-01 17:58:14,605   11  =>  26   		Training 486 pattern with 95.21% 	Forward time: 	 0.20 sec
2023-04-01 17:58:14,605 			Loss:    6.803e-03    			Backward time: 	 0.05 sec 
2023-04-01 17:58:14,699 			Learning rate: weights:   1.000e-03    
2023-04-01 17:58:14,699 			Last test performance: 96.88%
2023-04-01 17:58:14,699 ----------------
2023-04-01 17:58:14,969   11  =>  27   		Training 486 pattern with 95.62% 	Forward time: 	 0.19 sec
2023-04-01 17:58:14,969 			Loss:    5.217e-03    			Backward time: 	 0.06 sec 
2023-04-01 17:58:15,170 			Learning rate: weights:   1.000e-03    
2023-04-01 17:58:15,170 			Last test performance: 96.88%
2023-04-01 17:58:15,170 ----------------
2023-04-01 17:58:15,438   11  =>  28   		Training 486 pattern with 96.25% 	Forward time: 	 0.21 sec
2023-04-01 17:58:15,438 			Loss:    5.533e-03    			Backward time: 	 0.05 sec 
2023-04-01 17:58:15,551 			Learning rate: weights:   1.000e-03    
2023-04-01 17:58:15,551 			Last test performance: 96.88%
2023-04-01 17:58:15,551 ----------------
2023-04-01 17:58:15,838   11  =>  29   		Training 486 pattern with 96.25% 	Forward time: 	 0.21 sec
2023-04-01 17:58:15,838 			Loss:    4.187e-03    			Backward time: 	 0.06 sec 
2023-04-01 17:58:15,967 			Learning rate: weights:   1.000e-03    
2023-04-01 17:58:15,967 			Last test performance: 96.88%
2023-04-01 17:58:15,967 ----------------
2023-04-01 17:58:16,248   11  =>  30   		Training 486 pattern with 95.00% 	Forward time: 	 0.21 sec
2023-04-01 17:58:16,248 			Loss:    8.334e-03    			Backward time: 	 0.06 sec 
2023-04-01 17:58:16,400 			Learning rate: weights:   1.000e-03    
2023-04-01 17:58:16,400 			Last test performance: 96.88%
2023-04-01 17:58:16,400 ----------------
2023-04-01 17:58:16,701   11  =>  31   		Training 486 pattern with 95.42% 	Forward time: 	 0.22 sec
2023-04-01 17:58:16,701 			Loss:    5.830e-03    			Backward time: 	 0.07 sec 
2023-04-01 17:58:16,856 			Learning rate: weights:   1.000e-03    
2023-04-01 17:58:16,856 			Last test performance: 96.88%
2023-04-01 17:58:16,856 ----------------
2023-04-01 17:58:17,132   11  =>  32   		Training 486 pattern with 95.21% 	Forward time: 	 0.21 sec
2023-04-01 17:58:17,132 			Loss:    4.555e-03    			Backward time: 	 0.05 sec 
2023-04-01 17:58:17,298 			Learning rate: weights:   1.000e-03    
2023-04-01 17:58:17,299 			Last test performance: 96.88%
2023-04-01 17:58:17,299 ----------------
2023-04-01 17:58:17,621   11  =>  33   		Training 486 pattern with 95.00% 	Forward time: 	 0.24 sec
2023-04-01 17:58:17,622 			Loss:    6.040e-03    			Backward time: 	 0.06 sec 
2023-04-01 17:58:17,759 			Learning rate: weights:   1.000e-03    
2023-04-01 17:58:17,759 			Last test performance: 96.88%
2023-04-01 17:58:17,759 ----------------
2023-04-01 17:58:18,036   11  =>  34   		Training 486 pattern with 95.42% 	Forward time: 	 0.21 sec
2023-04-01 17:58:18,036 			Loss:    5.979e-03    			Backward time: 	 0.06 sec 
2023-04-01 17:58:18,193 			Learning rate: weights:   1.000e-03    
2023-04-01 17:58:18,194 			Last test performance: 96.88%
2023-04-01 17:58:18,194 ----------------
2023-04-01 17:58:18,479   11  =>  35   		Training 486 pattern with 97.08% 	Forward time: 	 0.21 sec
2023-04-01 17:58:18,479 			Loss:    4.554e-03    			Backward time: 	 0.06 sec 
2023-04-01 17:58:18,569 			Learning rate: weights:   1.000e-03    
2023-04-01 17:58:18,570 			Last test performance: 96.88%
2023-04-01 17:58:18,570 ----------------
2023-04-01 17:58:18,854   11  =>  36   		Training 486 pattern with 95.42% 	Forward time: 	 0.21 sec
2023-04-01 17:58:18,854 			Loss:    6.302e-03    			Backward time: 	 0.06 sec 
2023-04-01 17:58:19,003 			Learning rate: weights:   1.000e-03    
2023-04-01 17:58:19,004 			Last test performance: 96.88%
2023-04-01 17:58:19,004 ----------------
2023-04-01 17:58:19,331   11  =>  37   		Training 486 pattern with 96.25% 	Forward time: 	 0.25 sec
2023-04-01 17:58:19,332 			Loss:    4.629e-03    			Backward time: 	 0.06 sec 
2023-04-01 17:58:19,425 			Learning rate: weights:   1.000e-03    
2023-04-01 17:58:19,425 			Last test performance: 96.88%
2023-04-01 17:58:19,425 ----------------
2023-04-01 17:58:19,740   11  =>  38   		Training 486 pattern with 96.04% 	Forward time: 	 0.24 sec
2023-04-01 17:58:19,740 			Loss:    4.640e-03    			Backward time: 	 0.06 sec 
2023-04-01 17:58:19,835 			Learning rate: weights:   1.000e-03    
2023-04-01 17:58:19,835 			Last test performance: 96.88%
2023-04-01 17:58:19,835 ----------------
2023-04-01 17:58:20,121   11  =>  39   		Training 486 pattern with 96.04% 	Forward time: 	 0.22 sec
2023-04-01 17:58:20,121 			Loss:    4.420e-03    			Backward time: 	 0.06 sec 
2023-04-01 17:58:20,223 			Learning rate: weights:   1.000e-03    
2023-04-01 17:58:20,223 			Last test performance: 96.88%
2023-04-01 17:58:20,224 ----------------
2023-04-01 17:58:20,470   11  =>  40   		Training 486 pattern with 95.00% 	Forward time: 	 0.18 sec
2023-04-01 17:58:20,470 			Loss:    5.920e-03    			Backward time: 	 0.06 sec 
2023-04-01 17:58:20,582 			Learning rate: weights:   1.000e-03    
2023-04-01 17:58:20,582 			Last test performance: 96.88%
2023-04-01 17:58:20,583 ----------------
2023-04-01 17:58:20,900   11  =>  41   		Training 486 pattern with 96.25% 	Forward time: 	 0.22 sec
2023-04-01 17:58:20,901 			Loss:    4.732e-03    			Backward time: 	 0.06 sec 
2023-04-01 17:58:20,996 			Learning rate: weights:   1.000e-03    
2023-04-01 17:58:20,996 			Last test performance: 96.88%
2023-04-01 17:58:20,996 ----------------
2023-04-01 17:58:21,247   11  =>  42   		Training 486 pattern with 95.00% 	Forward time: 	 0.18 sec
2023-04-01 17:58:21,247 			Loss:    7.845e-03    			Backward time: 	 0.06 sec 
2023-04-01 17:58:21,381 			Learning rate: weights:   1.000e-03    
2023-04-01 17:58:21,381 			Last test performance: 96.88%
2023-04-01 17:58:21,381 ----------------
2023-04-01 17:58:21,656   11  =>  43   		Training 486 pattern with 95.21% 	Forward time: 	 0.21 sec
2023-04-01 17:58:21,656 			Loss:    5.434e-03    			Backward time: 	 0.06 sec 
2023-04-01 17:58:21,750 			Learning rate: weights:   1.000e-03    
2023-04-01 17:58:21,750 			Last test performance: 96.88%
2023-04-01 17:58:21,750 ----------------
2023-04-01 17:58:22,022   11  =>  44   		Training 486 pattern with 96.04% 	Forward time: 	 0.20 sec
2023-04-01 17:58:22,023 			Loss:    4.860e-03    			Backward time: 	 0.06 sec 
2023-04-01 17:58:22,153 			Learning rate: weights:   1.000e-03    
2023-04-01 17:58:22,153 			Last test performance: 96.88%
2023-04-01 17:58:22,154 ----------------
2023-04-01 17:58:22,410   11  =>  45   		Training 486 pattern with 95.21% 	Forward time: 	 0.18 sec
2023-04-01 17:58:22,410 			Loss:    5.796e-03    			Backward time: 	 0.06 sec 
2023-04-01 17:58:22,496 			Learning rate: weights:   1.000e-03    
2023-04-01 17:58:22,496 			Last test performance: 96.88%
2023-04-01 17:58:22,496 ----------------
2023-04-01 17:58:22,759   11  =>  46   		Training 486 pattern with 96.25% 	Forward time: 	 0.19 sec
2023-04-01 17:58:22,759 			Loss:    4.983e-03    			Backward time: 	 0.06 sec 
2023-04-01 17:58:22,845 			Learning rate: weights:   1.000e-03    
2023-04-01 17:58:22,846 			Last test performance: 96.88%
2023-04-01 17:58:22,846 ----------------
2023-04-01 17:58:23,128   11  =>  47   		Training 486 pattern with 94.58% 	Forward time: 	 0.22 sec
2023-04-01 17:58:23,128 			Loss:    6.714e-03    			Backward time: 	 0.05 sec 
2023-04-01 17:58:23,276 			Learning rate: weights:   1.000e-03    
2023-04-01 17:58:23,276 			Last test performance: 96.88%
2023-04-01 17:58:23,276 ----------------
2023-04-01 17:58:23,527   11  =>  48   		Training 486 pattern with 96.67% 	Forward time: 	 0.18 sec
2023-04-01 17:58:23,527 			Loss:    4.500e-03    			Backward time: 	 0.06 sec 
2023-04-01 17:58:23,652 			Learning rate: weights:   1.000e-03    
2023-04-01 17:58:23,652 			Last test performance: 96.88%
2023-04-01 17:58:23,653 ----------------
2023-04-01 17:58:23,911   11  =>  49   		Training 486 pattern with 96.04% 	Forward time: 	 0.18 sec
2023-04-01 17:58:23,911 			Loss:    5.595e-03    			Backward time: 	 0.06 sec 
2023-04-01 17:58:24,030 			Learning rate: weights:   1.000e-03    
2023-04-01 17:58:24,030 			Last test performance: 96.88%
2023-04-01 17:58:24,030 ----------------
2023-04-01 17:58:24,296   11  =>  50   		Training 486 pattern with 95.62% 	Forward time: 	 0.20 sec
2023-04-01 17:58:24,296 			Loss:    5.686e-03    			Backward time: 	 0.05 sec 
2023-04-01 17:58:24,383 			Learning rate: weights:   1.000e-03    
2023-04-01 17:58:24,383 			Last test performance: 96.88%
2023-04-01 17:58:24,383 ----------------
2023-04-01 17:58:24,710   11  =>  51   		Training 486 pattern with 96.88% 	Forward time: 	 0.25 sec
2023-04-01 17:58:24,710 			Loss:    3.991e-03    			Backward time: 	 0.07 sec 
2023-04-01 17:58:24,836 			Learning rate: weights:   1.000e-03    
2023-04-01 17:58:24,836 			Last test performance: 96.88%
2023-04-01 17:58:24,836 ----------------
2023-04-01 17:58:25,077   11  =>  52   		Training 486 pattern with 96.04% 	Forward time: 	 0.18 sec
2023-04-01 17:58:25,077 			Loss:    5.553e-03    			Backward time: 	 0.05 sec 
2023-04-01 17:58:25,210 			Learning rate: weights:   1.000e-03    
2023-04-01 17:58:25,210 			Last test performance: 96.88%
2023-04-01 17:58:25,210 ----------------
2023-04-01 17:58:25,502   11  =>  53   		Training 486 pattern with 95.62% 	Forward time: 	 0.22 sec
2023-04-01 17:58:25,503 			Loss:    5.321e-03    			Backward time: 	 0.06 sec 
2023-04-01 17:58:25,586 			Learning rate: weights:   1.000e-03    
2023-04-01 17:58:25,586 			Last test performance: 96.88%
2023-04-01 17:58:25,586 ----------------
2023-04-01 17:58:25,845   11  =>  54   		Training 486 pattern with 96.67% 	Forward time: 	 0.20 sec
2023-04-01 17:58:25,845 			Loss:    4.815e-03    			Backward time: 	 0.05 sec 
2023-04-01 17:58:25,980 			Learning rate: weights:   1.000e-03    
2023-04-01 17:58:25,980 			Last test performance: 96.88%
2023-04-01 17:58:25,980 ----------------
2023-04-01 17:58:26,250   11  =>  55   		Training 486 pattern with 96.88% 	Forward time: 	 0.19 sec
2023-04-01 17:58:26,250 			Loss:    4.779e-03    			Backward time: 	 0.07 sec 
2023-04-01 17:58:26,362 			Learning rate: weights:   1.000e-03    
2023-04-01 17:58:26,363 			Last test performance: 96.88%
2023-04-01 17:58:26,363 ----------------
2023-04-01 17:58:26,681   11  =>  56   		Training 486 pattern with 94.79% 	Forward time: 	 0.23 sec
2023-04-01 17:58:26,681 			Loss:    7.243e-03    			Backward time: 	 0.07 sec 
2023-04-01 17:58:26,811 			Learning rate: weights:   1.000e-03    
2023-04-01 17:58:26,812 			Last test performance: 96.88%
2023-04-01 17:58:26,812 ----------------
2023-04-01 17:58:27,129   11  =>  57   		Training 486 pattern with 96.04% 	Forward time: 	 0.24 sec
2023-04-01 17:58:27,129 			Loss:    5.350e-03    			Backward time: 	 0.06 sec 
2023-04-01 17:58:27,223 			Learning rate: weights:   1.000e-03    
2023-04-01 17:58:27,223 			Last test performance: 96.88%
2023-04-01 17:58:27,223 ----------------
2023-04-01 17:58:27,527   11  =>  58   		Training 486 pattern with 98.12% 	Forward time: 	 0.23 sec
2023-04-01 17:58:27,527 			Loss:    3.602e-03    			Backward time: 	 0.06 sec 
2023-04-01 17:58:27,663 			Learning rate: weights:   1.000e-03    
2023-04-01 17:58:27,664 			Last test performance: 96.88%
2023-04-01 17:58:27,664 ----------------
2023-04-01 17:58:27,935   11  =>  59   		Training 486 pattern with 95.42% 	Forward time: 	 0.19 sec
2023-04-01 17:58:27,945 			Loss:    7.184e-03    			Backward time: 	 0.07 sec 
2023-04-01 17:58:28,083 			Learning rate: weights:   1.000e-03    
2023-04-01 17:58:28,083 			Last test performance: 96.88%
2023-04-01 17:58:28,084 ----------------
2023-04-01 17:58:28,407   11  =>  60   		Training 486 pattern with 95.83% 	Forward time: 	 0.24 sec
2023-04-01 17:58:28,407 			Loss:    5.773e-03    			Backward time: 	 0.06 sec 
2023-04-01 17:58:28,553 			Learning rate: weights:   1.000e-03    
2023-04-01 17:58:28,554 			Last test performance: 96.88%
2023-04-01 17:58:28,554 ----------------
2023-04-01 17:58:28,832   11  =>  61   		Training 486 pattern with 95.42% 	Forward time: 	 0.20 sec
2023-04-01 17:58:28,832 			Loss:    5.012e-03    			Backward time: 	 0.06 sec 
2023-04-01 17:58:28,917 			Learning rate: weights:   1.000e-03    
2023-04-01 17:58:28,917 			Last test performance: 96.88%
2023-04-01 17:58:28,917 ----------------
2023-04-01 17:58:29,185   11  =>  62   		Training 486 pattern with 94.58% 	Forward time: 	 0.19 sec
2023-04-01 17:58:29,185 			Loss:    6.416e-03    			Backward time: 	 0.07 sec 
2023-04-01 17:58:29,308 			Learning rate: weights:   1.000e-03    
2023-04-01 17:58:29,309 			Last test performance: 96.88%
2023-04-01 17:58:29,309 ----------------
2023-04-01 17:58:29,567   11  =>  63   		Training 486 pattern with 96.67% 	Forward time: 	 0.18 sec
2023-04-01 17:58:29,567 			Loss:    3.912e-03    			Backward time: 	 0.06 sec 
2023-04-01 17:58:29,707 			Learning rate: weights:   1.000e-03    
2023-04-01 17:58:29,707 			Last test performance: 96.88%
2023-04-01 17:58:29,707 ----------------
2023-04-01 17:58:30,005   11  =>  64   		Training 486 pattern with 96.04% 	Forward time: 	 0.23 sec
2023-04-01 17:58:30,005 			Loss:    6.719e-03    			Backward time: 	 0.06 sec 
2023-04-01 17:58:30,100 			Learning rate: weights:   1.000e-03    
2023-04-01 17:58:30,100 			Last test performance: 96.88%
2023-04-01 17:58:30,100 ----------------
2023-04-01 17:58:30,377   11  =>  65   		Training 486 pattern with 93.12% 	Forward time: 	 0.21 sec
2023-04-01 17:58:30,377 			Loss:    7.101e-03    			Backward time: 	 0.05 sec 
2023-04-01 17:58:30,561 			Learning rate: weights:   1.000e-03    
2023-04-01 17:58:30,561 			Last test performance: 96.88%
2023-04-01 17:58:30,561 ----------------
2023-04-01 17:58:30,841   11  =>  66   		Training 486 pattern with 94.38% 	Forward time: 	 0.21 sec
2023-04-01 17:58:30,841 			Loss:    6.598e-03    			Backward time: 	 0.05 sec 
2023-04-01 17:58:30,956 			Learning rate: weights:   1.000e-03    
2023-04-01 17:58:30,956 			Last test performance: 96.88%
2023-04-01 17:58:30,956 ----------------
2023-04-01 17:58:31,227   11  =>  67   		Training 486 pattern with 95.21% 	Forward time: 	 0.21 sec
2023-04-01 17:58:31,227 			Loss:    5.547e-03    			Backward time: 	 0.05 sec 
2023-04-01 17:58:31,334 			Learning rate: weights:   1.000e-03    
2023-04-01 17:58:31,334 			Last test performance: 96.88%
2023-04-01 17:58:31,334 ----------------
2023-04-01 17:58:31,602   11  =>  68   		Training 486 pattern with 95.62% 	Forward time: 	 0.18 sec
2023-04-01 17:58:31,602 			Loss:    5.226e-03    			Backward time: 	 0.07 sec 
2023-04-01 17:58:31,776 			Learning rate: weights:   1.000e-03    
2023-04-01 17:58:31,777 			Last test performance: 96.88%
2023-04-01 17:58:31,777 ----------------
2023-04-01 17:58:32,067   11  =>  69   		Training 486 pattern with 96.04% 	Forward time: 	 0.22 sec
2023-04-01 17:58:32,067 			Loss:    4.749e-03    			Backward time: 	 0.06 sec 
2023-04-01 17:58:32,190 			Learning rate: weights:   1.000e-03    
2023-04-01 17:58:32,190 			Last test performance: 96.88%
2023-04-01 17:58:32,191 ----------------
2023-04-01 17:58:32,460   11  =>  70   		Training 486 pattern with 94.79% 	Forward time: 	 0.21 sec
2023-04-01 17:58:32,460 			Loss:    5.570e-03    			Backward time: 	 0.05 sec 
2023-04-01 17:58:32,543 			Learning rate: weights:   1.000e-03    
2023-04-01 17:58:32,543 			Last test performance: 96.88%
2023-04-01 17:58:32,543 ----------------
2023-04-01 17:58:32,828   11  =>  71   		Training 486 pattern with 96.04% 	Forward time: 	 0.22 sec
2023-04-01 17:58:32,828 			Loss:    4.439e-03    			Backward time: 	 0.05 sec 
2023-04-01 17:58:32,934 			Learning rate: weights:   1.000e-03    
2023-04-01 17:58:32,934 			Last test performance: 96.88%
2023-04-01 17:58:32,934 ----------------
2023-04-01 17:58:33,186   11  =>  72   		Training 486 pattern with 95.83% 	Forward time: 	 0.18 sec
2023-04-01 17:58:33,186 			Loss:    5.622e-03    			Backward time: 	 0.06 sec 
2023-04-01 17:58:33,272 			Learning rate: weights:   1.000e-03    
2023-04-01 17:58:33,272 			Last test performance: 96.88%
2023-04-01 17:58:33,272 ----------------
2023-04-01 17:58:33,549   11  =>  73   		Training 486 pattern with 96.04% 	Forward time: 	 0.21 sec
2023-04-01 17:58:33,549 			Loss:    6.603e-03    			Backward time: 	 0.05 sec 
2023-04-01 17:58:33,709 			Learning rate: weights:   1.000e-03    
2023-04-01 17:58:33,709 			Last test performance: 96.88%
2023-04-01 17:58:33,709 ----------------
2023-04-01 17:58:33,969   11  =>  74   		Training 486 pattern with 96.46% 	Forward time: 	 0.18 sec
2023-04-01 17:58:33,969 			Loss:    4.812e-03    			Backward time: 	 0.06 sec 
2023-04-01 17:58:34,095 			Learning rate: weights:   1.000e-03    
2023-04-01 17:58:34,095 			Last test performance: 96.88%
2023-04-01 17:58:34,095 ----------------
2023-04-01 17:58:34,356   11  =>  75   		Training 486 pattern with 95.21% 	Forward time: 	 0.20 sec
2023-04-01 17:58:34,356 			Loss:    6.317e-03    			Backward time: 	 0.05 sec 
2023-04-01 17:58:34,505 			Learning rate: weights:   1.000e-03    
2023-04-01 17:58:34,505 			Last test performance: 96.88%
2023-04-01 17:58:34,505 ----------------
2023-04-01 17:58:34,774   11  =>  76   		Training 486 pattern with 95.21% 	Forward time: 	 0.19 sec
2023-04-01 17:58:34,775 			Loss:    6.220e-03    			Backward time: 	 0.07 sec 
2023-04-01 17:58:34,857 			Learning rate: weights:   1.000e-03    
2023-04-01 17:58:34,857 			Last test performance: 96.88%
2023-04-01 17:58:34,857 ----------------
2023-04-01 17:58:35,119   11  =>  77   		Training 486 pattern with 97.08% 	Forward time: 	 0.18 sec
2023-04-01 17:58:35,119 			Loss:    5.201e-03    			Backward time: 	 0.06 sec 
2023-04-01 17:58:35,283 			Learning rate: weights:   1.000e-03    
2023-04-01 17:58:35,283 			Last test performance: 96.88%
2023-04-01 17:58:35,283 ----------------
2023-04-01 17:58:35,578   11  =>  78   		Training 486 pattern with 94.58% 	Forward time: 	 0.22 sec
2023-04-01 17:58:35,578 			Loss:    5.957e-03    			Backward time: 	 0.06 sec 
2023-04-01 17:58:35,706 			Learning rate: weights:   1.000e-03    
2023-04-01 17:58:35,707 			Last test performance: 96.88%
2023-04-01 17:58:35,707 ----------------
2023-04-01 17:58:35,962   11  =>  79   		Training 486 pattern with 97.29% 	Forward time: 	 0.18 sec
2023-04-01 17:58:35,963 			Loss:    4.967e-03    			Backward time: 	 0.06 sec 
2023-04-01 17:58:36,085 			Learning rate: weights:   1.000e-03    
2023-04-01 17:58:36,085 			Last test performance: 96.88%
2023-04-01 17:58:36,086 ----------------
2023-04-01 17:58:36,366   11  =>  80   		Training 486 pattern with 96.04% 	Forward time: 	 0.22 sec
2023-04-01 17:58:36,366 			Loss:    4.537e-03    			Backward time: 	 0.05 sec 
2023-04-01 17:58:36,524 			Learning rate: weights:   1.000e-03    
2023-04-01 17:58:36,524 			Last test performance: 96.88%
2023-04-01 17:58:36,524 ----------------
2023-04-01 17:58:36,776   11  =>  81   		Training 486 pattern with 96.46% 	Forward time: 	 0.18 sec
2023-04-01 17:58:36,776 			Loss:    4.217e-03    			Backward time: 	 0.06 sec 
2023-04-01 17:58:36,870 			Learning rate: weights:   1.000e-03    
2023-04-01 17:58:36,870 			Last test performance: 96.88%
2023-04-01 17:58:36,870 ----------------
2023-04-01 17:58:37,144   11  =>  82   		Training 486 pattern with 95.62% 	Forward time: 	 0.20 sec
2023-04-01 17:58:37,144 			Loss:    5.501e-03    			Backward time: 	 0.06 sec 
2023-04-01 17:58:37,273 			Learning rate: weights:   1.000e-03    
2023-04-01 17:58:37,273 			Last test performance: 96.88%
2023-04-01 17:58:37,274 ----------------
2023-04-01 17:58:37,553   11  =>  83   		Training 486 pattern with 95.42% 	Forward time: 	 0.22 sec
2023-04-01 17:58:37,553 			Loss:    6.208e-03    			Backward time: 	 0.05 sec 
2023-04-01 17:58:37,727 			Learning rate: weights:   1.000e-03    
2023-04-01 17:58:37,727 			Last test performance: 96.88%
2023-04-01 17:58:37,728 ----------------
2023-04-01 17:58:37,968   11  =>  84   		Training 486 pattern with 95.21% 	Forward time: 	 0.17 sec
2023-04-01 17:58:37,968 			Loss:    5.603e-03    			Backward time: 	 0.06 sec 
2023-04-01 17:58:38,115 			Learning rate: weights:   1.000e-03    
2023-04-01 17:58:38,115 			Last test performance: 96.88%
2023-04-01 17:58:38,115 ----------------
2023-04-01 17:58:38,370   11  =>  85   		Training 486 pattern with 95.21% 	Forward time: 	 0.18 sec
2023-04-01 17:58:38,370 			Loss:    6.372e-03    			Backward time: 	 0.06 sec 
2023-04-01 17:58:38,502 			Learning rate: weights:   1.000e-03    
2023-04-01 17:58:38,502 			Last test performance: 96.88%
2023-04-01 17:58:38,503 ----------------
2023-04-01 17:58:38,776   11  =>  86   		Training 486 pattern with 95.83% 	Forward time: 	 0.20 sec
2023-04-01 17:58:38,777 			Loss:    4.994e-03    			Backward time: 	 0.06 sec 
2023-04-01 17:58:38,955 			Learning rate: weights:   1.000e-03    
2023-04-01 17:58:38,956 			Last test performance: 96.88%
2023-04-01 17:58:38,956 ----------------
2023-04-01 17:58:39,188   11  =>  87   		Training 486 pattern with 95.62% 	Forward time: 	 0.17 sec
2023-04-01 17:58:39,188 			Loss:    6.068e-03    			Backward time: 	 0.05 sec 
2023-04-01 17:58:39,314 			Learning rate: weights:   1.000e-03    
2023-04-01 17:58:39,314 			Last test performance: 96.88%
2023-04-01 17:58:39,314 ----------------
2023-04-01 17:58:39,578   11  =>  88   		Training 486 pattern with 95.00% 	Forward time: 	 0.20 sec
2023-04-01 17:58:39,578 			Loss:    5.862e-03    			Backward time: 	 0.05 sec 
2023-04-01 17:58:39,707 			Learning rate: weights:   1.000e-03    
2023-04-01 17:58:39,708 			Last test performance: 96.88%
2023-04-01 17:58:39,708 ----------------
2023-04-01 17:58:39,980   11  =>  89   		Training 486 pattern with 96.46% 	Forward time: 	 0.21 sec
2023-04-01 17:58:39,980 			Loss:    5.142e-03    			Backward time: 	 0.05 sec 
2023-04-01 17:58:40,067 			Learning rate: weights:   1.000e-03    
2023-04-01 17:58:40,067 			Last test performance: 96.88%
2023-04-01 17:58:40,067 ----------------
2023-04-01 17:58:40,317   11  =>  90   		Training 486 pattern with 95.83% 	Forward time: 	 0.17 sec
2023-04-01 17:58:40,317 			Loss:    4.813e-03    			Backward time: 	 0.06 sec 
2023-04-01 17:58:40,408 			Learning rate: weights:   1.000e-03    
2023-04-01 17:58:40,408 			Last test performance: 96.88%
2023-04-01 17:58:40,409 ----------------
2023-04-01 17:58:40,686   11  =>  91   		Training 486 pattern with 96.25% 	Forward time: 	 0.21 sec
2023-04-01 17:58:40,686 			Loss:    4.691e-03    			Backward time: 	 0.06 sec 
2023-04-01 17:58:40,772 			Learning rate: weights:   1.000e-03    
2023-04-01 17:58:40,773 			Last test performance: 96.88%
2023-04-01 17:58:40,773 ----------------
2023-04-01 17:58:41,054   11  =>  92   		Training 486 pattern with 94.79% 	Forward time: 	 0.21 sec
2023-04-01 17:58:41,054 			Loss:    7.514e-03    			Backward time: 	 0.06 sec 
2023-04-01 17:58:41,159 			Learning rate: weights:   1.000e-03    
2023-04-01 17:58:41,159 			Last test performance: 96.88%
2023-04-01 17:58:41,160 ----------------
2023-04-01 17:58:41,450   11  =>  93   		Training 486 pattern with 96.25% 	Forward time: 	 0.21 sec
2023-04-01 17:58:41,450 			Loss:    4.392e-03    			Backward time: 	 0.07 sec 
2023-04-01 17:58:41,587 			Learning rate: weights:   1.000e-03    
2023-04-01 17:58:41,587 			Last test performance: 96.88%
2023-04-01 17:58:41,587 ----------------
2023-04-01 17:58:41,868   11  =>  94   		Training 486 pattern with 93.54% 	Forward time: 	 0.22 sec
2023-04-01 17:58:41,868 			Loss:    7.576e-03    			Backward time: 	 0.05 sec 
2023-04-01 17:58:41,957 			Learning rate: weights:   1.000e-03    
2023-04-01 17:58:41,957 			Last test performance: 96.88%
2023-04-01 17:58:41,957 ----------------
2023-04-01 17:58:42,229   11  =>  95   		Training 486 pattern with 97.08% 	Forward time: 	 0.21 sec
2023-04-01 17:58:42,229 			Loss:    3.976e-03    			Backward time: 	 0.05 sec 
2023-04-01 17:58:42,374 			Learning rate: weights:   1.000e-03    
2023-04-01 17:58:42,374 			Last test performance: 96.88%
2023-04-01 17:58:42,374 ----------------
2023-04-01 17:58:42,641   11  =>  96   		Training 486 pattern with 96.67% 	Forward time: 	 0.20 sec
2023-04-01 17:58:42,641 			Loss:    3.992e-03    			Backward time: 	 0.05 sec 
2023-04-01 17:58:42,751 			Learning rate: weights:   1.000e-03    
2023-04-01 17:58:42,751 			Last test performance: 96.88%
2023-04-01 17:58:42,751 ----------------
2023-04-01 17:58:43,037   11  =>  97   		Training 486 pattern with 97.29% 	Forward time: 	 0.21 sec
2023-04-01 17:58:43,037 			Loss:    4.843e-03    			Backward time: 	 0.06 sec 
2023-04-01 17:58:43,208 			Learning rate: weights:   1.000e-03    
2023-04-01 17:58:43,209 			Last test performance: 96.88%
2023-04-01 17:58:43,209 ----------------
2023-04-01 17:58:43,548   11  =>  98   		Training 486 pattern with 96.67% 	Forward time: 	 0.25 sec
2023-04-01 17:58:43,548 			Loss:    4.660e-03    			Backward time: 	 0.08 sec 
2023-04-01 17:58:43,639 			Learning rate: weights:   1.000e-03    
2023-04-01 17:58:43,639 			Last test performance: 96.88%
2023-04-01 17:58:43,640 ----------------
2023-04-01 17:58:43,904   11  =>  99   		Training 486 pattern with 96.46% 	Forward time: 	 0.20 sec
2023-04-01 17:58:43,904 			Loss:    5.072e-03    			Backward time: 	 0.05 sec 
2023-04-01 17:58:44,076 			Learning rate: weights:   1.000e-03    
2023-04-01 17:58:44,076 			Last test performance: 96.88%
2023-04-01 17:58:44,076 ----------------
2023-04-01 17:58:44,348   11  => 100   		Training 486 pattern with 93.96% 	Forward time: 	 0.21 sec
2023-04-01 17:58:44,349 			Loss:    7.117e-03    			Backward time: 	 0.05 sec 
2023-04-01 17:58:44,477 			Learning rate: weights:   1.000e-03    
2023-04-01 17:58:44,477 			Last test performance: 96.88%
2023-04-01 17:58:44,477 ----------------
2023-04-01 17:58:44,747   11  => 101   		Training 486 pattern with 96.67% 	Forward time: 	 0.21 sec
2023-04-01 17:58:44,747 			Loss:    3.912e-03    			Backward time: 	 0.05 sec 
2023-04-01 17:58:44,879 			Learning rate: weights:   1.000e-03    
2023-04-01 17:58:44,879 			Last test performance: 96.88%
2023-04-01 17:58:44,879 ----------------
2023-04-01 17:58:45,159   11  => 102   		Training 486 pattern with 94.17% 	Forward time: 	 0.22 sec
2023-04-01 17:58:45,159 			Loss:    5.843e-03    			Backward time: 	 0.05 sec 
2023-04-01 17:58:45,300 			Learning rate: weights:   1.000e-03    
2023-04-01 17:58:45,300 			Last test performance: 96.88%
2023-04-01 17:58:45,300 ----------------
2023-04-01 17:58:45,592   11  => 103   		Training 486 pattern with 98.33% 	Forward time: 	 0.22 sec
2023-04-01 17:58:45,592 			Loss:    2.864e-03    			Backward time: 	 0.06 sec 
2023-04-01 17:58:45,677 			Learning rate: weights:   1.000e-03    
2023-04-01 17:58:45,677 			Last test performance: 96.88%
2023-04-01 17:58:45,677 ----------------
2023-04-01 17:58:45,931   11  => 104   		Training 486 pattern with 94.58% 	Forward time: 	 0.18 sec
2023-04-01 17:58:45,932 			Loss:    5.834e-03    			Backward time: 	 0.06 sec 
2023-04-01 17:58:46,037 			Learning rate: weights:   1.000e-03    
2023-04-01 17:58:46,037 			Last test performance: 96.88%
2023-04-01 17:58:46,037 ----------------
2023-04-01 17:58:46,293   11  => 105   		Training 486 pattern with 94.17% 	Forward time: 	 0.18 sec
2023-04-01 17:58:46,293 			Loss:    6.251e-03    			Backward time: 	 0.06 sec 
2023-04-01 17:58:46,422 			Learning rate: weights:   1.000e-03    
2023-04-01 17:58:46,422 			Last test performance: 96.88%
2023-04-01 17:58:46,422 ----------------
2023-04-01 17:58:46,708   11  => 106   		Training 486 pattern with 95.62% 	Forward time: 	 0.16 sec
2023-04-01 17:58:46,709 			Loss:    5.521e-03    			Backward time: 	 0.11 sec 
2023-04-01 17:58:46,861 			Learning rate: weights:   1.000e-03    
2023-04-01 17:58:46,861 			Last test performance: 96.88%
2023-04-01 17:58:46,861 ----------------
2023-04-01 17:58:47,118   11  => 107   		Training 486 pattern with 96.46% 	Forward time: 	 0.18 sec
2023-04-01 17:58:47,118 			Loss:    4.576e-03    			Backward time: 	 0.07 sec 
2023-04-01 17:58:47,203 			Learning rate: weights:   1.000e-03    
2023-04-01 17:58:47,203 			Last test performance: 96.88%
2023-04-01 17:58:47,203 ----------------
2023-04-01 17:58:47,477   11  => 108   		Training 486 pattern with 95.21% 	Forward time: 	 0.21 sec
2023-04-01 17:58:47,478 			Loss:    5.958e-03    			Backward time: 	 0.05 sec 
2023-04-01 17:58:47,637 			Learning rate: weights:   1.000e-03    
2023-04-01 17:58:47,637 			Last test performance: 96.88%
2023-04-01 17:58:47,637 ----------------
2023-04-01 17:58:47,918   11  => 109   		Training 486 pattern with 95.21% 	Forward time: 	 0.21 sec
2023-04-01 17:58:47,919 			Loss:    6.174e-03    			Backward time: 	 0.06 sec 
2023-04-01 17:58:48,032 			Learning rate: weights:   1.000e-03    
2023-04-01 17:58:48,033 			Last test performance: 96.88%
2023-04-01 17:58:48,033 ----------------
2023-04-01 17:58:48,333   11  => 110   		Training 486 pattern with 96.04% 	Forward time: 	 0.23 sec
2023-04-01 17:58:48,333 			Loss:    5.881e-03    			Backward time: 	 0.06 sec 
2023-04-01 17:58:48,393 			Learning rate: weights:   1.000e-03    
2023-04-01 17:58:48,393 			Last test performance: 96.88%
2023-04-01 17:58:48,394 ----------------
2023-04-01 17:58:48,645   11  => 111   		Training 486 pattern with 95.00% 	Forward time: 	 0.18 sec
2023-04-01 17:58:48,645 			Loss:    6.400e-03    			Backward time: 	 0.05 sec 
2023-04-01 17:58:48,725 			Learning rate: weights:   1.000e-03    
2023-04-01 17:58:48,726 			Last test performance: 96.88%
2023-04-01 17:58:48,726 ----------------
2023-04-01 17:58:49,021   11  => 112   		Training 486 pattern with 96.67% 	Forward time: 	 0.22 sec
2023-04-01 17:58:49,021 			Loss:    4.417e-03    			Backward time: 	 0.06 sec 
2023-04-01 17:58:49,104 			Learning rate: weights:   1.000e-03    
2023-04-01 17:58:49,105 			Last test performance: 96.88%
2023-04-01 17:58:49,105 ----------------
2023-04-01 17:58:49,391   11  => 113   		Training 486 pattern with 95.83% 	Forward time: 	 0.21 sec
2023-04-01 17:58:49,392 			Loss:    4.782e-03    			Backward time: 	 0.06 sec 
2023-04-01 17:58:49,517 			Learning rate: weights:   1.000e-03    
2023-04-01 17:58:49,517 			Last test performance: 96.88%
2023-04-01 17:58:49,518 ----------------
2023-04-01 17:58:49,760   11  => 114   		Training 486 pattern with 94.79% 	Forward time: 	 0.18 sec
2023-04-01 17:58:49,761 			Loss:    7.036e-03    			Backward time: 	 0.06 sec 
2023-04-01 17:58:49,847 			Learning rate: weights:   1.000e-03    
2023-04-01 17:58:49,847 			Last test performance: 96.88%
2023-04-01 17:58:49,847 ----------------
2023-04-01 17:58:50,116   11  => 115   		Training 486 pattern with 94.58% 	Forward time: 	 0.21 sec
2023-04-01 17:58:50,116 			Loss:    7.161e-03    			Backward time: 	 0.05 sec 
2023-04-01 17:58:50,299 			Learning rate: weights:   1.000e-03    
2023-04-01 17:58:50,299 			Last test performance: 96.88%
2023-04-01 17:58:50,299 ----------------
2023-04-01 17:58:50,575   11  => 116   		Training 486 pattern with 96.46% 	Forward time: 	 0.21 sec
2023-04-01 17:58:50,575 			Loss:    4.348e-03    			Backward time: 	 0.05 sec 
2023-04-01 17:58:50,660 			Learning rate: weights:   1.000e-03    
2023-04-01 17:58:50,660 			Last test performance: 96.88%
2023-04-01 17:58:50,661 ----------------
2023-04-01 17:58:50,926   11  => 117   		Training 486 pattern with 95.62% 	Forward time: 	 0.21 sec
2023-04-01 17:58:50,926 			Loss:    6.495e-03    			Backward time: 	 0.05 sec 
2023-04-01 17:58:51,047 			Learning rate: weights:   1.000e-03    
2023-04-01 17:58:51,047 			Last test performance: 96.88%
2023-04-01 17:58:51,047 ----------------
2023-04-01 17:58:51,324   11  => 118   		Training 486 pattern with 94.17% 	Forward time: 	 0.22 sec
2023-04-01 17:58:51,324 			Loss:    7.253e-03    			Backward time: 	 0.05 sec 
2023-04-01 17:58:51,410 			Learning rate: weights:   1.000e-03    
2023-04-01 17:58:51,410 			Last test performance: 96.88%
2023-04-01 17:58:51,410 ----------------
2023-04-01 17:58:51,680   11  => 119   		Training 486 pattern with 95.62% 	Forward time: 	 0.21 sec
2023-04-01 17:58:51,680 			Loss:    5.504e-03    			Backward time: 	 0.05 sec 
2023-04-01 17:58:51,891 			Learning rate: weights:   1.000e-03    
2023-04-01 17:58:51,891 			Last test performance: 96.88%
2023-04-01 17:58:51,891 ----------------
2023-04-01 17:58:52,187   11  => 120   		Training 486 pattern with 96.04% 	Forward time: 	 0.22 sec
2023-04-01 17:58:52,187 			Loss:    5.065e-03    			Backward time: 	 0.06 sec 
2023-04-01 17:58:52,347 			Learning rate: weights:   1.000e-03    
2023-04-01 17:58:52,348 			Last test performance: 96.88%
2023-04-01 17:58:52,348 ----------------
2023-04-01 17:58:52,626   11  => 121   		Training 486 pattern with 95.62% 	Forward time: 	 0.21 sec
2023-04-01 17:58:52,627 			Loss:    5.484e-03    			Backward time: 	 0.05 sec 
2023-04-01 17:58:52,752 			Learning rate: weights:   1.000e-03    
2023-04-01 17:58:52,752 			Last test performance: 96.88%
2023-04-01 17:58:52,753 ----------------
2023-04-01 17:58:53,009   11  => 122   		Training 486 pattern with 95.21% 	Forward time: 	 0.18 sec
2023-04-01 17:58:53,009 			Loss:    6.000e-03    			Backward time: 	 0.06 sec 
2023-04-01 17:58:53,136 			Learning rate: weights:   1.000e-03    
2023-04-01 17:58:53,136 			Last test performance: 96.88%
2023-04-01 17:58:53,136 ----------------
2023-04-01 17:58:53,375   11  => 123   		Training 486 pattern with 95.62% 	Forward time: 	 0.17 sec
2023-04-01 17:58:53,375 			Loss:    4.921e-03    			Backward time: 	 0.05 sec 
2023-04-01 17:58:53,500 			Learning rate: weights:   1.000e-03    
2023-04-01 17:58:53,501 			Last test performance: 96.88%
2023-04-01 17:58:53,501 ----------------
2023-04-01 17:58:53,791   11  => 124   		Training 486 pattern with 94.17% 	Forward time: 	 0.22 sec
2023-04-01 17:58:53,791 			Loss:    6.836e-03    			Backward time: 	 0.05 sec 
2023-04-01 17:58:53,930 
2023-04-01 17:58:53,930 Testing:
2023-04-01 17:58:53,992 		24 of 10000 with 91.67% 	 Time used:  0.06 sec
2023-04-01 17:58:54,000 		48 of 10000 with 89.58% 	 Time used:  0.01 sec
2023-04-01 17:58:54,008 		72 of 10000 with 93.06% 	 Time used:  0.01 sec
2023-04-01 17:58:54,016 		96 of 10000 with 93.75% 	 Time used:  0.01 sec
2023-04-01 17:58:54,024 		120 of 10000 with 95.00% 	 Time used:  0.01 sec
2023-04-01 17:58:54,032 		144 of 10000 with 95.14% 	 Time used:  0.01 sec
2023-04-01 17:58:54,040 		168 of 10000 with 95.24% 	 Time used:  0.01 sec
2023-04-01 17:58:54,048 		192 of 10000 with 95.83% 	 Time used:  0.01 sec
2023-04-01 17:58:54,056 		216 of 10000 with 96.30% 	 Time used:  0.01 sec
2023-04-01 17:58:54,064 		240 of 10000 with 96.67% 	 Time used:  0.01 sec
2023-04-01 17:58:54,072 		264 of 10000 with 96.59% 	 Time used:  0.01 sec
2023-04-01 17:58:54,080 		288 of 10000 with 96.53% 	 Time used:  0.01 sec
2023-04-01 17:58:54,088 		312 of 10000 with 96.47% 	 Time used:  0.01 sec
2023-04-01 17:58:54,096 		336 of 10000 with 96.73% 	 Time used:  0.01 sec
2023-04-01 17:58:54,104 		360 of 10000 with 96.67% 	 Time used:  0.01 sec
2023-04-01 17:58:54,112 		384 of 10000 with 96.35% 	 Time used:  0.01 sec
2023-04-01 17:58:54,121 		408 of 10000 with 96.57% 	 Time used:  0.01 sec
2023-04-01 17:58:54,129 		432 of 10000 with 96.53% 	 Time used:  0.01 sec
2023-04-01 17:58:54,137 		456 of 10000 with 95.83% 	 Time used:  0.01 sec
2023-04-01 17:58:54,145 		480 of 10000 with 96.04% 	 Time used:  0.01 sec
2023-04-01 17:58:54,153 		504 of 10000 with 96.23% 	 Time used:  0.01 sec
2023-04-01 17:58:54,161 		528 of 10000 with 96.21% 	 Time used:  0.01 sec
2023-04-01 17:58:54,169 		552 of 10000 with 96.38% 	 Time used:  0.01 sec
2023-04-01 17:58:54,177 		576 of 10000 with 96.53% 	 Time used:  0.01 sec
2023-04-01 17:58:54,184 		600 of 10000 with 96.50% 	 Time used:  0.01 sec
2023-04-01 17:58:54,191 		624 of 10000 with 96.63% 	 Time used:  0.01 sec
2023-04-01 17:58:54,199 		648 of 10000 with 96.76% 	 Time used:  0.01 sec
2023-04-01 17:58:54,206 		672 of 10000 with 96.88% 	 Time used:  0.01 sec
2023-04-01 17:58:54,213 		696 of 10000 with 96.98% 	 Time used:  0.01 sec
2023-04-01 17:58:54,220 		720 of 10000 with 96.94% 	 Time used:  0.01 sec
2023-04-01 17:58:54,228 		744 of 10000 with 97.04% 	 Time used:  0.01 sec
2023-04-01 17:58:54,235 		768 of 10000 with 96.88% 	 Time used:  0.01 sec
2023-04-01 17:58:54,242 		792 of 10000 with 96.97% 	 Time used:  0.01 sec
2023-04-01 17:58:54,249 		816 of 10000 with 96.94% 	 Time used:  0.01 sec
2023-04-01 17:58:54,256 		840 of 10000 with 97.02% 	 Time used:  0.01 sec
2023-04-01 17:58:54,264 		864 of 10000 with 96.88% 	 Time used:  0.01 sec
2023-04-01 17:58:54,271 		888 of 10000 with 96.85% 	 Time used:  0.01 sec
2023-04-01 17:58:54,278 		912 of 10000 with 96.82% 	 Time used:  0.01 sec
2023-04-01 17:58:54,286 		936 of 10000 with 96.90% 	 Time used:  0.01 sec
2023-04-01 17:58:54,293 		960 of 10000 with 96.98% 	 Time used:  0.01 sec
2023-04-01 17:58:54,303 		984 of 10000 with 96.95% 	 Time used:  0.01 sec
2023-04-01 17:58:54,312 		1008 of 10000 with 97.02% 	 Time used:  0.01 sec
2023-04-01 17:58:54,319 		1032 of 10000 with 97.09% 	 Time used:  0.01 sec
2023-04-01 17:58:54,327 		1056 of 10000 with 97.06% 	 Time used:  0.01 sec
2023-04-01 17:58:54,334 		1080 of 10000 with 97.13% 	 Time used:  0.01 sec
2023-04-01 17:58:54,341 		1104 of 10000 with 97.19% 	 Time used:  0.01 sec
2023-04-01 17:58:54,349 		1128 of 10000 with 97.25% 	 Time used:  0.01 sec
2023-04-01 17:58:54,356 		1152 of 10000 with 97.31% 	 Time used:  0.01 sec
2023-04-01 17:58:54,363 		1176 of 10000 with 97.36% 	 Time used:  0.01 sec
2023-04-01 17:58:54,370 		1200 of 10000 with 97.42% 	 Time used:  0.01 sec
2023-04-01 17:58:54,378 		1224 of 10000 with 97.39% 	 Time used:  0.01 sec
2023-04-01 17:58:54,385 		1248 of 10000 with 97.44% 	 Time used:  0.01 sec
2023-04-01 17:58:54,392 		1272 of 10000 with 97.41% 	 Time used:  0.01 sec
2023-04-01 17:58:54,399 		1296 of 10000 with 97.45% 	 Time used:  0.01 sec
2023-04-01 17:58:54,407 		1320 of 10000 with 97.50% 	 Time used:  0.01 sec
2023-04-01 17:58:54,414 		1344 of 10000 with 97.54% 	 Time used:  0.01 sec
2023-04-01 17:58:54,421 		1368 of 10000 with 97.59% 	 Time used:  0.01 sec
2023-04-01 17:58:54,428 		1392 of 10000 with 97.63% 	 Time used:  0.01 sec
2023-04-01 17:58:54,435 		1416 of 10000 with 97.67% 	 Time used:  0.01 sec
2023-04-01 17:58:54,443 		1440 of 10000 with 97.71% 	 Time used:  0.01 sec
2023-04-01 17:58:54,450 		1464 of 10000 with 97.75% 	 Time used:  0.01 sec
2023-04-01 17:58:54,457 		1488 of 10000 with 97.65% 	 Time used:  0.01 sec
2023-04-01 17:58:54,464 		1512 of 10000 with 97.69% 	 Time used:  0.01 sec
2023-04-01 17:58:54,472 		1536 of 10000 with 97.72% 	 Time used:  0.01 sec
2023-04-01 17:58:54,479 		1560 of 10000 with 97.76% 	 Time used:  0.01 sec
2023-04-01 17:58:54,486 		1584 of 10000 with 97.54% 	 Time used:  0.01 sec
2023-04-01 17:58:54,494 		1608 of 10000 with 97.45% 	 Time used:  0.01 sec
2023-04-01 17:58:54,501 		1632 of 10000 with 97.43% 	 Time used:  0.01 sec
2023-04-01 17:58:54,508 		1656 of 10000 with 97.46% 	 Time used:  0.01 sec
2023-04-01 17:58:54,515 		1680 of 10000 with 97.50% 	 Time used:  0.01 sec
2023-04-01 17:58:54,522 		1704 of 10000 with 97.48% 	 Time used:  0.01 sec
2023-04-01 17:58:54,530 		1728 of 10000 with 97.40% 	 Time used:  0.01 sec
2023-04-01 17:58:54,537 		1752 of 10000 with 97.43% 	 Time used:  0.01 sec
2023-04-01 17:58:54,544 		1776 of 10000 with 97.41% 	 Time used:  0.01 sec
2023-04-01 17:58:54,551 		1800 of 10000 with 97.44% 	 Time used:  0.01 sec
2023-04-01 17:58:54,558 		1824 of 10000 with 97.42% 	 Time used:  0.01 sec
2023-04-01 17:58:54,566 		1848 of 10000 with 97.40% 	 Time used:  0.01 sec
2023-04-01 17:58:54,573 		1872 of 10000 with 97.38% 	 Time used:  0.01 sec
2023-04-01 17:58:54,580 		1896 of 10000 with 97.36% 	 Time used:  0.01 sec
2023-04-01 17:58:54,587 		1920 of 10000 with 97.40% 	 Time used:  0.01 sec
2023-04-01 17:58:54,594 		1944 of 10000 with 97.33% 	 Time used:  0.01 sec
2023-04-01 17:58:54,602 		1968 of 10000 with 97.26% 	 Time used:  0.01 sec
2023-04-01 17:58:54,609 		1992 of 10000 with 97.24% 	 Time used:  0.01 sec
2023-04-01 17:58:54,616 		2016 of 10000 with 97.27% 	 Time used:  0.01 sec
2023-04-01 17:58:54,623 		2040 of 10000 with 97.25% 	 Time used:  0.01 sec
2023-04-01 17:58:54,630 		2064 of 10000 with 97.14% 	 Time used:  0.01 sec
2023-04-01 17:58:54,638 		2088 of 10000 with 97.13% 	 Time used:  0.01 sec
2023-04-01 17:58:54,645 		2112 of 10000 with 97.16% 	 Time used:  0.01 sec
2023-04-01 17:58:54,652 		2136 of 10000 with 97.19% 	 Time used:  0.01 sec
2023-04-01 17:58:54,660 		2160 of 10000 with 97.18% 	 Time used:  0.01 sec
2023-04-01 17:58:54,667 		2184 of 10000 with 97.21% 	 Time used:  0.01 sec
2023-04-01 17:58:54,674 		2208 of 10000 with 97.19% 	 Time used:  0.01 sec
2023-04-01 17:58:54,681 		2232 of 10000 with 97.18% 	 Time used:  0.01 sec
2023-04-01 17:58:54,688 		2256 of 10000 with 97.12% 	 Time used:  0.01 sec
2023-04-01 17:58:54,696 		2280 of 10000 with 97.11% 	 Time used:  0.01 sec
2023-04-01 17:58:54,703 		2304 of 10000 with 97.14% 	 Time used:  0.01 sec
2023-04-01 17:58:54,710 		2328 of 10000 with 97.12% 	 Time used:  0.01 sec
2023-04-01 17:58:54,717 		2352 of 10000 with 97.11% 	 Time used:  0.01 sec
2023-04-01 17:58:54,725 		2376 of 10000 with 97.10% 	 Time used:  0.01 sec
2023-04-01 17:58:54,732 		2400 of 10000 with 97.08% 	 Time used:  0.01 sec
2023-04-01 17:58:54,739 		2424 of 10000 with 97.07% 	 Time used:  0.01 sec
2023-04-01 17:58:54,746 		2448 of 10000 with 97.06% 	 Time used:  0.01 sec
2023-04-01 17:58:54,753 		2472 of 10000 with 97.09% 	 Time used:  0.01 sec
2023-04-01 17:58:54,760 		2496 of 10000 with 97.12% 	 Time used:  0.01 sec
2023-04-01 17:58:54,767 		2520 of 10000 with 97.10% 	 Time used:  0.01 sec
2023-04-01 17:58:54,775 		2544 of 10000 with 97.13% 	 Time used:  0.01 sec
2023-04-01 17:58:54,782 		2568 of 10000 with 97.12% 	 Time used:  0.01 sec
2023-04-01 17:58:54,789 		2592 of 10000 with 97.15% 	 Time used:  0.01 sec
2023-04-01 17:58:54,796 		2616 of 10000 with 97.17% 	 Time used:  0.01 sec
2023-04-01 17:58:54,803 		2640 of 10000 with 97.12% 	 Time used:  0.01 sec
2023-04-01 17:58:54,810 		2664 of 10000 with 97.15% 	 Time used:  0.01 sec
2023-04-01 17:58:54,817 		2688 of 10000 with 97.10% 	 Time used:  0.01 sec
2023-04-01 17:58:54,825 		2712 of 10000 with 97.12% 	 Time used:  0.01 sec
2023-04-01 17:58:54,832 		2736 of 10000 with 97.08% 	 Time used:  0.01 sec
2023-04-01 17:58:54,839 		2760 of 10000 with 97.10% 	 Time used:  0.01 sec
2023-04-01 17:58:54,846 		2784 of 10000 with 97.13% 	 Time used:  0.01 sec
2023-04-01 17:58:54,854 		2808 of 10000 with 97.15% 	 Time used:  0.01 sec
2023-04-01 17:58:54,861 		2832 of 10000 with 97.18% 	 Time used:  0.01 sec
2023-04-01 17:58:54,868 		2856 of 10000 with 97.16% 	 Time used:  0.01 sec
2023-04-01 17:58:54,875 		2880 of 10000 with 97.15% 	 Time used:  0.01 sec
2023-04-01 17:58:54,882 		2904 of 10000 with 97.18% 	 Time used:  0.01 sec
2023-04-01 17:58:54,889 		2928 of 10000 with 97.20% 	 Time used:  0.01 sec
2023-04-01 17:58:54,897 		2952 of 10000 with 97.22% 	 Time used:  0.01 sec
2023-04-01 17:58:54,904 		2976 of 10000 with 97.24% 	 Time used:  0.01 sec
2023-04-01 17:58:54,911 		3000 of 10000 with 97.23% 	 Time used:  0.01 sec
2023-04-01 17:58:54,918 		3024 of 10000 with 97.26% 	 Time used:  0.01 sec
2023-04-01 17:58:54,925 		3048 of 10000 with 97.28% 	 Time used:  0.01 sec
2023-04-01 17:58:54,933 		3072 of 10000 with 97.23% 	 Time used:  0.01 sec
2023-04-01 17:58:54,940 		3096 of 10000 with 97.22% 	 Time used:  0.01 sec
2023-04-01 17:58:54,947 		3120 of 10000 with 97.24% 	 Time used:  0.01 sec
2023-04-01 17:58:54,954 		3144 of 10000 with 97.26% 	 Time used:  0.01 sec
2023-04-01 17:58:54,961 		3168 of 10000 with 97.25% 	 Time used:  0.01 sec
2023-04-01 17:58:54,969 		3192 of 10000 with 97.24% 	 Time used:  0.01 sec
2023-04-01 17:58:54,976 		3216 of 10000 with 97.26% 	 Time used:  0.01 sec
2023-04-01 17:58:54,983 		3240 of 10000 with 97.25% 	 Time used:  0.01 sec
2023-04-01 17:58:54,990 		3264 of 10000 with 97.24% 	 Time used:  0.01 sec
2023-04-01 17:58:54,998 		3288 of 10000 with 97.26% 	 Time used:  0.01 sec
2023-04-01 17:58:55,005 		3312 of 10000 with 97.28% 	 Time used:  0.01 sec
2023-04-01 17:58:55,013 		3336 of 10000 with 97.27% 	 Time used:  0.01 sec
2023-04-01 17:58:55,020 		3360 of 10000 with 97.29% 	 Time used:  0.01 sec
2023-04-01 17:58:55,027 		3384 of 10000 with 97.28% 	 Time used:  0.01 sec
2023-04-01 17:58:55,035 		3408 of 10000 with 97.30% 	 Time used:  0.01 sec
2023-04-01 17:58:55,042 		3432 of 10000 with 97.29% 	 Time used:  0.01 sec
2023-04-01 17:58:55,049 		3456 of 10000 with 97.28% 	 Time used:  0.01 sec
2023-04-01 17:58:55,056 		3480 of 10000 with 97.27% 	 Time used:  0.01 sec
2023-04-01 17:58:55,063 		3504 of 10000 with 97.23% 	 Time used:  0.01 sec
2023-04-01 17:58:55,071 		3528 of 10000 with 97.25% 	 Time used:  0.01 sec
2023-04-01 17:58:55,078 		3552 of 10000 with 97.27% 	 Time used:  0.01 sec
2023-04-01 17:58:55,085 		3576 of 10000 with 97.29% 	 Time used:  0.01 sec
2023-04-01 17:58:55,092 		3600 of 10000 with 97.28% 	 Time used:  0.01 sec
2023-04-01 17:58:55,099 		3624 of 10000 with 97.24% 	 Time used:  0.01 sec
2023-04-01 17:58:55,107 		3648 of 10000 with 97.26% 	 Time used:  0.01 sec
2023-04-01 17:58:55,114 		3672 of 10000 with 97.25% 	 Time used:  0.01 sec
2023-04-01 17:58:55,121 		3696 of 10000 with 97.24% 	 Time used:  0.01 sec
2023-04-01 17:58:55,129 		3720 of 10000 with 97.20% 	 Time used:  0.01 sec
2023-04-01 17:58:55,136 		3744 of 10000 with 97.22% 	 Time used:  0.01 sec
2023-04-01 17:58:55,143 		3768 of 10000 with 97.24% 	 Time used:  0.01 sec
2023-04-01 17:58:55,150 		3792 of 10000 with 97.23% 	 Time used:  0.01 sec
2023-04-01 17:58:55,157 		3816 of 10000 with 97.20% 	 Time used:  0.01 sec
2023-04-01 17:58:55,165 		3840 of 10000 with 97.21% 	 Time used:  0.01 sec
2023-04-01 17:58:55,172 		3864 of 10000 with 97.20% 	 Time used:  0.01 sec
2023-04-01 17:58:55,179 		3888 of 10000 with 97.22% 	 Time used:  0.01 sec
2023-04-01 17:58:55,186 		3912 of 10000 with 97.24% 	 Time used:  0.01 sec
2023-04-01 17:58:55,194 		3936 of 10000 with 97.23% 	 Time used:  0.01 sec
2023-04-01 17:58:55,201 		3960 of 10000 with 97.17% 	 Time used:  0.01 sec
2023-04-01 17:58:55,208 		3984 of 10000 with 97.14% 	 Time used:  0.01 sec
2023-04-01 17:58:55,216 		4008 of 10000 with 97.11% 	 Time used:  0.01 sec
2023-04-01 17:58:55,223 		4032 of 10000 with 97.10% 	 Time used:  0.01 sec
2023-04-01 17:58:55,230 		4056 of 10000 with 97.09% 	 Time used:  0.01 sec
2023-04-01 17:58:55,237 		4080 of 10000 with 97.11% 	 Time used:  0.01 sec
2023-04-01 17:58:55,245 		4104 of 10000 with 97.10% 	 Time used:  0.01 sec
2023-04-01 17:58:55,252 		4128 of 10000 with 97.09% 	 Time used:  0.01 sec
2023-04-01 17:58:55,259 		4152 of 10000 with 97.11% 	 Time used:  0.01 sec
2023-04-01 17:58:55,266 		4176 of 10000 with 97.13% 	 Time used:  0.01 sec
2023-04-01 17:58:55,273 		4200 of 10000 with 97.12% 	 Time used:  0.01 sec
2023-04-01 17:58:55,281 		4224 of 10000 with 97.14% 	 Time used:  0.01 sec
2023-04-01 17:58:55,288 		4248 of 10000 with 97.13% 	 Time used:  0.01 sec
2023-04-01 17:58:55,295 		4272 of 10000 with 97.12% 	 Time used:  0.01 sec
2023-04-01 17:58:55,302 		4296 of 10000 with 97.14% 	 Time used:  0.01 sec
2023-04-01 17:58:55,309 		4320 of 10000 with 97.13% 	 Time used:  0.01 sec
2023-04-01 17:58:55,316 		4344 of 10000 with 97.12% 	 Time used:  0.01 sec
2023-04-01 17:58:55,324 		4368 of 10000 with 97.14% 	 Time used:  0.01 sec
2023-04-01 17:58:55,331 		4392 of 10000 with 97.13% 	 Time used:  0.01 sec
2023-04-01 17:58:55,338 		4416 of 10000 with 97.12% 	 Time used:  0.01 sec
2023-04-01 17:58:55,345 		4440 of 10000 with 97.12% 	 Time used:  0.01 sec
2023-04-01 17:58:55,353 		4464 of 10000 with 97.13% 	 Time used:  0.01 sec
2023-04-01 17:58:55,360 		4488 of 10000 with 97.15% 	 Time used:  0.01 sec
2023-04-01 17:58:55,367 		4512 of 10000 with 97.07% 	 Time used:  0.01 sec
2023-04-01 17:58:55,374 		4536 of 10000 with 97.07% 	 Time used:  0.01 sec
2023-04-01 17:58:55,382 		4560 of 10000 with 97.08% 	 Time used:  0.01 sec
2023-04-01 17:58:55,389 		4584 of 10000 with 97.10% 	 Time used:  0.01 sec
2023-04-01 17:58:55,396 		4608 of 10000 with 97.07% 	 Time used:  0.01 sec
2023-04-01 17:58:55,403 		4632 of 10000 with 97.09% 	 Time used:  0.01 sec
2023-04-01 17:58:55,411 		4656 of 10000 with 97.08% 	 Time used:  0.01 sec
2023-04-01 17:58:55,418 		4680 of 10000 with 97.09% 	 Time used:  0.01 sec
2023-04-01 17:58:55,425 		4704 of 10000 with 97.09% 	 Time used:  0.01 sec
2023-04-01 17:58:55,432 		4728 of 10000 with 97.08% 	 Time used:  0.01 sec
2023-04-01 17:58:55,439 		4752 of 10000 with 97.10% 	 Time used:  0.01 sec
2023-04-01 17:58:55,447 		4776 of 10000 with 97.09% 	 Time used:  0.01 sec
2023-04-01 17:58:55,454 		4800 of 10000 with 97.10% 	 Time used:  0.01 sec
2023-04-01 17:58:55,461 		4824 of 10000 with 97.12% 	 Time used:  0.01 sec
2023-04-01 17:58:55,468 		4848 of 10000 with 97.11% 	 Time used:  0.01 sec
2023-04-01 17:58:55,475 		4872 of 10000 with 97.13% 	 Time used:  0.01 sec
2023-04-01 17:58:55,483 		4896 of 10000 with 97.14% 	 Time used:  0.01 sec
2023-04-01 17:58:55,490 		4920 of 10000 with 97.15% 	 Time used:  0.01 sec
2023-04-01 17:58:55,496 		4944 of 10000 with 97.17% 	 Time used:  0.01 sec
2023-04-01 17:58:55,503 		4968 of 10000 with 97.16% 	 Time used:  0.01 sec
2023-04-01 17:58:55,509 		4992 of 10000 with 97.14% 	 Time used:  0.01 sec
2023-04-01 17:58:55,516 		5016 of 10000 with 97.13% 	 Time used:  0.01 sec
2023-04-01 17:58:55,523 		5040 of 10000 with 97.12% 	 Time used:  0.01 sec
2023-04-01 17:58:55,529 		5064 of 10000 with 97.10% 	 Time used:  0.01 sec
2023-04-01 17:58:55,536 		5088 of 10000 with 97.07% 	 Time used:  0.01 sec
2023-04-01 17:58:55,542 		5112 of 10000 with 97.07% 	 Time used:  0.01 sec
2023-04-01 17:58:55,549 		5136 of 10000 with 97.08% 	 Time used:  0.01 sec
2023-04-01 17:58:55,555 		5160 of 10000 with 97.09% 	 Time used:  0.01 sec
2023-04-01 17:58:55,562 		5184 of 10000 with 97.11% 	 Time used:  0.01 sec
2023-04-01 17:58:55,569 		5208 of 10000 with 97.12% 	 Time used:  0.01 sec
2023-04-01 17:58:55,576 		5232 of 10000 with 97.11% 	 Time used:  0.01 sec
2023-04-01 17:58:55,583 		5256 of 10000 with 97.13% 	 Time used:  0.01 sec
2023-04-01 17:58:55,590 		5280 of 10000 with 97.14% 	 Time used:  0.01 sec
2023-04-01 17:58:55,597 		5304 of 10000 with 97.15% 	 Time used:  0.01 sec
2023-04-01 17:58:55,604 		5328 of 10000 with 97.17% 	 Time used:  0.01 sec
2023-04-01 17:58:55,611 		5352 of 10000 with 97.18% 	 Time used:  0.01 sec
2023-04-01 17:58:55,618 		5376 of 10000 with 97.19% 	 Time used:  0.01 sec
2023-04-01 17:58:55,625 		5400 of 10000 with 97.20% 	 Time used:  0.01 sec
2023-04-01 17:58:55,632 		5424 of 10000 with 97.22% 	 Time used:  0.01 sec
2023-04-01 17:58:55,638 		5448 of 10000 with 97.23% 	 Time used:  0.01 sec
2023-04-01 17:58:55,645 		5472 of 10000 with 97.22% 	 Time used:  0.01 sec
2023-04-01 17:58:55,651 		5496 of 10000 with 97.22% 	 Time used:  0.01 sec
2023-04-01 17:58:55,658 		5520 of 10000 with 97.21% 	 Time used:  0.01 sec
2023-04-01 17:58:55,664 		5544 of 10000 with 97.20% 	 Time used:  0.01 sec
2023-04-01 17:58:55,670 		5568 of 10000 with 97.20% 	 Time used:  0.01 sec
2023-04-01 17:58:55,677 		5592 of 10000 with 97.19% 	 Time used:  0.01 sec
2023-04-01 17:58:55,683 		5616 of 10000 with 97.20% 	 Time used:  0.01 sec
2023-04-01 17:58:55,690 		5640 of 10000 with 97.20% 	 Time used:  0.01 sec
2023-04-01 17:58:55,696 		5664 of 10000 with 97.21% 	 Time used:  0.01 sec
2023-04-01 17:58:55,703 		5688 of 10000 with 97.22% 	 Time used:  0.01 sec
2023-04-01 17:58:55,709 		5712 of 10000 with 97.23% 	 Time used:  0.01 sec
2023-04-01 17:58:55,716 		5736 of 10000 with 97.21% 	 Time used:  0.01 sec
2023-04-01 17:58:55,722 		5760 of 10000 with 97.22% 	 Time used:  0.01 sec
2023-04-01 17:58:55,729 		5784 of 10000 with 97.22% 	 Time used:  0.01 sec
2023-04-01 17:58:55,736 		5808 of 10000 with 97.23% 	 Time used:  0.01 sec
2023-04-01 17:58:55,743 		5832 of 10000 with 97.22% 	 Time used:  0.01 sec
2023-04-01 17:58:55,750 		5856 of 10000 with 97.22% 	 Time used:  0.01 sec
2023-04-01 17:58:55,756 		5880 of 10000 with 97.21% 	 Time used:  0.01 sec
2023-04-01 17:58:55,763 		5904 of 10000 with 97.22% 	 Time used:  0.01 sec
2023-04-01 17:58:55,769 		5928 of 10000 with 97.22% 	 Time used:  0.01 sec
2023-04-01 17:58:55,776 		5952 of 10000 with 97.23% 	 Time used:  0.01 sec
2023-04-01 17:58:55,782 		5976 of 10000 with 97.24% 	 Time used:  0.01 sec
2023-04-01 17:58:55,789 		6000 of 10000 with 97.25% 	 Time used:  0.01 sec
2023-04-01 17:58:55,795 		6024 of 10000 with 97.26% 	 Time used:  0.01 sec
2023-04-01 17:58:55,802 		6048 of 10000 with 97.27% 	 Time used:  0.01 sec
2023-04-01 17:58:55,808 		6072 of 10000 with 97.27% 	 Time used:  0.01 sec
2023-04-01 17:58:55,815 		6096 of 10000 with 97.26% 	 Time used:  0.01 sec
2023-04-01 17:58:55,821 		6120 of 10000 with 97.25% 	 Time used:  0.01 sec
2023-04-01 17:58:55,828 		6144 of 10000 with 97.27% 	 Time used:  0.01 sec
2023-04-01 17:58:55,834 		6168 of 10000 with 97.26% 	 Time used:  0.01 sec
2023-04-01 17:58:55,841 		6192 of 10000 with 97.24% 	 Time used:  0.01 sec
2023-04-01 17:58:55,847 		6216 of 10000 with 97.23% 	 Time used:  0.01 sec
2023-04-01 17:58:55,854 		6240 of 10000 with 97.24% 	 Time used:  0.01 sec
2023-04-01 17:58:55,860 		6264 of 10000 with 97.25% 	 Time used:  0.01 sec
2023-04-01 17:58:55,867 		6288 of 10000 with 97.26% 	 Time used:  0.01 sec
2023-04-01 17:58:55,873 		6312 of 10000 with 97.26% 	 Time used:  0.01 sec
2023-04-01 17:58:55,880 		6336 of 10000 with 97.27% 	 Time used:  0.01 sec
2023-04-01 17:58:55,886 		6360 of 10000 with 97.23% 	 Time used:  0.01 sec
2023-04-01 17:58:55,893 		6384 of 10000 with 97.23% 	 Time used:  0.01 sec
2023-04-01 17:58:55,899 		6408 of 10000 with 97.21% 	 Time used:  0.01 sec
2023-04-01 17:58:55,906 		6432 of 10000 with 97.22% 	 Time used:  0.01 sec
2023-04-01 17:58:55,913 		6456 of 10000 with 97.23% 	 Time used:  0.01 sec
2023-04-01 17:58:55,919 		6480 of 10000 with 97.24% 	 Time used:  0.01 sec
2023-04-01 17:58:55,926 		6504 of 10000 with 97.25% 	 Time used:  0.01 sec
2023-04-01 17:58:55,932 		6528 of 10000 with 97.23% 	 Time used:  0.01 sec
2023-04-01 17:58:55,939 		6552 of 10000 with 97.21% 	 Time used:  0.01 sec
2023-04-01 17:58:55,946 		6576 of 10000 with 97.20% 	 Time used:  0.01 sec
2023-04-01 17:58:55,952 		6600 of 10000 with 97.21% 	 Time used:  0.01 sec
2023-04-01 17:58:55,959 		6624 of 10000 with 97.22% 	 Time used:  0.01 sec
2023-04-01 17:58:55,966 		6648 of 10000 with 97.19% 	 Time used:  0.01 sec
2023-04-01 17:58:55,972 		6672 of 10000 with 97.18% 	 Time used:  0.01 sec
2023-04-01 17:58:55,979 		6696 of 10000 with 97.19% 	 Time used:  0.01 sec
2023-04-01 17:58:55,985 		6720 of 10000 with 97.19% 	 Time used:  0.01 sec
2023-04-01 17:58:55,992 		6744 of 10000 with 97.17% 	 Time used:  0.01 sec
2023-04-01 17:58:55,998 		6768 of 10000 with 97.15% 	 Time used:  0.01 sec
2023-04-01 17:58:56,004 		6792 of 10000 with 97.16% 	 Time used:  0.01 sec
2023-04-01 17:58:56,011 		6816 of 10000 with 97.14% 	 Time used:  0.01 sec
2023-04-01 17:58:56,017 		6840 of 10000 with 97.13% 	 Time used:  0.01 sec
2023-04-01 17:58:56,024 		6864 of 10000 with 97.13% 	 Time used:  0.01 sec
2023-04-01 17:58:56,030 		6888 of 10000 with 97.14% 	 Time used:  0.01 sec
2023-04-01 17:58:56,036 		6912 of 10000 with 97.12% 	 Time used:  0.01 sec
2023-04-01 17:58:56,043 		6936 of 10000 with 97.13% 	 Time used:  0.01 sec
2023-04-01 17:58:56,049 		6960 of 10000 with 97.13% 	 Time used:  0.01 sec
2023-04-01 17:58:56,056 		6984 of 10000 with 97.11% 	 Time used:  0.01 sec
2023-04-01 17:58:56,062 		7008 of 10000 with 97.10% 	 Time used:  0.01 sec
2023-04-01 17:58:56,069 		7032 of 10000 with 97.10% 	 Time used:  0.01 sec
2023-04-01 17:58:56,075 		7056 of 10000 with 97.11% 	 Time used:  0.01 sec
2023-04-01 17:58:56,082 		7080 of 10000 with 97.10% 	 Time used:  0.01 sec
2023-04-01 17:58:56,088 		7104 of 10000 with 97.11% 	 Time used:  0.01 sec
2023-04-01 17:58:56,094 		7128 of 10000 with 97.12% 	 Time used:  0.01 sec
2023-04-01 17:58:56,101 		7152 of 10000 with 97.12% 	 Time used:  0.01 sec
2023-04-01 17:58:56,107 		7176 of 10000 with 97.13% 	 Time used:  0.01 sec
2023-04-01 17:58:56,114 		7200 of 10000 with 97.14% 	 Time used:  0.01 sec
2023-04-01 17:58:56,120 		7224 of 10000 with 97.15% 	 Time used:  0.01 sec
2023-04-01 17:58:56,126 		7248 of 10000 with 97.13% 	 Time used:  0.01 sec
2023-04-01 17:58:56,133 		7272 of 10000 with 97.13% 	 Time used:  0.01 sec
2023-04-01 17:58:56,139 		7296 of 10000 with 97.11% 	 Time used:  0.01 sec
2023-04-01 17:58:56,146 		7320 of 10000 with 97.10% 	 Time used:  0.01 sec
2023-04-01 17:58:56,152 		7344 of 10000 with 97.10% 	 Time used:  0.01 sec
2023-04-01 17:58:56,158 		7368 of 10000 with 97.11% 	 Time used:  0.01 sec
2023-04-01 17:58:56,165 		7392 of 10000 with 97.12% 	 Time used:  0.01 sec
2023-04-01 17:58:56,171 		7416 of 10000 with 97.11% 	 Time used:  0.01 sec
2023-04-01 17:58:56,178 		7440 of 10000 with 97.12% 	 Time used:  0.01 sec
2023-04-01 17:58:56,184 		7464 of 10000 with 97.12% 	 Time used:  0.01 sec
2023-04-01 17:58:56,191 		7488 of 10000 with 97.10% 	 Time used:  0.01 sec
2023-04-01 17:58:56,197 		7512 of 10000 with 97.10% 	 Time used:  0.01 sec
2023-04-01 17:58:56,204 		7536 of 10000 with 97.11% 	 Time used:  0.01 sec
2023-04-01 17:58:56,210 		7560 of 10000 with 97.12% 	 Time used:  0.01 sec
2023-04-01 17:58:56,217 		7584 of 10000 with 97.11% 	 Time used:  0.01 sec
2023-04-01 17:58:56,223 		7608 of 10000 with 97.11% 	 Time used:  0.01 sec
2023-04-01 17:58:56,230 		7632 of 10000 with 97.12% 	 Time used:  0.01 sec
2023-04-01 17:58:56,236 		7656 of 10000 with 97.13% 	 Time used:  0.01 sec
2023-04-01 17:58:56,243 		7680 of 10000 with 97.12% 	 Time used:  0.01 sec
2023-04-01 17:58:56,249 		7704 of 10000 with 97.13% 	 Time used:  0.01 sec
2023-04-01 17:58:56,255 		7728 of 10000 with 97.14% 	 Time used:  0.01 sec
2023-04-01 17:58:56,262 		7752 of 10000 with 97.15% 	 Time used:  0.01 sec
2023-04-01 17:58:56,268 		7776 of 10000 with 97.13% 	 Time used:  0.01 sec
2023-04-01 17:58:56,275 		7800 of 10000 with 97.14% 	 Time used:  0.01 sec
2023-04-01 17:58:56,281 		7824 of 10000 with 97.14% 	 Time used:  0.01 sec
2023-04-01 17:58:56,288 		7848 of 10000 with 97.15% 	 Time used:  0.01 sec
2023-04-01 17:58:56,294 		7872 of 10000 with 97.12% 	 Time used:  0.01 sec
2023-04-01 17:58:56,300 		7896 of 10000 with 97.11% 	 Time used:  0.01 sec
2023-04-01 17:58:56,307 		7920 of 10000 with 97.10% 	 Time used:  0.01 sec
2023-04-01 17:58:56,313 		7944 of 10000 with 97.09% 	 Time used:  0.01 sec
2023-04-01 17:58:56,320 		7968 of 10000 with 97.06% 	 Time used:  0.01 sec
2023-04-01 17:58:56,326 		7992 of 10000 with 97.06% 	 Time used:  0.01 sec
2023-04-01 17:58:56,333 		8016 of 10000 with 97.04% 	 Time used:  0.01 sec
2023-04-01 17:58:56,339 		8040 of 10000 with 97.03% 	 Time used:  0.01 sec
2023-04-01 17:58:56,346 		8064 of 10000 with 97.04% 	 Time used:  0.01 sec
2023-04-01 17:58:56,352 		8088 of 10000 with 97.02% 	 Time used:  0.01 sec
2023-04-01 17:58:56,358 		8112 of 10000 with 97.03% 	 Time used:  0.01 sec
2023-04-01 17:58:56,365 		8136 of 10000 with 97.04% 	 Time used:  0.01 sec
2023-04-01 17:58:56,372 		8160 of 10000 with 97.03% 	 Time used:  0.01 sec
2023-04-01 17:58:56,378 		8184 of 10000 with 97.04% 	 Time used:  0.01 sec
2023-04-01 17:58:56,384 		8208 of 10000 with 97.05% 	 Time used:  0.01 sec
2023-04-01 17:58:56,391 		8232 of 10000 with 97.05% 	 Time used:  0.01 sec
2023-04-01 17:58:56,397 		8256 of 10000 with 97.06% 	 Time used:  0.01 sec
2023-04-01 17:58:56,404 		8280 of 10000 with 97.07% 	 Time used:  0.01 sec
2023-04-01 17:58:56,410 		8304 of 10000 with 97.06% 	 Time used:  0.01 sec
2023-04-01 17:58:56,417 		8328 of 10000 with 97.06% 	 Time used:  0.01 sec
2023-04-01 17:58:56,423 		8352 of 10000 with 97.04% 	 Time used:  0.01 sec
2023-04-01 17:58:56,429 		8376 of 10000 with 97.04% 	 Time used:  0.01 sec
2023-04-01 17:58:56,436 		8400 of 10000 with 97.05% 	 Time used:  0.01 sec
2023-04-01 17:58:56,442 		8424 of 10000 with 97.04% 	 Time used:  0.01 sec
2023-04-01 17:58:56,449 		8448 of 10000 with 97.04% 	 Time used:  0.01 sec
2023-04-01 17:58:56,455 		8472 of 10000 with 97.05% 	 Time used:  0.01 sec
2023-04-01 17:58:56,462 		8496 of 10000 with 97.05% 	 Time used:  0.01 sec
2023-04-01 17:58:56,468 		8520 of 10000 with 97.04% 	 Time used:  0.01 sec
2023-04-01 17:58:56,475 		8544 of 10000 with 97.03% 	 Time used:  0.01 sec
2023-04-01 17:58:56,481 		8568 of 10000 with 97.02% 	 Time used:  0.01 sec
2023-04-01 17:58:56,488 		8592 of 10000 with 97.02% 	 Time used:  0.01 sec
2023-04-01 17:58:56,494 		8616 of 10000 with 97.02% 	 Time used:  0.01 sec
2023-04-01 17:58:56,501 		8640 of 10000 with 97.00% 	 Time used:  0.01 sec
2023-04-01 17:58:56,507 		8664 of 10000 with 97.00% 	 Time used:  0.01 sec
2023-04-01 17:58:56,513 		8688 of 10000 with 96.98% 	 Time used:  0.01 sec
2023-04-01 17:58:56,520 		8712 of 10000 with 96.99% 	 Time used:  0.01 sec
2023-04-01 17:58:56,526 		8736 of 10000 with 96.99% 	 Time used:  0.01 sec
2023-04-01 17:58:56,533 		8760 of 10000 with 97.00% 	 Time used:  0.01 sec
2023-04-01 17:58:56,539 		8784 of 10000 with 96.99% 	 Time used:  0.01 sec
2023-04-01 17:58:56,546 		8808 of 10000 with 96.99% 	 Time used:  0.01 sec
2023-04-01 17:58:56,552 		8832 of 10000 with 96.98% 	 Time used:  0.01 sec
2023-04-01 17:58:56,559 		8856 of 10000 with 96.97% 	 Time used:  0.01 sec
2023-04-01 17:58:56,565 		8880 of 10000 with 96.97% 	 Time used:  0.01 sec
2023-04-01 17:58:56,572 		8904 of 10000 with 96.98% 	 Time used:  0.01 sec
2023-04-01 17:58:56,578 		8928 of 10000 with 96.99% 	 Time used:  0.01 sec
2023-04-01 17:58:56,585 		8952 of 10000 with 97.00% 	 Time used:  0.01 sec
2023-04-01 17:58:56,591 		8976 of 10000 with 97.00% 	 Time used:  0.01 sec
2023-04-01 17:58:56,597 		9000 of 10000 with 97.01% 	 Time used:  0.01 sec
2023-04-01 17:58:56,604 		9024 of 10000 with 97.02% 	 Time used:  0.01 sec
2023-04-01 17:58:56,610 		9048 of 10000 with 97.03% 	 Time used:  0.01 sec
2023-04-01 17:58:56,617 		9072 of 10000 with 97.01% 	 Time used:  0.01 sec
2023-04-01 17:58:56,623 		9096 of 10000 with 97.02% 	 Time used:  0.01 sec
2023-04-01 17:58:56,629 		9120 of 10000 with 97.02% 	 Time used:  0.01 sec
2023-04-01 17:58:56,636 		9144 of 10000 with 97.01% 	 Time used:  0.01 sec
2023-04-01 17:58:56,642 		9168 of 10000 with 97.02% 	 Time used:  0.01 sec
2023-04-01 17:58:56,649 		9192 of 10000 with 97.02% 	 Time used:  0.01 sec
2023-04-01 17:58:56,655 		9216 of 10000 with 97.02% 	 Time used:  0.01 sec
2023-04-01 17:58:56,662 		9240 of 10000 with 97.00% 	 Time used:  0.01 sec
2023-04-01 17:58:56,668 		9264 of 10000 with 97.01% 	 Time used:  0.01 sec
2023-04-01 17:58:56,675 		9288 of 10000 with 97.02% 	 Time used:  0.01 sec
2023-04-01 17:58:56,681 		9312 of 10000 with 97.01% 	 Time used:  0.01 sec
2023-04-01 17:58:56,688 		9336 of 10000 with 97.02% 	 Time used:  0.01 sec
2023-04-01 17:58:56,694 		9360 of 10000 with 97.03% 	 Time used:  0.01 sec
2023-04-01 17:58:56,701 		9384 of 10000 with 97.03% 	 Time used:  0.01 sec
2023-04-01 17:58:56,707 		9408 of 10000 with 97.03% 	 Time used:  0.01 sec
2023-04-01 17:58:56,714 		9432 of 10000 with 97.04% 	 Time used:  0.01 sec
2023-04-01 17:58:56,720 		9456 of 10000 with 97.05% 	 Time used:  0.01 sec
2023-04-01 17:58:56,727 		9480 of 10000 with 97.06% 	 Time used:  0.01 sec
2023-04-01 17:58:56,733 		9504 of 10000 with 97.06% 	 Time used:  0.01 sec
2023-04-01 17:58:56,739 		9528 of 10000 with 97.06% 	 Time used:  0.01 sec
2023-04-01 17:58:56,746 		9552 of 10000 with 97.06% 	 Time used:  0.01 sec
2023-04-01 17:58:56,752 		9576 of 10000 with 97.07% 	 Time used:  0.01 sec
2023-04-01 17:58:56,759 		9600 of 10000 with 97.07% 	 Time used:  0.01 sec
2023-04-01 17:58:56,765 		9624 of 10000 with 97.08% 	 Time used:  0.01 sec
2023-04-01 17:58:56,772 		9648 of 10000 with 97.06% 	 Time used:  0.01 sec
2023-04-01 17:58:56,778 		9672 of 10000 with 97.05% 	 Time used:  0.01 sec
2023-04-01 17:58:56,784 		9696 of 10000 with 97.05% 	 Time used:  0.01 sec
2023-04-01 17:58:56,791 		9720 of 10000 with 97.05% 	 Time used:  0.01 sec
2023-04-01 17:58:56,797 		9744 of 10000 with 97.05% 	 Time used:  0.01 sec
2023-04-01 17:58:56,804 		9768 of 10000 with 97.05% 	 Time used:  0.01 sec
2023-04-01 17:58:56,810 		9792 of 10000 with 97.05% 	 Time used:  0.01 sec
2023-04-01 17:58:56,817 		9816 of 10000 with 97.05% 	 Time used:  0.01 sec
2023-04-01 17:58:56,823 		9840 of 10000 with 97.05% 	 Time used:  0.01 sec
2023-04-01 17:58:56,829 		9864 of 10000 with 97.06% 	 Time used:  0.01 sec
2023-04-01 17:58:56,836 		9888 of 10000 with 97.06% 	 Time used:  0.01 sec
2023-04-01 17:58:56,842 		9912 of 10000 with 97.05% 	 Time used:  0.01 sec
2023-04-01 17:58:56,849 		9936 of 10000 with 97.06% 	 Time used:  0.01 sec
2023-04-01 17:58:56,856 		9960 of 10000 with 97.06% 	 Time used:  0.01 sec
2023-04-01 17:58:56,862 		9984 of 10000 with 97.06% 	 Time used:  0.01 sec
2023-04-01 17:58:56,869 		10000 of 10000 with 97.05% 	 Time used:  0.01 sec
2023-04-01 17:58:56,869 
2023-04-01 17:58:56,874 			Learning rate: weights:   1.000e-03    
2023-04-01 17:58:56,874 			Last test performance: 97.05%
2023-04-01 17:58:56,874 ----------------
2023-04-01 17:58:57,092   12  =>  0    		Training 486 pattern with 97.08% 	Forward time: 	 0.15 sec
2023-04-01 17:58:57,092 			Loss:    3.757e-03    			Backward time: 	 0.06 sec 
2023-04-01 17:58:57,186 			Learning rate: weights:   1.000e-03    
2023-04-01 17:58:57,187 			Last test performance: 97.05%
2023-04-01 17:58:57,187 ----------------
2023-04-01 17:58:57,420   12  =>  1    		Training 486 pattern with 95.21% 	Forward time: 	 0.17 sec
2023-04-01 17:58:57,420 			Loss:    5.521e-03    			Backward time: 	 0.05 sec 
2023-04-01 17:58:57,510 			Learning rate: weights:   1.000e-03    
2023-04-01 17:58:57,510 			Last test performance: 97.05%
2023-04-01 17:58:57,510 ----------------
2023-04-01 17:58:57,747   12  =>  2    		Training 486 pattern with 95.00% 	Forward time: 	 0.17 sec
2023-04-01 17:58:57,747 			Loss:    5.110e-03    			Backward time: 	 0.05 sec 
2023-04-01 17:58:57,907 			Learning rate: weights:   1.000e-03    
2023-04-01 17:58:57,907 			Last test performance: 97.05%
2023-04-01 17:58:57,907 ----------------
2023-04-01 17:58:58,178   12  =>  3    		Training 486 pattern with 95.62% 	Forward time: 	 0.21 sec
2023-04-01 17:58:58,178 			Loss:    5.701e-03    			Backward time: 	 0.05 sec 
2023-04-01 17:58:58,352 			Learning rate: weights:   1.000e-03    
2023-04-01 17:58:58,353 			Last test performance: 97.05%
2023-04-01 17:58:58,353 ----------------
2023-04-01 17:58:58,636   12  =>  4    		Training 486 pattern with 95.00% 	Forward time: 	 0.21 sec
2023-04-01 17:58:58,667 			Loss:    5.974e-03    			Backward time: 	 0.06 sec 
2023-04-01 17:58:58,803 			Learning rate: weights:   1.000e-03    
2023-04-01 17:58:58,803 			Last test performance: 97.05%
2023-04-01 17:58:58,803 ----------------
2023-04-01 17:58:59,088   12  =>  5    		Training 486 pattern with 97.29% 	Forward time: 	 0.22 sec
2023-04-01 17:58:59,088 			Loss:    3.635e-03    			Backward time: 	 0.06 sec 
2023-04-01 17:58:59,260 			Learning rate: weights:   1.000e-03    
2023-04-01 17:58:59,260 			Last test performance: 97.05%
2023-04-01 17:58:59,260 ----------------
2023-04-01 17:58:59,536   12  =>  6    		Training 486 pattern with 95.83% 	Forward time: 	 0.21 sec
2023-04-01 17:58:59,536 			Loss:    5.758e-03    			Backward time: 	 0.06 sec 
2023-04-01 17:58:59,727 			Learning rate: weights:   1.000e-03    
2023-04-01 17:58:59,727 			Last test performance: 97.05%
2023-04-01 17:58:59,727 ----------------
2023-04-01 17:59:00,008   12  =>  7    		Training 486 pattern with 95.83% 	Forward time: 	 0.22 sec
2023-04-01 17:59:00,008 			Loss:    4.834e-03    			Backward time: 	 0.05 sec 
2023-04-01 17:59:00,094 			Learning rate: weights:   1.000e-03    
2023-04-01 17:59:00,094 			Last test performance: 97.05%
2023-04-01 17:59:00,094 ----------------
2023-04-01 17:59:00,382   12  =>  8    		Training 486 pattern with 96.25% 	Forward time: 	 0.22 sec
2023-04-01 17:59:00,382 			Loss:    4.987e-03    			Backward time: 	 0.06 sec 
2023-04-01 17:59:00,523 			Learning rate: weights:   1.000e-03    
2023-04-01 17:59:00,523 			Last test performance: 97.05%
2023-04-01 17:59:00,523 ----------------
2023-04-01 17:59:00,792   12  =>  9    		Training 486 pattern with 95.00% 	Forward time: 	 0.21 sec
2023-04-01 17:59:00,792 			Loss:    6.252e-03    			Backward time: 	 0.05 sec 
2023-04-01 17:59:00,972 			Learning rate: weights:   1.000e-03    
2023-04-01 17:59:00,972 			Last test performance: 97.05%
2023-04-01 17:59:00,972 ----------------
2023-04-01 17:59:01,223   12  =>  10   		Training 486 pattern with 97.50% 	Forward time: 	 0.18 sec
2023-04-01 17:59:01,223 			Loss:    3.731e-03    			Backward time: 	 0.06 sec 
2023-04-01 17:59:01,369 			Learning rate: weights:   1.000e-03    
2023-04-01 17:59:01,370 			Last test performance: 97.05%
2023-04-01 17:59:01,370 ----------------
2023-04-01 17:59:01,624   12  =>  11   		Training 486 pattern with 95.62% 	Forward time: 	 0.18 sec
2023-04-01 17:59:01,625 			Loss:    6.472e-03    			Backward time: 	 0.06 sec 
2023-04-01 17:59:01,751 			Learning rate: weights:   1.000e-03    
2023-04-01 17:59:01,751 			Last test performance: 97.05%
2023-04-01 17:59:01,751 ----------------
2023-04-01 17:59:02,010   12  =>  12   		Training 486 pattern with 95.62% 	Forward time: 	 0.18 sec
2023-04-01 17:59:02,010 			Loss:    6.059e-03    			Backward time: 	 0.06 sec 
2023-04-01 17:59:02,168 			Learning rate: weights:   1.000e-03    
2023-04-01 17:59:02,169 			Last test performance: 97.05%
2023-04-01 17:59:02,169 ----------------
2023-04-01 17:59:02,449   12  =>  13   		Training 486 pattern with 94.79% 	Forward time: 	 0.19 sec
2023-04-01 17:59:02,449 			Loss:    6.235e-03    			Backward time: 	 0.08 sec 
2023-04-01 17:59:02,542 			Learning rate: weights:   1.000e-03    
2023-04-01 17:59:02,542 			Last test performance: 97.05%
2023-04-01 17:59:02,542 ----------------
2023-04-01 17:59:02,822   12  =>  14   		Training 486 pattern with 95.42% 	Forward time: 	 0.22 sec
2023-04-01 17:59:02,822 			Loss:    4.922e-03    			Backward time: 	 0.05 sec 
2023-04-01 17:59:02,916 			Learning rate: weights:   1.000e-03    
2023-04-01 17:59:02,916 			Last test performance: 97.05%
2023-04-01 17:59:02,917 ----------------
2023-04-01 17:59:03,158   12  =>  15   		Training 486 pattern with 95.83% 	Forward time: 	 0.17 sec
2023-04-01 17:59:03,158 			Loss:    5.664e-03    			Backward time: 	 0.06 sec 
2023-04-01 17:59:03,278 			Learning rate: weights:   1.000e-03    
2023-04-01 17:59:03,278 			Last test performance: 97.05%
2023-04-01 17:59:03,279 ----------------
2023-04-01 17:59:03,544   12  =>  16   		Training 486 pattern with 96.88% 	Forward time: 	 0.20 sec
2023-04-01 17:59:03,544 			Loss:    5.024e-03    			Backward time: 	 0.05 sec 
2023-04-01 17:59:03,637 			Learning rate: weights:   1.000e-03    
2023-04-01 17:59:03,637 			Last test performance: 97.05%
2023-04-01 17:59:03,637 ----------------
2023-04-01 17:59:03,906   12  =>  17   		Training 486 pattern with 96.88% 	Forward time: 	 0.21 sec
2023-04-01 17:59:03,906 			Loss:    4.018e-03    			Backward time: 	 0.05 sec 
2023-04-01 17:59:04,024 			Learning rate: weights:   1.000e-03    
2023-04-01 17:59:04,025 			Last test performance: 97.05%
2023-04-01 17:59:04,025 ----------------
2023-04-01 17:59:04,282   12  =>  18   		Training 486 pattern with 95.42% 	Forward time: 	 0.18 sec
2023-04-01 17:59:04,282 			Loss:    5.648e-03    			Backward time: 	 0.05 sec 
2023-04-01 17:59:04,417 			Learning rate: weights:   1.000e-03    
2023-04-01 17:59:04,417 			Last test performance: 97.05%
2023-04-01 17:59:04,417 ----------------
2023-04-01 17:59:04,690   12  =>  19   		Training 486 pattern with 95.83% 	Forward time: 	 0.21 sec
2023-04-01 17:59:04,690 			Loss:    4.216e-03    			Backward time: 	 0.05 sec 
2023-04-01 17:59:04,823 			Learning rate: weights:   1.000e-03    
2023-04-01 17:59:04,823 			Last test performance: 97.05%
2023-04-01 17:59:04,823 ----------------
2023-04-01 17:59:05,097   12  =>  20   		Training 486 pattern with 96.67% 	Forward time: 	 0.21 sec
2023-04-01 17:59:05,098 			Loss:    4.374e-03    			Backward time: 	 0.05 sec 
2023-04-01 17:59:05,182 			Learning rate: weights:   1.000e-03    
2023-04-01 17:59:05,183 			Last test performance: 97.05%
2023-04-01 17:59:05,183 ----------------
2023-04-01 17:59:05,452   12  =>  21   		Training 486 pattern with 94.38% 	Forward time: 	 0.21 sec
2023-04-01 17:59:05,452 			Loss:    6.155e-03    			Backward time: 	 0.05 sec 
2023-04-01 17:59:05,545 			Learning rate: weights:   1.000e-03    
2023-04-01 17:59:05,546 			Last test performance: 97.05%
2023-04-01 17:59:05,546 ----------------
2023-04-01 17:59:05,798   12  =>  22   		Training 486 pattern with 94.38% 	Forward time: 	 0.18 sec
2023-04-01 17:59:05,798 			Loss:    5.832e-03    			Backward time: 	 0.06 sec 
2023-04-01 17:59:05,980 			Learning rate: weights:   1.000e-03    
2023-04-01 17:59:05,980 			Last test performance: 97.05%
2023-04-01 17:59:05,980 ----------------
2023-04-01 17:59:06,255   12  =>  23   		Training 486 pattern with 94.58% 	Forward time: 	 0.21 sec
2023-04-01 17:59:06,255 			Loss:    5.322e-03    			Backward time: 	 0.05 sec 
2023-04-01 17:59:06,355 			Learning rate: weights:   1.000e-03    
2023-04-01 17:59:06,355 			Last test performance: 97.05%
2023-04-01 17:59:06,355 ----------------
2023-04-01 17:59:06,627   12  =>  24   		Training 486 pattern with 95.00% 	Forward time: 	 0.21 sec
2023-04-01 17:59:06,627 			Loss:    7.057e-03    			Backward time: 	 0.05 sec 
2023-04-01 17:59:06,782 			Learning rate: weights:   1.000e-03    
2023-04-01 17:59:06,782 			Last test performance: 97.05%
2023-04-01 17:59:06,782 ----------------
2023-04-01 17:59:07,058   12  =>  25   		Training 486 pattern with 96.25% 	Forward time: 	 0.22 sec
2023-04-01 17:59:07,058 			Loss:    5.054e-03    			Backward time: 	 0.05 sec 
2023-04-01 17:59:07,195 			Learning rate: weights:   1.000e-03    
2023-04-01 17:59:07,195 			Last test performance: 97.05%
2023-04-01 17:59:07,196 ----------------
2023-04-01 17:59:07,440   12  =>  26   		Training 486 pattern with 96.04% 	Forward time: 	 0.18 sec
2023-04-01 17:59:07,440 			Loss:    4.786e-03    			Backward time: 	 0.06 sec 
2023-04-01 17:59:07,559 			Learning rate: weights:   1.000e-03    
2023-04-01 17:59:07,559 			Last test performance: 97.05%
2023-04-01 17:59:07,560 ----------------
2023-04-01 17:59:07,789   12  =>  27   		Training 486 pattern with 95.00% 	Forward time: 	 0.17 sec
2023-04-01 17:59:07,789 			Loss:    5.269e-03    			Backward time: 	 0.05 sec 
2023-04-01 17:59:07,913 			Learning rate: weights:   1.000e-03    
2023-04-01 17:59:07,913 			Last test performance: 97.05%
2023-04-01 17:59:07,913 ----------------
2023-04-01 17:59:08,144   12  =>  28   		Training 486 pattern with 93.96% 	Forward time: 	 0.16 sec
2023-04-01 17:59:08,144 			Loss:    5.740e-03    			Backward time: 	 0.06 sec 
2023-04-01 17:59:08,310 			Learning rate: weights:   1.000e-03    
2023-04-01 17:59:08,310 			Last test performance: 97.05%
2023-04-01 17:59:08,310 ----------------
2023-04-01 17:59:08,575   12  =>  29   		Training 486 pattern with 96.04% 	Forward time: 	 0.19 sec
2023-04-01 17:59:08,575 			Loss:    4.492e-03    			Backward time: 	 0.06 sec 
2023-04-01 17:59:08,729 			Learning rate: weights:   1.000e-03    
2023-04-01 17:59:08,729 			Last test performance: 97.05%
2023-04-01 17:59:08,729 ----------------
2023-04-01 17:59:09,002   12  =>  30   		Training 486 pattern with 96.88% 	Forward time: 	 0.15 sec
2023-04-01 17:59:09,002 			Loss:    4.159e-03    			Backward time: 	 0.11 sec 
2023-04-01 17:59:09,135 			Learning rate: weights:   1.000e-03    
2023-04-01 17:59:09,135 			Last test performance: 97.05%
2023-04-01 17:59:09,135 ----------------
2023-04-01 17:59:09,398   12  =>  31   		Training 486 pattern with 96.67% 	Forward time: 	 0.20 sec
2023-04-01 17:59:09,398 			Loss:    4.044e-03    			Backward time: 	 0.05 sec 
2023-04-01 17:59:09,482 			Learning rate: weights:   1.000e-03    
2023-04-01 17:59:09,482 			Last test performance: 97.05%
2023-04-01 17:59:09,482 ----------------
2023-04-01 17:59:09,752   12  =>  32   		Training 486 pattern with 96.25% 	Forward time: 	 0.21 sec
2023-04-01 17:59:09,752 			Loss:    3.946e-03    			Backward time: 	 0.05 sec 
2023-04-01 17:59:09,876 			Learning rate: weights:   1.000e-03    
2023-04-01 17:59:09,877 			Last test performance: 97.05%
2023-04-01 17:59:09,877 ----------------
2023-04-01 17:59:10,142   12  =>  33   		Training 486 pattern with 95.83% 	Forward time: 	 0.20 sec
2023-04-01 17:59:10,142 			Loss:    5.891e-03    			Backward time: 	 0.05 sec 
2023-04-01 17:59:10,312 			Learning rate: weights:   1.000e-03    
2023-04-01 17:59:10,312 			Last test performance: 97.05%
2023-04-01 17:59:10,312 ----------------
2023-04-01 17:59:10,591   12  =>  34   		Training 486 pattern with 95.42% 	Forward time: 	 0.21 sec
2023-04-01 17:59:10,591 			Loss:    5.798e-03    			Backward time: 	 0.05 sec 
2023-04-01 17:59:10,684 			Learning rate: weights:   1.000e-03    
2023-04-01 17:59:10,685 			Last test performance: 97.05%
2023-04-01 17:59:10,685 ----------------
2023-04-01 17:59:10,955   12  =>  35   		Training 486 pattern with 95.62% 	Forward time: 	 0.21 sec
2023-04-01 17:59:10,955 			Loss:    6.249e-03    			Backward time: 	 0.05 sec 
2023-04-01 17:59:11,090 			Learning rate: weights:   1.000e-03    
2023-04-01 17:59:11,090 			Last test performance: 97.05%
2023-04-01 17:59:11,090 ----------------
2023-04-01 17:59:11,345   12  =>  36   		Training 486 pattern with 96.25% 	Forward time: 	 0.18 sec
2023-04-01 17:59:11,345 			Loss:    4.722e-03    			Backward time: 	 0.06 sec 
2023-04-01 17:59:11,459 			Learning rate: weights:   1.000e-03    
2023-04-01 17:59:11,460 			Last test performance: 97.05%
2023-04-01 17:59:11,460 ----------------
2023-04-01 17:59:11,744   12  =>  37   		Training 486 pattern with 96.88% 	Forward time: 	 0.21 sec
2023-04-01 17:59:11,744 			Loss:    5.116e-03    			Backward time: 	 0.06 sec 
2023-04-01 17:59:11,883 			Learning rate: weights:   1.000e-03    
2023-04-01 17:59:11,883 			Last test performance: 97.05%
2023-04-01 17:59:11,883 ----------------
2023-04-01 17:59:12,176   12  =>  38   		Training 486 pattern with 95.42% 	Forward time: 	 0.22 sec
2023-04-01 17:59:12,177 			Loss:    6.254e-03    			Backward time: 	 0.06 sec 
2023-04-01 17:59:12,300 			Learning rate: weights:   1.000e-03    
2023-04-01 17:59:12,300 			Last test performance: 97.05%
2023-04-01 17:59:12,301 ----------------
2023-04-01 17:59:12,571   12  =>  39   		Training 486 pattern with 95.21% 	Forward time: 	 0.20 sec
2023-04-01 17:59:12,571 			Loss:    5.463e-03    			Backward time: 	 0.06 sec 
2023-04-01 17:59:12,684 			Learning rate: weights:   1.000e-03    
2023-04-01 17:59:12,684 			Last test performance: 97.05%
2023-04-01 17:59:12,684 ----------------
2023-04-01 17:59:12,926   12  =>  40   		Training 486 pattern with 96.88% 	Forward time: 	 0.18 sec
2023-04-01 17:59:12,926 			Loss:    4.383e-03    			Backward time: 	 0.05 sec 
2023-04-01 17:59:13,073 			Learning rate: weights:   1.000e-03    
2023-04-01 17:59:13,074 			Last test performance: 97.05%
2023-04-01 17:59:13,074 ----------------
2023-04-01 17:59:13,372   12  =>  41   		Training 486 pattern with 96.88% 	Forward time: 	 0.22 sec
2023-04-01 17:59:13,373 			Loss:    5.795e-03    			Backward time: 	 0.07 sec 
2023-04-01 17:59:13,457 			Learning rate: weights:   1.000e-03    
2023-04-01 17:59:13,457 			Last test performance: 97.05%
2023-04-01 17:59:13,457 ----------------
2023-04-01 17:59:13,720   12  =>  42   		Training 486 pattern with 97.50% 	Forward time: 	 0.19 sec
2023-04-01 17:59:13,720 			Loss:    4.727e-03    			Backward time: 	 0.06 sec 
2023-04-01 17:59:13,991 			Learning rate: weights:   1.000e-03    
2023-04-01 17:59:13,992 			Last test performance: 97.05%
2023-04-01 17:59:13,992 ----------------
2023-04-01 17:59:14,291   12  =>  43   		Training 486 pattern with 96.04% 	Forward time: 	 0.22 sec
2023-04-01 17:59:14,291 			Loss:    6.316e-03    			Backward time: 	 0.06 sec 
2023-04-01 17:59:14,420 			Learning rate: weights:   1.000e-03    
2023-04-01 17:59:14,421 			Last test performance: 97.05%
2023-04-01 17:59:14,421 ----------------
2023-04-01 17:59:14,716   12  =>  44   		Training 486 pattern with 94.58% 	Forward time: 	 0.22 sec
2023-04-01 17:59:14,716 			Loss:    5.748e-03    			Backward time: 	 0.06 sec 
2023-04-01 17:59:14,841 			Learning rate: weights:   1.000e-03    
2023-04-01 17:59:14,841 			Last test performance: 97.05%
2023-04-01 17:59:14,841 ----------------
2023-04-01 17:59:15,098   12  =>  45   		Training 486 pattern with 94.79% 	Forward time: 	 0.18 sec
2023-04-01 17:59:15,098 			Loss:    6.670e-03    			Backward time: 	 0.06 sec 
2023-04-01 17:59:15,310 			Learning rate: weights:   1.000e-03    
2023-04-01 17:59:15,310 			Last test performance: 97.05%
2023-04-01 17:59:15,310 ----------------
2023-04-01 17:59:15,615   12  =>  46   		Training 486 pattern with 96.88% 	Forward time: 	 0.23 sec
2023-04-01 17:59:15,615 			Loss:    4.096e-03    			Backward time: 	 0.06 sec 
2023-04-01 17:59:15,708 			Learning rate: weights:   1.000e-03    
2023-04-01 17:59:15,708 			Last test performance: 97.05%
2023-04-01 17:59:15,708 ----------------
2023-04-01 17:59:15,977   12  =>  47   		Training 486 pattern with 95.83% 	Forward time: 	 0.21 sec
2023-04-01 17:59:15,977 			Loss:    4.351e-03    			Backward time: 	 0.05 sec 
2023-04-01 17:59:16,103 			Learning rate: weights:   1.000e-03    
2023-04-01 17:59:16,104 			Last test performance: 97.05%
2023-04-01 17:59:16,104 ----------------
2023-04-01 17:59:16,354   12  =>  48   		Training 486 pattern with 97.71% 	Forward time: 	 0.18 sec
2023-04-01 17:59:16,354 			Loss:    4.170e-03    			Backward time: 	 0.06 sec 
2023-04-01 17:59:16,506 			Learning rate: weights:   1.000e-03    
2023-04-01 17:59:16,507 			Last test performance: 97.05%
2023-04-01 17:59:16,507 ----------------
2023-04-01 17:59:16,765   12  =>  49   		Training 486 pattern with 94.79% 	Forward time: 	 0.20 sec
2023-04-01 17:59:16,765 			Loss:    5.131e-03    			Backward time: 	 0.05 sec 
2023-04-01 17:59:16,893 			Learning rate: weights:   1.000e-03    
2023-04-01 17:59:16,894 			Last test performance: 97.05%
2023-04-01 17:59:16,894 ----------------
2023-04-01 17:59:17,181   12  =>  50   		Training 486 pattern with 95.21% 	Forward time: 	 0.22 sec
2023-04-01 17:59:17,181 			Loss:    6.704e-03    			Backward time: 	 0.06 sec 
2023-04-01 17:59:17,242 			Learning rate: weights:   1.000e-03    
2023-04-01 17:59:17,242 			Last test performance: 97.05%
2023-04-01 17:59:17,242 ----------------
2023-04-01 17:59:17,535   12  =>  51   		Training 486 pattern with 96.25% 	Forward time: 	 0.23 sec
2023-04-01 17:59:17,535 			Loss:    4.287e-03    			Backward time: 	 0.05 sec 
2023-04-01 17:59:17,660 			Learning rate: weights:   1.000e-03    
2023-04-01 17:59:17,661 			Last test performance: 97.05%
2023-04-01 17:59:17,661 ----------------
2023-04-01 17:59:17,962   12  =>  52   		Training 486 pattern with 95.62% 	Forward time: 	 0.22 sec
2023-04-01 17:59:17,962 			Loss:    5.597e-03    			Backward time: 	 0.06 sec 
2023-04-01 17:59:18,101 			Learning rate: weights:   1.000e-03    
2023-04-01 17:59:18,101 			Last test performance: 97.05%
2023-04-01 17:59:18,101 ----------------
2023-04-01 17:59:18,394   12  =>  53   		Training 486 pattern with 95.00% 	Forward time: 	 0.22 sec
2023-04-01 17:59:18,394 			Loss:    5.872e-03    			Backward time: 	 0.06 sec 
2023-04-01 17:59:18,483 			Learning rate: weights:   1.000e-03    
2023-04-01 17:59:18,483 			Last test performance: 97.05%
2023-04-01 17:59:18,483 ----------------
2023-04-01 17:59:18,764   12  =>  54   		Training 486 pattern with 96.04% 	Forward time: 	 0.20 sec
2023-04-01 17:59:18,765 			Loss:    5.503e-03    			Backward time: 	 0.07 sec 
2023-04-01 17:59:18,866 			Learning rate: weights:   1.000e-03    
2023-04-01 17:59:18,866 			Last test performance: 97.05%
2023-04-01 17:59:18,866 ----------------
2023-04-01 17:59:19,140   12  =>  55   		Training 486 pattern with 95.42% 	Forward time: 	 0.21 sec
2023-04-01 17:59:19,140 			Loss:    5.658e-03    			Backward time: 	 0.05 sec 
2023-04-01 17:59:19,255 			Learning rate: weights:   1.000e-03    
2023-04-01 17:59:19,255 			Last test performance: 97.05%
2023-04-01 17:59:19,255 ----------------
2023-04-01 17:59:19,550   12  =>  56   		Training 486 pattern with 94.79% 	Forward time: 	 0.22 sec
2023-04-01 17:59:19,550 			Loss:    7.056e-03    			Backward time: 	 0.06 sec 
2023-04-01 17:59:19,640 			Learning rate: weights:   1.000e-03    
2023-04-01 17:59:19,640 			Last test performance: 97.05%
2023-04-01 17:59:19,640 ----------------
2023-04-01 17:59:19,914   12  =>  57   		Training 486 pattern with 95.42% 	Forward time: 	 0.21 sec
2023-04-01 17:59:19,914 			Loss:    6.552e-03    			Backward time: 	 0.05 sec 
2023-04-01 17:59:20,030 			Learning rate: weights:   1.000e-03    
2023-04-01 17:59:20,030 			Last test performance: 97.05%
2023-04-01 17:59:20,030 ----------------
2023-04-01 17:59:20,274   12  =>  58   		Training 486 pattern with 95.42% 	Forward time: 	 0.18 sec
2023-04-01 17:59:20,274 			Loss:    5.612e-03    			Backward time: 	 0.06 sec 
2023-04-01 17:59:20,401 			Learning rate: weights:   1.000e-03    
2023-04-01 17:59:20,401 			Last test performance: 97.05%
2023-04-01 17:59:20,401 ----------------
2023-04-01 17:59:20,655   12  =>  59   		Training 486 pattern with 96.04% 	Forward time: 	 0.18 sec
2023-04-01 17:59:20,656 			Loss:    4.917e-03    			Backward time: 	 0.06 sec 
2023-04-01 17:59:20,823 			Learning rate: weights:   1.000e-03    
2023-04-01 17:59:20,824 			Last test performance: 97.05%
2023-04-01 17:59:20,824 ----------------
2023-04-01 17:59:21,074   12  =>  60   		Training 486 pattern with 96.04% 	Forward time: 	 0.18 sec
2023-04-01 17:59:21,075 			Loss:    5.035e-03    			Backward time: 	 0.06 sec 
2023-04-01 17:59:21,160 			Learning rate: weights:   1.000e-03    
2023-04-01 17:59:21,160 			Last test performance: 97.05%
2023-04-01 17:59:21,160 ----------------
2023-04-01 17:59:21,471   12  =>  61   		Training 486 pattern with 96.67% 	Forward time: 	 0.24 sec
2023-04-01 17:59:21,471 			Loss:    4.182e-03    			Backward time: 	 0.05 sec 
2023-04-01 17:59:21,562 			Learning rate: weights:   1.000e-03    
2023-04-01 17:59:21,563 			Last test performance: 97.05%
2023-04-01 17:59:21,563 ----------------
2023-04-01 17:59:21,796   12  =>  62   		Training 486 pattern with 95.42% 	Forward time: 	 0.17 sec
2023-04-01 17:59:21,796 			Loss:    4.838e-03    			Backward time: 	 0.05 sec 
2023-04-01 17:59:21,883 			Learning rate: weights:   1.000e-03    
2023-04-01 17:59:21,884 			Last test performance: 97.05%
2023-04-01 17:59:21,884 ----------------
2023-04-01 17:59:22,152   12  =>  63   		Training 486 pattern with 95.00% 	Forward time: 	 0.21 sec
2023-04-01 17:59:22,152 			Loss:    6.638e-03    			Backward time: 	 0.05 sec 
2023-04-01 17:59:22,302 			Learning rate: weights:   1.000e-03    
2023-04-01 17:59:22,302 			Last test performance: 97.05%
2023-04-01 17:59:22,302 ----------------
2023-04-01 17:59:22,599   12  =>  64   		Training 486 pattern with 95.00% 	Forward time: 	 0.22 sec
2023-04-01 17:59:22,599 			Loss:    5.098e-03    			Backward time: 	 0.06 sec 
2023-04-01 17:59:22,759 			Learning rate: weights:   1.000e-03    
2023-04-01 17:59:22,759 			Last test performance: 97.05%
2023-04-01 17:59:22,760 ----------------
2023-04-01 17:59:23,000   12  =>  65   		Training 486 pattern with 95.00% 	Forward time: 	 0.17 sec
2023-04-01 17:59:23,000 			Loss:    6.275e-03    			Backward time: 	 0.06 sec 
2023-04-01 17:59:23,125 			Learning rate: weights:   1.000e-03    
2023-04-01 17:59:23,125 			Last test performance: 97.05%
2023-04-01 17:59:23,126 ----------------
2023-04-01 17:59:23,397   12  =>  66   		Training 486 pattern with 95.83% 	Forward time: 	 0.19 sec
2023-04-01 17:59:23,397 			Loss:    6.458e-03    			Backward time: 	 0.07 sec 
2023-04-01 17:59:23,541 			Learning rate: weights:   1.000e-03    
2023-04-01 17:59:23,542 			Last test performance: 97.05%
2023-04-01 17:59:23,542 ----------------
2023-04-01 17:59:23,845   12  =>  67   		Training 486 pattern with 96.46% 	Forward time: 	 0.23 sec
2023-04-01 17:59:23,846 			Loss:    4.920e-03    			Backward time: 	 0.06 sec 
2023-04-01 17:59:23,976 			Learning rate: weights:   1.000e-03    
2023-04-01 17:59:23,976 			Last test performance: 97.05%
2023-04-01 17:59:23,976 ----------------
2023-04-01 17:59:24,254   12  =>  68   		Training 486 pattern with 94.79% 	Forward time: 	 0.21 sec
2023-04-01 17:59:24,255 			Loss:    5.532e-03    			Backward time: 	 0.06 sec 
2023-04-01 17:59:24,349 			Learning rate: weights:   1.000e-03    
2023-04-01 17:59:24,349 			Last test performance: 97.05%
2023-04-01 17:59:24,350 ----------------
2023-04-01 17:59:24,601   12  =>  69   		Training 486 pattern with 94.79% 	Forward time: 	 0.18 sec
2023-04-01 17:59:24,601 			Loss:    5.171e-03    			Backward time: 	 0.06 sec 
2023-04-01 17:59:24,689 			Learning rate: weights:   1.000e-03    
2023-04-01 17:59:24,689 			Last test performance: 97.05%
2023-04-01 17:59:24,689 ----------------
2023-04-01 17:59:25,002   12  =>  70   		Training 486 pattern with 94.17% 	Forward time: 	 0.23 sec
2023-04-01 17:59:25,002 			Loss:    6.524e-03    			Backward time: 	 0.06 sec 
2023-04-01 17:59:25,109 			Learning rate: weights:   1.000e-03    
2023-04-01 17:59:25,110 			Last test performance: 97.05%
2023-04-01 17:59:25,110 ----------------
2023-04-01 17:59:25,369   12  =>  71   		Training 486 pattern with 95.62% 	Forward time: 	 0.18 sec
2023-04-01 17:59:25,369 			Loss:    6.509e-03    			Backward time: 	 0.06 sec 
2023-04-01 17:59:25,471 			Learning rate: weights:   1.000e-03    
2023-04-01 17:59:25,471 			Last test performance: 97.05%
2023-04-01 17:59:25,471 ----------------
2023-04-01 17:59:25,763   12  =>  72   		Training 486 pattern with 94.79% 	Forward time: 	 0.17 sec
2023-04-01 17:59:25,763 			Loss:    6.131e-03    			Backward time: 	 0.11 sec 
2023-04-01 17:59:25,933 			Learning rate: weights:   1.000e-03    
2023-04-01 17:59:25,933 			Last test performance: 97.05%
2023-04-01 17:59:25,933 ----------------
2023-04-01 17:59:26,258   12  =>  73   		Training 486 pattern with 95.21% 	Forward time: 	 0.25 sec
2023-04-01 17:59:26,258 			Loss:    4.735e-03    			Backward time: 	 0.06 sec 
2023-04-01 17:59:26,430 			Learning rate: weights:   1.000e-03    
2023-04-01 17:59:26,431 			Last test performance: 97.05%
2023-04-01 17:59:26,431 ----------------
2023-04-01 17:59:26,694   12  =>  74   		Training 486 pattern with 96.67% 	Forward time: 	 0.20 sec
2023-04-01 17:59:26,694 			Loss:    5.436e-03    			Backward time: 	 0.05 sec 
2023-04-01 17:59:26,805 			Learning rate: weights:   1.000e-03    
2023-04-01 17:59:26,805 			Last test performance: 97.05%
2023-04-01 17:59:26,806 ----------------
2023-04-01 17:59:27,126   12  =>  75   		Training 486 pattern with 96.88% 	Forward time: 	 0.23 sec
2023-04-01 17:59:27,126 			Loss:    4.638e-03    			Backward time: 	 0.07 sec 
2023-04-01 17:59:27,212 			Learning rate: weights:   1.000e-03    
2023-04-01 17:59:27,212 			Last test performance: 97.05%
2023-04-01 17:59:27,212 ----------------
2023-04-01 17:59:27,498   12  =>  76   		Training 486 pattern with 96.25% 	Forward time: 	 0.21 sec
2023-04-01 17:59:27,498 			Loss:    5.366e-03    			Backward time: 	 0.06 sec 
2023-04-01 17:59:27,607 			Learning rate: weights:   1.000e-03    
2023-04-01 17:59:27,607 			Last test performance: 97.05%
2023-04-01 17:59:27,607 ----------------
2023-04-01 17:59:27,883   12  =>  77   		Training 486 pattern with 95.00% 	Forward time: 	 0.21 sec
2023-04-01 17:59:27,883 			Loss:    5.588e-03    			Backward time: 	 0.05 sec 
2023-04-01 17:59:27,968 			Learning rate: weights:   1.000e-03    
2023-04-01 17:59:27,968 			Last test performance: 97.05%
2023-04-01 17:59:27,968 ----------------
2023-04-01 17:59:28,229   12  =>  78   		Training 486 pattern with 95.21% 	Forward time: 	 0.20 sec
2023-04-01 17:59:28,229 			Loss:    5.789e-03    			Backward time: 	 0.05 sec 
2023-04-01 17:59:28,331 			Learning rate: weights:   1.000e-03    
2023-04-01 17:59:28,331 			Last test performance: 97.05%
2023-04-01 17:59:28,331 ----------------
2023-04-01 17:59:28,605   12  =>  79   		Training 486 pattern with 96.25% 	Forward time: 	 0.21 sec
2023-04-01 17:59:28,605 			Loss:    4.231e-03    			Backward time: 	 0.06 sec 
2023-04-01 17:59:28,749 			Learning rate: weights:   1.000e-03    
2023-04-01 17:59:28,749 			Last test performance: 97.05%
2023-04-01 17:59:28,749 ----------------
2023-04-01 17:59:28,995   12  =>  80   		Training 486 pattern with 96.88% 	Forward time: 	 0.17 sec
2023-04-01 17:59:28,995 			Loss:    3.954e-03    			Backward time: 	 0.06 sec 
2023-04-01 17:59:29,138 			Learning rate: weights:   1.000e-03    
2023-04-01 17:59:29,138 			Last test performance: 97.05%
2023-04-01 17:59:29,138 ----------------
2023-04-01 17:59:29,381   12  =>  81   		Training 486 pattern with 96.46% 	Forward time: 	 0.17 sec
2023-04-01 17:59:29,391 			Loss:    4.532e-03    			Backward time: 	 0.05 sec 
2023-04-01 17:59:29,519 			Learning rate: weights:   1.000e-03    
2023-04-01 17:59:29,519 			Last test performance: 97.05%
2023-04-01 17:59:29,519 ----------------
2023-04-01 17:59:29,792   12  =>  82   		Training 486 pattern with 95.42% 	Forward time: 	 0.21 sec
2023-04-01 17:59:29,792 			Loss:    5.404e-03    			Backward time: 	 0.06 sec 
2023-04-01 17:59:29,889 			Learning rate: weights:   1.000e-03    
2023-04-01 17:59:29,889 			Last test performance: 97.05%
2023-04-01 17:59:29,889 ----------------
2023-04-01 17:59:30,134   12  =>  83   		Training 486 pattern with 95.83% 	Forward time: 	 0.17 sec
2023-04-01 17:59:30,134 			Loss:    5.979e-03    			Backward time: 	 0.06 sec 
2023-04-01 17:59:30,251 			Learning rate: weights:   1.000e-03    
2023-04-01 17:59:30,251 			Last test performance: 97.05%
2023-04-01 17:59:30,251 ----------------
2023-04-01 17:59:30,498   12  =>  84   		Training 486 pattern with 95.62% 	Forward time: 	 0.17 sec
2023-04-01 17:59:30,498 			Loss:    5.749e-03    			Backward time: 	 0.06 sec 
2023-04-01 17:59:30,650 			Learning rate: weights:   1.000e-03    
2023-04-01 17:59:30,650 			Last test performance: 97.05%
2023-04-01 17:59:30,650 ----------------
2023-04-01 17:59:30,913   12  =>  85   		Training 486 pattern with 96.46% 	Forward time: 	 0.20 sec
2023-04-01 17:59:30,913 			Loss:    5.604e-03    			Backward time: 	 0.05 sec 
2023-04-01 17:59:31,004 			Learning rate: weights:   1.000e-03    
2023-04-01 17:59:31,004 			Last test performance: 97.05%
2023-04-01 17:59:31,004 ----------------
2023-04-01 17:59:31,297   12  =>  86   		Training 486 pattern with 96.04% 	Forward time: 	 0.23 sec
2023-04-01 17:59:31,297 			Loss:    4.343e-03    			Backward time: 	 0.05 sec 
2023-04-01 17:59:31,448 			Learning rate: weights:   1.000e-03    
2023-04-01 17:59:31,449 			Last test performance: 97.05%
2023-04-01 17:59:31,449 ----------------
2023-04-01 17:59:31,735   12  =>  87   		Training 486 pattern with 93.54% 	Forward time: 	 0.22 sec
2023-04-01 17:59:31,735 			Loss:    7.130e-03    			Backward time: 	 0.06 sec 
2023-04-01 17:59:31,872 			Learning rate: weights:   1.000e-03    
2023-04-01 17:59:31,873 			Last test performance: 97.05%
2023-04-01 17:59:31,873 ----------------
2023-04-01 17:59:32,108   12  =>  88   		Training 486 pattern with 96.25% 	Forward time: 	 0.17 sec
2023-04-01 17:59:32,108 			Loss:    4.596e-03    			Backward time: 	 0.05 sec 
2023-04-01 17:59:32,207 			Learning rate: weights:   1.000e-03    
2023-04-01 17:59:32,207 			Last test performance: 97.05%
2023-04-01 17:59:32,207 ----------------
2023-04-01 17:59:32,438   12  =>  89   		Training 486 pattern with 96.04% 	Forward time: 	 0.17 sec
2023-04-01 17:59:32,439 			Loss:    5.998e-03    			Backward time: 	 0.05 sec 
2023-04-01 17:59:32,523 			Learning rate: weights:   1.000e-03    
2023-04-01 17:59:32,523 			Last test performance: 97.05%
2023-04-01 17:59:32,523 ----------------
2023-04-01 17:59:32,766   12  =>  90   		Training 486 pattern with 95.00% 	Forward time: 	 0.18 sec
2023-04-01 17:59:32,767 			Loss:    6.519e-03    			Backward time: 	 0.05 sec 
2023-04-01 17:59:32,891 			Learning rate: weights:   1.000e-03    
2023-04-01 17:59:32,891 			Last test performance: 97.05%
2023-04-01 17:59:32,891 ----------------
2023-04-01 17:59:33,134   12  =>  91   		Training 486 pattern with 95.42% 	Forward time: 	 0.18 sec
2023-04-01 17:59:33,135 			Loss:    4.979e-03    			Backward time: 	 0.05 sec 
2023-04-01 17:59:33,261 			Learning rate: weights:   1.000e-03    
2023-04-01 17:59:33,261 			Last test performance: 97.05%
2023-04-01 17:59:33,262 ----------------
2023-04-01 17:59:33,534   12  =>  92   		Training 486 pattern with 97.08% 	Forward time: 	 0.21 sec
2023-04-01 17:59:33,534 			Loss:    4.118e-03    			Backward time: 	 0.05 sec 
2023-04-01 17:59:33,663 			Learning rate: weights:   1.000e-03    
2023-04-01 17:59:33,663 			Last test performance: 97.05%
2023-04-01 17:59:33,663 ----------------
2023-04-01 17:59:33,939   12  =>  93   		Training 486 pattern with 95.83% 	Forward time: 	 0.21 sec
2023-04-01 17:59:33,940 			Loss:    5.375e-03    			Backward time: 	 0.05 sec 
2023-04-01 17:59:34,088 			Learning rate: weights:   1.000e-03    
2023-04-01 17:59:34,089 			Last test performance: 97.05%
2023-04-01 17:59:34,089 ----------------
2023-04-01 17:59:34,338   12  =>  94   		Training 486 pattern with 95.62% 	Forward time: 	 0.18 sec
2023-04-01 17:59:34,338 			Loss:    5.773e-03    			Backward time: 	 0.06 sec 
2023-04-01 17:59:34,473 			Learning rate: weights:   1.000e-03    
2023-04-01 17:59:34,473 			Last test performance: 97.05%
2023-04-01 17:59:34,474 ----------------
2023-04-01 17:59:34,766   12  =>  95   		Training 486 pattern with 95.83% 	Forward time: 	 0.22 sec
2023-04-01 17:59:34,766 			Loss:    5.586e-03    			Backward time: 	 0.06 sec 
2023-04-01 17:59:34,893 			Learning rate: weights:   1.000e-03    
2023-04-01 17:59:34,893 			Last test performance: 97.05%
2023-04-01 17:59:34,893 ----------------
2023-04-01 17:59:35,182   12  =>  96   		Training 486 pattern with 96.25% 	Forward time: 	 0.22 sec
2023-04-01 17:59:35,182 			Loss:    4.277e-03    			Backward time: 	 0.06 sec 
2023-04-01 17:59:35,267 			Learning rate: weights:   1.000e-03    
2023-04-01 17:59:35,267 			Last test performance: 97.05%
2023-04-01 17:59:35,267 ----------------
2023-04-01 17:59:35,531   12  =>  97   		Training 486 pattern with 95.00% 	Forward time: 	 0.19 sec
2023-04-01 17:59:35,531 			Loss:    5.334e-03    			Backward time: 	 0.06 sec 
2023-04-01 17:59:35,641 			Learning rate: weights:   1.000e-03    
2023-04-01 17:59:35,641 			Last test performance: 97.05%
2023-04-01 17:59:35,641 ----------------
2023-04-01 17:59:35,923   12  =>  98   		Training 486 pattern with 97.71% 	Forward time: 	 0.22 sec
2023-04-01 17:59:35,923 			Loss:    3.323e-03    			Backward time: 	 0.05 sec 
2023-04-01 17:59:36,021 			Learning rate: weights:   1.000e-03    
2023-04-01 17:59:36,021 			Last test performance: 97.05%
2023-04-01 17:59:36,021 ----------------
2023-04-01 17:59:36,291   12  =>  99   		Training 486 pattern with 96.25% 	Forward time: 	 0.20 sec
2023-04-01 17:59:36,291 			Loss:    5.696e-03    			Backward time: 	 0.06 sec 
2023-04-01 17:59:36,428 			Learning rate: weights:   1.000e-03    
2023-04-01 17:59:36,428 			Last test performance: 97.05%
2023-04-01 17:59:36,428 ----------------
2023-04-01 17:59:36,672   12  => 100   		Training 486 pattern with 96.46% 	Forward time: 	 0.18 sec
2023-04-01 17:59:36,672 			Loss:    4.414e-03    			Backward time: 	 0.06 sec 
2023-04-01 17:59:36,818 			Learning rate: weights:   1.000e-03    
2023-04-01 17:59:36,818 			Last test performance: 97.05%
2023-04-01 17:59:36,818 ----------------
2023-04-01 17:59:37,110   12  => 101   		Training 486 pattern with 94.79% 	Forward time: 	 0.22 sec
2023-04-01 17:59:37,110 			Loss:    6.614e-03    			Backward time: 	 0.06 sec 
2023-04-01 17:59:37,233 			Learning rate: weights:   1.000e-03    
2023-04-01 17:59:37,234 			Last test performance: 97.05%
2023-04-01 17:59:37,234 ----------------
2023-04-01 17:59:37,527   12  => 102   		Training 486 pattern with 95.62% 	Forward time: 	 0.21 sec
2023-04-01 17:59:37,527 			Loss:    5.220e-03    			Backward time: 	 0.07 sec 
2023-04-01 17:59:37,634 			Learning rate: weights:   1.000e-03    
2023-04-01 17:59:37,634 			Last test performance: 97.05%
2023-04-01 17:59:37,634 ----------------
2023-04-01 17:59:37,926   12  => 103   		Training 486 pattern with 96.04% 	Forward time: 	 0.22 sec
2023-04-01 17:59:37,926 			Loss:    6.643e-03    			Backward time: 	 0.05 sec 
2023-04-01 17:59:38,039 			Learning rate: weights:   1.000e-03    
2023-04-01 17:59:38,039 			Last test performance: 97.05%
2023-04-01 17:59:38,039 ----------------
2023-04-01 17:59:38,328   12  => 104   		Training 486 pattern with 95.83% 	Forward time: 	 0.21 sec
2023-04-01 17:59:38,328 			Loss:    4.888e-03    			Backward time: 	 0.07 sec 
2023-04-01 17:59:38,457 			Learning rate: weights:   1.000e-03    
2023-04-01 17:59:38,457 			Last test performance: 97.05%
2023-04-01 17:59:38,457 ----------------
2023-04-01 17:59:38,728   12  => 105   		Training 486 pattern with 96.88% 	Forward time: 	 0.21 sec
2023-04-01 17:59:38,728 			Loss:    4.466e-03    			Backward time: 	 0.05 sec 
2023-04-01 17:59:38,976 			Learning rate: weights:   1.000e-03    
2023-04-01 17:59:38,976 			Last test performance: 97.05%
2023-04-01 17:59:38,976 ----------------
2023-04-01 17:59:39,256   12  => 106   		Training 486 pattern with 95.42% 	Forward time: 	 0.22 sec
2023-04-01 17:59:39,256 			Loss:    7.307e-03    			Backward time: 	 0.05 sec 
2023-04-01 17:59:39,341 			Learning rate: weights:   1.000e-03    
2023-04-01 17:59:39,341 			Last test performance: 97.05%
2023-04-01 17:59:39,341 ----------------
2023-04-01 17:59:39,589   12  => 107   		Training 486 pattern with 96.25% 	Forward time: 	 0.18 sec
2023-04-01 17:59:39,589 			Loss:    3.909e-03    			Backward time: 	 0.06 sec 
2023-04-01 17:59:39,687 			Learning rate: weights:   1.000e-03    
2023-04-01 17:59:39,687 			Last test performance: 97.05%
2023-04-01 17:59:39,687 ----------------
2023-04-01 17:59:39,931   12  => 108   		Training 486 pattern with 96.67% 	Forward time: 	 0.18 sec
2023-04-01 17:59:39,932 			Loss:    3.859e-03    			Backward time: 	 0.06 sec 
2023-04-01 17:59:40,018 			Learning rate: weights:   1.000e-03    
2023-04-01 17:59:40,018 			Last test performance: 97.05%
2023-04-01 17:59:40,018 ----------------
2023-04-01 17:59:40,271   12  => 109   		Training 486 pattern with 95.42% 	Forward time: 	 0.18 sec
2023-04-01 17:59:40,271 			Loss:    6.154e-03    			Backward time: 	 0.06 sec 
2023-04-01 17:59:40,397 			Learning rate: weights:   1.000e-03    
2023-04-01 17:59:40,397 			Last test performance: 97.05%
2023-04-01 17:59:40,397 ----------------
2023-04-01 17:59:40,659   12  => 110   		Training 486 pattern with 96.25% 	Forward time: 	 0.20 sec
2023-04-01 17:59:40,659 			Loss:    5.270e-03    			Backward time: 	 0.05 sec 
2023-04-01 17:59:40,820 			Learning rate: weights:   1.000e-03    
2023-04-01 17:59:40,821 			Last test performance: 97.05%
2023-04-01 17:59:40,821 ----------------
2023-04-01 17:59:41,099   12  => 111   		Training 486 pattern with 97.92% 	Forward time: 	 0.21 sec
2023-04-01 17:59:41,099 			Loss:    3.479e-03    			Backward time: 	 0.06 sec 
2023-04-01 17:59:41,186 			Learning rate: weights:   1.000e-03    
2023-04-01 17:59:41,187 			Last test performance: 97.05%
2023-04-01 17:59:41,187 ----------------
2023-04-01 17:59:41,441   12  => 112   		Training 486 pattern with 97.50% 	Forward time: 	 0.18 sec
2023-04-01 17:59:41,441 			Loss:    3.927e-03    			Backward time: 	 0.07 sec 
2023-04-01 17:59:41,526 			Learning rate: weights:   1.000e-03    
2023-04-01 17:59:41,526 			Last test performance: 97.05%
2023-04-01 17:59:41,526 ----------------
2023-04-01 17:59:41,798   12  => 113   		Training 486 pattern with 96.25% 	Forward time: 	 0.21 sec
2023-04-01 17:59:41,798 			Loss:    5.726e-03    			Backward time: 	 0.05 sec 
2023-04-01 17:59:41,921 			Learning rate: weights:   1.000e-03    
2023-04-01 17:59:41,921 			Last test performance: 97.05%
2023-04-01 17:59:41,922 ----------------
2023-04-01 17:59:42,172   12  => 114   		Training 486 pattern with 96.67% 	Forward time: 	 0.18 sec
2023-04-01 17:59:42,172 			Loss:    4.383e-03    			Backward time: 	 0.06 sec 
2023-04-01 17:59:42,277 			Learning rate: weights:   1.000e-03    
2023-04-01 17:59:42,277 			Last test performance: 97.05%
2023-04-01 17:59:42,277 ----------------
2023-04-01 17:59:42,574   12  => 115   		Training 486 pattern with 95.62% 	Forward time: 	 0.23 sec
2023-04-01 17:59:42,574 			Loss:    5.815e-03    			Backward time: 	 0.06 sec 
2023-04-01 17:59:42,712 			Learning rate: weights:   1.000e-03    
2023-04-01 17:59:42,712 			Last test performance: 97.05%
2023-04-01 17:59:42,712 ----------------
2023-04-01 17:59:42,962   12  => 116   		Training 486 pattern with 95.21% 	Forward time: 	 0.18 sec
2023-04-01 17:59:42,962 			Loss:    6.005e-03    			Backward time: 	 0.06 sec 
2023-04-01 17:59:43,089 			Learning rate: weights:   1.000e-03    
2023-04-01 17:59:43,090 			Last test performance: 97.05%
2023-04-01 17:59:43,090 ----------------
2023-04-01 17:59:43,344   12  => 117   		Training 486 pattern with 94.58% 	Forward time: 	 0.18 sec
2023-04-01 17:59:43,344 			Loss:    8.299e-03    			Backward time: 	 0.06 sec 
2023-04-01 17:59:43,476 			Learning rate: weights:   1.000e-03    
2023-04-01 17:59:43,476 			Last test performance: 97.05%
2023-04-01 17:59:43,476 ----------------
2023-04-01 17:59:43,728   12  => 118   		Training 486 pattern with 96.25% 	Forward time: 	 0.18 sec
2023-04-01 17:59:43,728 			Loss:    4.601e-03    			Backward time: 	 0.06 sec 
2023-04-01 17:59:43,838 			Learning rate: weights:   1.000e-03    
2023-04-01 17:59:43,838 			Last test performance: 97.05%
2023-04-01 17:59:43,839 ----------------
2023-04-01 17:59:44,115   12  => 119   		Training 486 pattern with 98.12% 	Forward time: 	 0.21 sec
2023-04-01 17:59:44,115 			Loss:    2.748e-03    			Backward time: 	 0.05 sec 
2023-04-01 17:59:44,278 			Learning rate: weights:   1.000e-03    
2023-04-01 17:59:44,279 			Last test performance: 97.05%
2023-04-01 17:59:44,279 ----------------
2023-04-01 17:59:44,543   12  => 120   		Training 486 pattern with 95.00% 	Forward time: 	 0.19 sec
2023-04-01 17:59:44,543 			Loss:    6.553e-03    			Backward time: 	 0.07 sec 
2023-04-01 17:59:44,682 			Learning rate: weights:   1.000e-03    
2023-04-01 17:59:44,682 			Last test performance: 97.05%
2023-04-01 17:59:44,682 ----------------
2023-04-01 17:59:45,013   12  => 121   		Training 486 pattern with 95.62% 	Forward time: 	 0.26 sec
2023-04-01 17:59:45,013 			Loss:    4.907e-03    			Backward time: 	 0.06 sec 
2023-04-01 17:59:45,119 			Learning rate: weights:   1.000e-03    
2023-04-01 17:59:45,120 			Last test performance: 97.05%
2023-04-01 17:59:45,120 ----------------
2023-04-01 17:59:45,355   12  => 122   		Training 486 pattern with 96.67% 	Forward time: 	 0.17 sec
2023-04-01 17:59:45,355 			Loss:    4.719e-03    			Backward time: 	 0.05 sec 
2023-04-01 17:59:45,479 			Learning rate: weights:   1.000e-03    
2023-04-01 17:59:45,479 			Last test performance: 97.05%
2023-04-01 17:59:45,479 ----------------
2023-04-01 17:59:45,712   12  => 123   		Training 486 pattern with 97.71% 	Forward time: 	 0.17 sec
2023-04-01 17:59:45,712 			Loss:    3.392e-03    			Backward time: 	 0.05 sec 
2023-04-01 17:59:45,798 			Learning rate: weights:   1.000e-03    
2023-04-01 17:59:45,798 			Last test performance: 97.05%
2023-04-01 17:59:45,798 ----------------
2023-04-01 17:59:46,038   12  => 124   		Training 486 pattern with 97.29% 	Forward time: 	 0.17 sec
2023-04-01 17:59:46,038 			Loss:    4.039e-03    			Backward time: 	 0.05 sec 
2023-04-01 17:59:46,145 
2023-04-01 17:59:46,145 Testing:
2023-04-01 17:59:46,209 		24 of 10000 with 91.67% 	 Time used:  0.06 sec
2023-04-01 17:59:46,216 		48 of 10000 with 89.58% 	 Time used:  0.01 sec
2023-04-01 17:59:46,222 		72 of 10000 with 93.06% 	 Time used:  0.01 sec
2023-04-01 17:59:46,229 		96 of 10000 with 93.75% 	 Time used:  0.01 sec
2023-04-01 17:59:46,236 		120 of 10000 with 95.00% 	 Time used:  0.01 sec
2023-04-01 17:59:46,243 		144 of 10000 with 95.14% 	 Time used:  0.01 sec
2023-04-01 17:59:46,250 		168 of 10000 with 95.83% 	 Time used:  0.01 sec
2023-04-01 17:59:46,258 		192 of 10000 with 96.35% 	 Time used:  0.01 sec
2023-04-01 17:59:46,265 		216 of 10000 with 96.30% 	 Time used:  0.01 sec
2023-04-01 17:59:46,272 		240 of 10000 with 95.83% 	 Time used:  0.01 sec
2023-04-01 17:59:46,279 		264 of 10000 with 95.45% 	 Time used:  0.01 sec
2023-04-01 17:59:46,286 		288 of 10000 with 95.49% 	 Time used:  0.01 sec
2023-04-01 17:59:46,293 		312 of 10000 with 95.19% 	 Time used:  0.01 sec
2023-04-01 17:59:46,301 		336 of 10000 with 95.54% 	 Time used:  0.01 sec
2023-04-01 17:59:46,308 		360 of 10000 with 95.83% 	 Time used:  0.01 sec
2023-04-01 17:59:46,315 		384 of 10000 with 95.83% 	 Time used:  0.01 sec
2023-04-01 17:59:46,322 		408 of 10000 with 96.08% 	 Time used:  0.01 sec
2023-04-01 17:59:46,329 		432 of 10000 with 96.06% 	 Time used:  0.01 sec
2023-04-01 17:59:46,336 		456 of 10000 with 95.61% 	 Time used:  0.01 sec
2023-04-01 17:59:46,343 		480 of 10000 with 95.83% 	 Time used:  0.01 sec
2023-04-01 17:59:46,350 		504 of 10000 with 95.83% 	 Time used:  0.01 sec
2023-04-01 17:59:46,357 		528 of 10000 with 96.02% 	 Time used:  0.01 sec
2023-04-01 17:59:46,364 		552 of 10000 with 96.20% 	 Time used:  0.01 sec
2023-04-01 17:59:46,371 		576 of 10000 with 96.35% 	 Time used:  0.01 sec
2023-04-01 17:59:46,378 		600 of 10000 with 96.33% 	 Time used:  0.01 sec
2023-04-01 17:59:46,384 		624 of 10000 with 96.47% 	 Time used:  0.01 sec
2023-04-01 17:59:46,391 		648 of 10000 with 96.45% 	 Time used:  0.01 sec
2023-04-01 17:59:46,397 		672 of 10000 with 96.58% 	 Time used:  0.01 sec
2023-04-01 17:59:46,403 		696 of 10000 with 96.55% 	 Time used:  0.01 sec
2023-04-01 17:59:46,410 		720 of 10000 with 96.53% 	 Time used:  0.01 sec
2023-04-01 17:59:46,416 		744 of 10000 with 96.51% 	 Time used:  0.01 sec
2023-04-01 17:59:46,423 		768 of 10000 with 96.35% 	 Time used:  0.01 sec
2023-04-01 17:59:46,429 		792 of 10000 with 96.34% 	 Time used:  0.01 sec
2023-04-01 17:59:46,436 		816 of 10000 with 96.32% 	 Time used:  0.01 sec
2023-04-01 17:59:46,442 		840 of 10000 with 96.43% 	 Time used:  0.01 sec
2023-04-01 17:59:46,449 		864 of 10000 with 96.18% 	 Time used:  0.01 sec
2023-04-01 17:59:46,455 		888 of 10000 with 96.17% 	 Time used:  0.01 sec
2023-04-01 17:59:46,462 		912 of 10000 with 95.94% 	 Time used:  0.01 sec
2023-04-01 17:59:46,472 		936 of 10000 with 96.05% 	 Time used:  0.01 sec
2023-04-01 17:59:46,481 		960 of 10000 with 96.15% 	 Time used:  0.01 sec
2023-04-01 17:59:46,488 		984 of 10000 with 96.14% 	 Time used:  0.01 sec
2023-04-01 17:59:46,495 		1008 of 10000 with 96.23% 	 Time used:  0.01 sec
2023-04-01 17:59:46,501 		1032 of 10000 with 96.32% 	 Time used:  0.01 sec
2023-04-01 17:59:46,508 		1056 of 10000 with 96.31% 	 Time used:  0.01 sec
2023-04-01 17:59:46,515 		1080 of 10000 with 96.39% 	 Time used:  0.01 sec
2023-04-01 17:59:46,521 		1104 of 10000 with 96.47% 	 Time used:  0.01 sec
2023-04-01 17:59:46,528 		1128 of 10000 with 96.54% 	 Time used:  0.01 sec
2023-04-01 17:59:46,534 		1152 of 10000 with 96.61% 	 Time used:  0.01 sec
2023-04-01 17:59:46,541 		1176 of 10000 with 96.68% 	 Time used:  0.01 sec
2023-04-01 17:59:46,547 		1200 of 10000 with 96.58% 	 Time used:  0.01 sec
2023-04-01 17:59:46,554 		1224 of 10000 with 96.57% 	 Time used:  0.01 sec
2023-04-01 17:59:46,560 		1248 of 10000 with 96.63% 	 Time used:  0.01 sec
2023-04-01 17:59:46,567 		1272 of 10000 with 96.62% 	 Time used:  0.01 sec
2023-04-01 17:59:46,573 		1296 of 10000 with 96.68% 	 Time used:  0.01 sec
2023-04-01 17:59:46,580 		1320 of 10000 with 96.74% 	 Time used:  0.01 sec
2023-04-01 17:59:46,586 		1344 of 10000 with 96.80% 	 Time used:  0.01 sec
2023-04-01 17:59:46,593 		1368 of 10000 with 96.78% 	 Time used:  0.01 sec
2023-04-01 17:59:46,599 		1392 of 10000 with 96.84% 	 Time used:  0.01 sec
2023-04-01 17:59:46,606 		1416 of 10000 with 96.89% 	 Time used:  0.01 sec
2023-04-01 17:59:46,613 		1440 of 10000 with 96.94% 	 Time used:  0.01 sec
2023-04-01 17:59:46,619 		1464 of 10000 with 96.93% 	 Time used:  0.01 sec
2023-04-01 17:59:46,626 		1488 of 10000 with 96.91% 	 Time used:  0.01 sec
2023-04-01 17:59:46,632 		1512 of 10000 with 96.89% 	 Time used:  0.01 sec
2023-04-01 17:59:46,638 		1536 of 10000 with 96.94% 	 Time used:  0.01 sec
2023-04-01 17:59:46,645 		1560 of 10000 with 96.99% 	 Time used:  0.01 sec
2023-04-01 17:59:46,651 		1584 of 10000 with 96.78% 	 Time used:  0.01 sec
2023-04-01 17:59:46,658 		1608 of 10000 with 96.70% 	 Time used:  0.01 sec
2023-04-01 17:59:46,665 		1632 of 10000 with 96.69% 	 Time used:  0.01 sec
2023-04-01 17:59:46,671 		1656 of 10000 with 96.74% 	 Time used:  0.01 sec
2023-04-01 17:59:46,677 		1680 of 10000 with 96.79% 	 Time used:  0.01 sec
2023-04-01 17:59:46,684 		1704 of 10000 with 96.83% 	 Time used:  0.01 sec
2023-04-01 17:59:46,691 		1728 of 10000 with 96.76% 	 Time used:  0.01 sec
2023-04-01 17:59:46,697 		1752 of 10000 with 96.80% 	 Time used:  0.01 sec
2023-04-01 17:59:46,704 		1776 of 10000 with 96.79% 	 Time used:  0.01 sec
2023-04-01 17:59:46,710 		1800 of 10000 with 96.78% 	 Time used:  0.01 sec
2023-04-01 17:59:46,717 		1824 of 10000 with 96.71% 	 Time used:  0.01 sec
2023-04-01 17:59:46,723 		1848 of 10000 with 96.70% 	 Time used:  0.01 sec
2023-04-01 17:59:46,730 		1872 of 10000 with 96.58% 	 Time used:  0.01 sec
2023-04-01 17:59:46,736 		1896 of 10000 with 96.57% 	 Time used:  0.01 sec
2023-04-01 17:59:46,743 		1920 of 10000 with 96.61% 	 Time used:  0.01 sec
2023-04-01 17:59:46,749 		1944 of 10000 with 96.55% 	 Time used:  0.01 sec
2023-04-01 17:59:46,756 		1968 of 10000 with 96.44% 	 Time used:  0.01 sec
2023-04-01 17:59:46,762 		1992 of 10000 with 96.44% 	 Time used:  0.01 sec
2023-04-01 17:59:46,769 		2016 of 10000 with 96.48% 	 Time used:  0.01 sec
2023-04-01 17:59:46,775 		2040 of 10000 with 96.47% 	 Time used:  0.01 sec
2023-04-01 17:59:46,782 		2064 of 10000 with 96.37% 	 Time used:  0.01 sec
2023-04-01 17:59:46,788 		2088 of 10000 with 96.36% 	 Time used:  0.01 sec
2023-04-01 17:59:46,795 		2112 of 10000 with 96.40% 	 Time used:  0.01 sec
2023-04-01 17:59:46,801 		2136 of 10000 with 96.44% 	 Time used:  0.01 sec
2023-04-01 17:59:46,808 		2160 of 10000 with 96.44% 	 Time used:  0.01 sec
2023-04-01 17:59:46,814 		2184 of 10000 with 96.47% 	 Time used:  0.01 sec
2023-04-01 17:59:46,821 		2208 of 10000 with 96.47% 	 Time used:  0.01 sec
2023-04-01 17:59:46,827 		2232 of 10000 with 96.42% 	 Time used:  0.01 sec
2023-04-01 17:59:46,834 		2256 of 10000 with 96.41% 	 Time used:  0.01 sec
2023-04-01 17:59:46,840 		2280 of 10000 with 96.40% 	 Time used:  0.01 sec
2023-04-01 17:59:46,847 		2304 of 10000 with 96.44% 	 Time used:  0.01 sec
2023-04-01 17:59:46,853 		2328 of 10000 with 96.39% 	 Time used:  0.01 sec
2023-04-01 17:59:46,860 		2352 of 10000 with 96.43% 	 Time used:  0.01 sec
2023-04-01 17:59:46,866 		2376 of 10000 with 96.42% 	 Time used:  0.01 sec
2023-04-01 17:59:46,873 		2400 of 10000 with 96.42% 	 Time used:  0.01 sec
2023-04-01 17:59:46,879 		2424 of 10000 with 96.45% 	 Time used:  0.01 sec
2023-04-01 17:59:46,886 		2448 of 10000 with 96.41% 	 Time used:  0.01 sec
2023-04-01 17:59:46,892 		2472 of 10000 with 96.44% 	 Time used:  0.01 sec
2023-04-01 17:59:46,899 		2496 of 10000 with 96.47% 	 Time used:  0.01 sec
2023-04-01 17:59:46,905 		2520 of 10000 with 96.51% 	 Time used:  0.01 sec
2023-04-01 17:59:46,912 		2544 of 10000 with 96.54% 	 Time used:  0.01 sec
2023-04-01 17:59:46,918 		2568 of 10000 with 96.53% 	 Time used:  0.01 sec
2023-04-01 17:59:46,925 		2592 of 10000 with 96.57% 	 Time used:  0.01 sec
2023-04-01 17:59:46,931 		2616 of 10000 with 96.60% 	 Time used:  0.01 sec
2023-04-01 17:59:46,938 		2640 of 10000 with 96.55% 	 Time used:  0.01 sec
2023-04-01 17:59:46,944 		2664 of 10000 with 96.58% 	 Time used:  0.01 sec
2023-04-01 17:59:46,951 		2688 of 10000 with 96.54% 	 Time used:  0.01 sec
2023-04-01 17:59:46,957 		2712 of 10000 with 96.57% 	 Time used:  0.01 sec
2023-04-01 17:59:46,964 		2736 of 10000 with 96.56% 	 Time used:  0.01 sec
2023-04-01 17:59:46,970 		2760 of 10000 with 96.59% 	 Time used:  0.01 sec
2023-04-01 17:59:46,977 		2784 of 10000 with 96.62% 	 Time used:  0.01 sec
2023-04-01 17:59:46,983 		2808 of 10000 with 96.65% 	 Time used:  0.01 sec
2023-04-01 17:59:46,990 		2832 of 10000 with 96.65% 	 Time used:  0.01 sec
2023-04-01 17:59:46,996 		2856 of 10000 with 96.64% 	 Time used:  0.01 sec
2023-04-01 17:59:47,003 		2880 of 10000 with 96.60% 	 Time used:  0.01 sec
2023-04-01 17:59:47,009 		2904 of 10000 with 96.59% 	 Time used:  0.01 sec
2023-04-01 17:59:47,016 		2928 of 10000 with 96.62% 	 Time used:  0.01 sec
2023-04-01 17:59:47,022 		2952 of 10000 with 96.65% 	 Time used:  0.01 sec
2023-04-01 17:59:47,029 		2976 of 10000 with 96.67% 	 Time used:  0.01 sec
2023-04-01 17:59:47,035 		3000 of 10000 with 96.67% 	 Time used:  0.01 sec
2023-04-01 17:59:47,042 		3024 of 10000 with 96.69% 	 Time used:  0.01 sec
2023-04-01 17:59:47,048 		3048 of 10000 with 96.72% 	 Time used:  0.01 sec
2023-04-01 17:59:47,055 		3072 of 10000 with 96.71% 	 Time used:  0.01 sec
2023-04-01 17:59:47,061 		3096 of 10000 with 96.67% 	 Time used:  0.01 sec
2023-04-01 17:59:47,068 		3120 of 10000 with 96.67% 	 Time used:  0.01 sec
2023-04-01 17:59:47,074 		3144 of 10000 with 96.69% 	 Time used:  0.01 sec
2023-04-01 17:59:47,081 		3168 of 10000 with 96.69% 	 Time used:  0.01 sec
2023-04-01 17:59:47,087 		3192 of 10000 with 96.65% 	 Time used:  0.01 sec
2023-04-01 17:59:47,094 		3216 of 10000 with 96.64% 	 Time used:  0.01 sec
2023-04-01 17:59:47,100 		3240 of 10000 with 96.64% 	 Time used:  0.01 sec
2023-04-01 17:59:47,107 		3264 of 10000 with 96.63% 	 Time used:  0.01 sec
2023-04-01 17:59:47,113 		3288 of 10000 with 96.65% 	 Time used:  0.01 sec
2023-04-01 17:59:47,120 		3312 of 10000 with 96.68% 	 Time used:  0.01 sec
2023-04-01 17:59:47,126 		3336 of 10000 with 96.67% 	 Time used:  0.01 sec
2023-04-01 17:59:47,133 		3360 of 10000 with 96.70% 	 Time used:  0.01 sec
2023-04-01 17:59:47,139 		3384 of 10000 with 96.69% 	 Time used:  0.01 sec
2023-04-01 17:59:47,146 		3408 of 10000 with 96.71% 	 Time used:  0.01 sec
2023-04-01 17:59:47,152 		3432 of 10000 with 96.74% 	 Time used:  0.01 sec
2023-04-01 17:59:47,167 		3456 of 10000 with 96.76% 	 Time used:  0.01 sec
2023-04-01 17:59:47,174 		3480 of 10000 with 96.75% 	 Time used:  0.01 sec
2023-04-01 17:59:47,181 		3504 of 10000 with 96.75% 	 Time used:  0.01 sec
2023-04-01 17:59:47,188 		3528 of 10000 with 96.77% 	 Time used:  0.01 sec
2023-04-01 17:59:47,194 		3552 of 10000 with 96.79% 	 Time used:  0.01 sec
2023-04-01 17:59:47,201 		3576 of 10000 with 96.81% 	 Time used:  0.01 sec
2023-04-01 17:59:47,208 		3600 of 10000 with 96.78% 	 Time used:  0.01 sec
2023-04-01 17:59:47,214 		3624 of 10000 with 96.74% 	 Time used:  0.01 sec
2023-04-01 17:59:47,221 		3648 of 10000 with 96.77% 	 Time used:  0.01 sec
2023-04-01 17:59:47,228 		3672 of 10000 with 96.79% 	 Time used:  0.01 sec
2023-04-01 17:59:47,235 		3696 of 10000 with 96.78% 	 Time used:  0.01 sec
2023-04-01 17:59:47,242 		3720 of 10000 with 96.77% 	 Time used:  0.01 sec
2023-04-01 17:59:47,248 		3744 of 10000 with 96.79% 	 Time used:  0.01 sec
2023-04-01 17:59:47,255 		3768 of 10000 with 96.82% 	 Time used:  0.01 sec
2023-04-01 17:59:47,263 		3792 of 10000 with 96.84% 	 Time used:  0.01 sec
2023-04-01 17:59:47,270 		3816 of 10000 with 96.80% 	 Time used:  0.01 sec
2023-04-01 17:59:47,276 		3840 of 10000 with 96.82% 	 Time used:  0.01 sec
2023-04-01 17:59:47,283 		3864 of 10000 with 96.84% 	 Time used:  0.01 sec
2023-04-01 17:59:47,289 		3888 of 10000 with 96.86% 	 Time used:  0.01 sec
2023-04-01 17:59:47,296 		3912 of 10000 with 96.88% 	 Time used:  0.01 sec
2023-04-01 17:59:47,302 		3936 of 10000 with 96.88% 	 Time used:  0.01 sec
2023-04-01 17:59:47,309 		3960 of 10000 with 96.82% 	 Time used:  0.01 sec
2023-04-01 17:59:47,315 		3984 of 10000 with 96.84% 	 Time used:  0.01 sec
2023-04-01 17:59:47,321 		4008 of 10000 with 96.81% 	 Time used:  0.01 sec
2023-04-01 17:59:47,328 		4032 of 10000 with 96.80% 	 Time used:  0.01 sec
2023-04-01 17:59:47,334 		4056 of 10000 with 96.82% 	 Time used:  0.01 sec
2023-04-01 17:59:47,341 		4080 of 10000 with 96.84% 	 Time used:  0.01 sec
2023-04-01 17:59:47,347 		4104 of 10000 with 96.83% 	 Time used:  0.01 sec
2023-04-01 17:59:47,354 		4128 of 10000 with 96.83% 	 Time used:  0.01 sec
2023-04-01 17:59:47,361 		4152 of 10000 with 96.84% 	 Time used:  0.01 sec
2023-04-01 17:59:47,367 		4176 of 10000 with 96.86% 	 Time used:  0.01 sec
2023-04-01 17:59:47,374 		4200 of 10000 with 96.81% 	 Time used:  0.01 sec
2023-04-01 17:59:47,380 		4224 of 10000 with 96.80% 	 Time used:  0.01 sec
2023-04-01 17:59:47,387 		4248 of 10000 with 96.80% 	 Time used:  0.01 sec
2023-04-01 17:59:47,393 		4272 of 10000 with 96.79% 	 Time used:  0.01 sec
2023-04-01 17:59:47,400 		4296 of 10000 with 96.79% 	 Time used:  0.01 sec
2023-04-01 17:59:47,406 		4320 of 10000 with 96.76% 	 Time used:  0.01 sec
2023-04-01 17:59:47,413 		4344 of 10000 with 96.78% 	 Time used:  0.01 sec
2023-04-01 17:59:47,419 		4368 of 10000 with 96.79% 	 Time used:  0.01 sec
2023-04-01 17:59:47,426 		4392 of 10000 with 96.81% 	 Time used:  0.01 sec
2023-04-01 17:59:47,432 		4416 of 10000 with 96.83% 	 Time used:  0.01 sec
2023-04-01 17:59:47,439 		4440 of 10000 with 96.82% 	 Time used:  0.01 sec
2023-04-01 17:59:47,445 		4464 of 10000 with 96.84% 	 Time used:  0.01 sec
2023-04-01 17:59:47,452 		4488 of 10000 with 96.86% 	 Time used:  0.01 sec
2023-04-01 17:59:47,458 		4512 of 10000 with 96.85% 	 Time used:  0.01 sec
2023-04-01 17:59:47,465 		4536 of 10000 with 96.85% 	 Time used:  0.01 sec
2023-04-01 17:59:47,471 		4560 of 10000 with 96.86% 	 Time used:  0.01 sec
2023-04-01 17:59:47,478 		4584 of 10000 with 96.88% 	 Time used:  0.01 sec
2023-04-01 17:59:47,484 		4608 of 10000 with 96.85% 	 Time used:  0.01 sec
2023-04-01 17:59:47,491 		4632 of 10000 with 96.87% 	 Time used:  0.01 sec
2023-04-01 17:59:47,497 		4656 of 10000 with 96.84% 	 Time used:  0.01 sec
2023-04-01 17:59:47,504 		4680 of 10000 with 96.86% 	 Time used:  0.01 sec
2023-04-01 17:59:47,510 		4704 of 10000 with 96.85% 	 Time used:  0.01 sec
2023-04-01 17:59:47,517 		4728 of 10000 with 96.85% 	 Time used:  0.01 sec
2023-04-01 17:59:47,523 		4752 of 10000 with 96.86% 	 Time used:  0.01 sec
2023-04-01 17:59:47,530 		4776 of 10000 with 96.88% 	 Time used:  0.01 sec
2023-04-01 17:59:47,536 		4800 of 10000 with 96.88% 	 Time used:  0.01 sec
2023-04-01 17:59:47,543 		4824 of 10000 with 96.87% 	 Time used:  0.01 sec
2023-04-01 17:59:47,550 		4848 of 10000 with 96.86% 	 Time used:  0.01 sec
2023-04-01 17:59:47,556 		4872 of 10000 with 96.88% 	 Time used:  0.01 sec
2023-04-01 17:59:47,563 		4896 of 10000 with 96.90% 	 Time used:  0.01 sec
2023-04-01 17:59:47,569 		4920 of 10000 with 96.89% 	 Time used:  0.01 sec
2023-04-01 17:59:47,576 		4944 of 10000 with 96.91% 	 Time used:  0.01 sec
2023-04-01 17:59:47,582 		4968 of 10000 with 96.92% 	 Time used:  0.01 sec
2023-04-01 17:59:47,589 		4992 of 10000 with 96.94% 	 Time used:  0.01 sec
2023-04-01 17:59:47,595 		5016 of 10000 with 96.93% 	 Time used:  0.01 sec
2023-04-01 17:59:47,602 		5040 of 10000 with 96.92% 	 Time used:  0.01 sec
2023-04-01 17:59:47,608 		5064 of 10000 with 96.92% 	 Time used:  0.01 sec
2023-04-01 17:59:47,615 		5088 of 10000 with 96.89% 	 Time used:  0.01 sec
2023-04-01 17:59:47,621 		5112 of 10000 with 96.89% 	 Time used:  0.01 sec
2023-04-01 17:59:47,628 		5136 of 10000 with 96.90% 	 Time used:  0.01 sec
2023-04-01 17:59:47,634 		5160 of 10000 with 96.92% 	 Time used:  0.01 sec
2023-04-01 17:59:47,641 		5184 of 10000 with 96.91% 	 Time used:  0.01 sec
2023-04-01 17:59:47,647 		5208 of 10000 with 96.93% 	 Time used:  0.01 sec
2023-04-01 17:59:47,654 		5232 of 10000 with 96.92% 	 Time used:  0.01 sec
2023-04-01 17:59:47,660 		5256 of 10000 with 96.94% 	 Time used:  0.01 sec
2023-04-01 17:59:47,666 		5280 of 10000 with 96.95% 	 Time used:  0.01 sec
2023-04-01 17:59:47,673 		5304 of 10000 with 96.96% 	 Time used:  0.01 sec
2023-04-01 17:59:47,680 		5328 of 10000 with 96.96% 	 Time used:  0.01 sec
2023-04-01 17:59:47,686 		5352 of 10000 with 96.97% 	 Time used:  0.01 sec
2023-04-01 17:59:47,693 		5376 of 10000 with 96.97% 	 Time used:  0.01 sec
2023-04-01 17:59:47,699 		5400 of 10000 with 96.96% 	 Time used:  0.01 sec
2023-04-01 17:59:47,706 		5424 of 10000 with 96.98% 	 Time used:  0.01 sec
2023-04-01 17:59:47,712 		5448 of 10000 with 96.99% 	 Time used:  0.01 sec
2023-04-01 17:59:47,719 		5472 of 10000 with 96.98% 	 Time used:  0.01 sec
2023-04-01 17:59:47,725 		5496 of 10000 with 96.98% 	 Time used:  0.01 sec
2023-04-01 17:59:47,732 		5520 of 10000 with 96.97% 	 Time used:  0.01 sec
2023-04-01 17:59:47,738 		5544 of 10000 with 96.99% 	 Time used:  0.01 sec
2023-04-01 17:59:47,745 		5568 of 10000 with 97.00% 	 Time used:  0.01 sec
2023-04-01 17:59:47,751 		5592 of 10000 with 97.00% 	 Time used:  0.01 sec
2023-04-01 17:59:47,758 		5616 of 10000 with 97.01% 	 Time used:  0.01 sec
2023-04-01 17:59:47,764 		5640 of 10000 with 97.00% 	 Time used:  0.01 sec
2023-04-01 17:59:47,771 		5664 of 10000 with 97.02% 	 Time used:  0.01 sec
2023-04-01 17:59:47,777 		5688 of 10000 with 97.03% 	 Time used:  0.01 sec
2023-04-01 17:59:47,784 		5712 of 10000 with 97.04% 	 Time used:  0.01 sec
2023-04-01 17:59:47,790 		5736 of 10000 with 97.00% 	 Time used:  0.01 sec
2023-04-01 17:59:47,797 		5760 of 10000 with 97.01% 	 Time used:  0.01 sec
2023-04-01 17:59:47,803 		5784 of 10000 with 97.01% 	 Time used:  0.01 sec
2023-04-01 17:59:47,810 		5808 of 10000 with 97.02% 	 Time used:  0.01 sec
2023-04-01 17:59:47,816 		5832 of 10000 with 97.00% 	 Time used:  0.01 sec
2023-04-01 17:59:47,822 		5856 of 10000 with 96.99% 	 Time used:  0.01 sec
2023-04-01 17:59:47,829 		5880 of 10000 with 96.99% 	 Time used:  0.01 sec
2023-04-01 17:59:47,835 		5904 of 10000 with 97.00% 	 Time used:  0.01 sec
2023-04-01 17:59:47,842 		5928 of 10000 with 96.98% 	 Time used:  0.01 sec
2023-04-01 17:59:47,849 		5952 of 10000 with 96.99% 	 Time used:  0.01 sec
2023-04-01 17:59:47,856 		5976 of 10000 with 97.00% 	 Time used:  0.01 sec
2023-04-01 17:59:47,862 		6000 of 10000 with 97.00% 	 Time used:  0.01 sec
2023-04-01 17:59:47,869 		6024 of 10000 with 97.01% 	 Time used:  0.01 sec
2023-04-01 17:59:47,875 		6048 of 10000 with 97.01% 	 Time used:  0.01 sec
2023-04-01 17:59:47,882 		6072 of 10000 with 97.00% 	 Time used:  0.01 sec
2023-04-01 17:59:47,888 		6096 of 10000 with 97.00% 	 Time used:  0.01 sec
2023-04-01 17:59:47,895 		6120 of 10000 with 96.98% 	 Time used:  0.01 sec
2023-04-01 17:59:47,901 		6144 of 10000 with 96.99% 	 Time used:  0.01 sec
2023-04-01 17:59:47,908 		6168 of 10000 with 96.98% 	 Time used:  0.01 sec
2023-04-01 17:59:47,914 		6192 of 10000 with 96.98% 	 Time used:  0.01 sec
2023-04-01 17:59:47,921 		6216 of 10000 with 96.98% 	 Time used:  0.01 sec
2023-04-01 17:59:47,927 		6240 of 10000 with 96.99% 	 Time used:  0.01 sec
2023-04-01 17:59:47,934 		6264 of 10000 with 97.00% 	 Time used:  0.01 sec
2023-04-01 17:59:47,940 		6288 of 10000 with 97.01% 	 Time used:  0.01 sec
2023-04-01 17:59:47,947 		6312 of 10000 with 97.01% 	 Time used:  0.01 sec
2023-04-01 17:59:47,953 		6336 of 10000 with 97.02% 	 Time used:  0.01 sec
2023-04-01 17:59:47,960 		6360 of 10000 with 97.01% 	 Time used:  0.01 sec
2023-04-01 17:59:47,966 		6384 of 10000 with 97.02% 	 Time used:  0.01 sec
2023-04-01 17:59:47,974 		6408 of 10000 with 97.00% 	 Time used:  0.01 sec
2023-04-01 17:59:47,982 		6432 of 10000 with 97.01% 	 Time used:  0.01 sec
2023-04-01 17:59:47,988 		6456 of 10000 with 97.01% 	 Time used:  0.01 sec
2023-04-01 17:59:47,995 		6480 of 10000 with 97.02% 	 Time used:  0.01 sec
2023-04-01 17:59:48,001 		6504 of 10000 with 96.99% 	 Time used:  0.01 sec
2023-04-01 17:59:48,008 		6528 of 10000 with 96.98% 	 Time used:  0.01 sec
2023-04-01 17:59:48,015 		6552 of 10000 with 96.98% 	 Time used:  0.01 sec
2023-04-01 17:59:48,021 		6576 of 10000 with 96.97% 	 Time used:  0.01 sec
2023-04-01 17:59:48,027 		6600 of 10000 with 96.98% 	 Time used:  0.01 sec
2023-04-01 17:59:48,034 		6624 of 10000 with 97.00% 	 Time used:  0.01 sec
2023-04-01 17:59:48,040 		6648 of 10000 with 96.95% 	 Time used:  0.01 sec
2023-04-01 17:59:48,047 		6672 of 10000 with 96.94% 	 Time used:  0.01 sec
2023-04-01 17:59:48,053 		6696 of 10000 with 96.92% 	 Time used:  0.01 sec
2023-04-01 17:59:48,060 		6720 of 10000 with 96.93% 	 Time used:  0.01 sec
2023-04-01 17:59:48,067 		6744 of 10000 with 96.92% 	 Time used:  0.01 sec
2023-04-01 17:59:48,073 		6768 of 10000 with 96.90% 	 Time used:  0.01 sec
2023-04-01 17:59:48,079 		6792 of 10000 with 96.89% 	 Time used:  0.01 sec
2023-04-01 17:59:48,086 		6816 of 10000 with 96.89% 	 Time used:  0.01 sec
2023-04-01 17:59:48,092 		6840 of 10000 with 96.89% 	 Time used:  0.01 sec
2023-04-01 17:59:48,099 		6864 of 10000 with 96.88% 	 Time used:  0.01 sec
2023-04-01 17:59:48,105 		6888 of 10000 with 96.88% 	 Time used:  0.01 sec
2023-04-01 17:59:48,112 		6912 of 10000 with 96.86% 	 Time used:  0.01 sec
2023-04-01 17:59:48,118 		6936 of 10000 with 96.87% 	 Time used:  0.01 sec
2023-04-01 17:59:48,125 		6960 of 10000 with 96.88% 	 Time used:  0.01 sec
2023-04-01 17:59:48,131 		6984 of 10000 with 96.88% 	 Time used:  0.01 sec
2023-04-01 17:59:48,138 		7008 of 10000 with 96.88% 	 Time used:  0.01 sec
2023-04-01 17:59:48,144 		7032 of 10000 with 96.87% 	 Time used:  0.01 sec
2023-04-01 17:59:48,151 		7056 of 10000 with 96.88% 	 Time used:  0.01 sec
2023-04-01 17:59:48,157 		7080 of 10000 with 96.88% 	 Time used:  0.01 sec
2023-04-01 17:59:48,164 		7104 of 10000 with 96.89% 	 Time used:  0.01 sec
2023-04-01 17:59:48,171 		7128 of 10000 with 96.89% 	 Time used:  0.01 sec
2023-04-01 17:59:48,177 		7152 of 10000 with 96.90% 	 Time used:  0.01 sec
2023-04-01 17:59:48,184 		7176 of 10000 with 96.89% 	 Time used:  0.01 sec
2023-04-01 17:59:48,190 		7200 of 10000 with 96.89% 	 Time used:  0.01 sec
2023-04-01 17:59:48,197 		7224 of 10000 with 96.89% 	 Time used:  0.01 sec
2023-04-01 17:59:48,203 		7248 of 10000 with 96.87% 	 Time used:  0.01 sec
2023-04-01 17:59:48,210 		7272 of 10000 with 96.84% 	 Time used:  0.01 sec
2023-04-01 17:59:48,216 		7296 of 10000 with 96.82% 	 Time used:  0.01 sec
2023-04-01 17:59:48,223 		7320 of 10000 with 96.82% 	 Time used:  0.01 sec
2023-04-01 17:59:48,229 		7344 of 10000 with 96.81% 	 Time used:  0.01 sec
2023-04-01 17:59:48,236 		7368 of 10000 with 96.82% 	 Time used:  0.01 sec
2023-04-01 17:59:48,242 		7392 of 10000 with 96.82% 	 Time used:  0.01 sec
2023-04-01 17:59:48,249 		7416 of 10000 with 96.82% 	 Time used:  0.01 sec
2023-04-01 17:59:48,255 		7440 of 10000 with 96.83% 	 Time used:  0.01 sec
2023-04-01 17:59:48,262 		7464 of 10000 with 96.84% 	 Time used:  0.01 sec
2023-04-01 17:59:48,268 		7488 of 10000 with 96.83% 	 Time used:  0.01 sec
2023-04-01 17:59:48,275 		7512 of 10000 with 96.85% 	 Time used:  0.01 sec
2023-04-01 17:59:48,281 		7536 of 10000 with 96.86% 	 Time used:  0.01 sec
2023-04-01 17:59:48,288 		7560 of 10000 with 96.85% 	 Time used:  0.01 sec
2023-04-01 17:59:48,295 		7584 of 10000 with 96.85% 	 Time used:  0.01 sec
2023-04-01 17:59:48,309 		7608 of 10000 with 96.85% 	 Time used:  0.01 sec
2023-04-01 17:59:48,316 		7632 of 10000 with 96.86% 	 Time used:  0.01 sec
2023-04-01 17:59:48,323 		7656 of 10000 with 96.87% 	 Time used:  0.01 sec
2023-04-01 17:59:48,330 		7680 of 10000 with 96.88% 	 Time used:  0.01 sec
2023-04-01 17:59:48,337 		7704 of 10000 with 96.88% 	 Time used:  0.01 sec
2023-04-01 17:59:48,344 		7728 of 10000 with 96.89% 	 Time used:  0.01 sec
2023-04-01 17:59:48,351 		7752 of 10000 with 96.90% 	 Time used:  0.01 sec
2023-04-01 17:59:48,358 		7776 of 10000 with 96.90% 	 Time used:  0.01 sec
2023-04-01 17:59:48,365 		7800 of 10000 with 96.91% 	 Time used:  0.01 sec
2023-04-01 17:59:48,372 		7824 of 10000 with 96.92% 	 Time used:  0.01 sec
2023-04-01 17:59:48,378 		7848 of 10000 with 96.93% 	 Time used:  0.01 sec
2023-04-01 17:59:48,385 		7872 of 10000 with 96.93% 	 Time used:  0.01 sec
2023-04-01 17:59:48,392 		7896 of 10000 with 96.94% 	 Time used:  0.01 sec
2023-04-01 17:59:48,398 		7920 of 10000 with 96.92% 	 Time used:  0.01 sec
2023-04-01 17:59:48,405 		7944 of 10000 with 96.92% 	 Time used:  0.01 sec
2023-04-01 17:59:48,412 		7968 of 10000 with 96.89% 	 Time used:  0.01 sec
2023-04-01 17:59:48,418 		7992 of 10000 with 96.88% 	 Time used:  0.01 sec
2023-04-01 17:59:48,425 		8016 of 10000 with 96.87% 	 Time used:  0.01 sec
2023-04-01 17:59:48,432 		8040 of 10000 with 96.87% 	 Time used:  0.01 sec
2023-04-01 17:59:48,439 		8064 of 10000 with 96.88% 	 Time used:  0.01 sec
2023-04-01 17:59:48,445 		8088 of 10000 with 96.86% 	 Time used:  0.01 sec
2023-04-01 17:59:48,452 		8112 of 10000 with 96.87% 	 Time used:  0.01 sec
2023-04-01 17:59:48,459 		8136 of 10000 with 96.88% 	 Time used:  0.01 sec
2023-04-01 17:59:48,465 		8160 of 10000 with 96.89% 	 Time used:  0.01 sec
2023-04-01 17:59:48,472 		8184 of 10000 with 96.88% 	 Time used:  0.01 sec
2023-04-01 17:59:48,478 		8208 of 10000 with 96.89% 	 Time used:  0.01 sec
2023-04-01 17:59:48,485 		8232 of 10000 with 96.89% 	 Time used:  0.01 sec
2023-04-01 17:59:48,491 		8256 of 10000 with 96.90% 	 Time used:  0.01 sec
2023-04-01 17:59:48,498 		8280 of 10000 with 96.91% 	 Time used:  0.01 sec
2023-04-01 17:59:48,504 		8304 of 10000 with 96.91% 	 Time used:  0.01 sec
2023-04-01 17:59:48,511 		8328 of 10000 with 96.91% 	 Time used:  0.01 sec
2023-04-01 17:59:48,518 		8352 of 10000 with 96.89% 	 Time used:  0.01 sec
2023-04-01 17:59:48,524 		8376 of 10000 with 96.88% 	 Time used:  0.01 sec
2023-04-01 17:59:48,530 		8400 of 10000 with 96.89% 	 Time used:  0.01 sec
2023-04-01 17:59:48,537 		8424 of 10000 with 96.89% 	 Time used:  0.01 sec
2023-04-01 17:59:48,543 		8448 of 10000 with 96.89% 	 Time used:  0.01 sec
2023-04-01 17:59:48,550 		8472 of 10000 with 96.88% 	 Time used:  0.01 sec
2023-04-01 17:59:48,556 		8496 of 10000 with 96.88% 	 Time used:  0.01 sec
2023-04-01 17:59:48,563 		8520 of 10000 with 96.88% 	 Time used:  0.01 sec
2023-04-01 17:59:48,569 		8544 of 10000 with 96.86% 	 Time used:  0.01 sec
2023-04-01 17:59:48,576 		8568 of 10000 with 96.86% 	 Time used:  0.01 sec
2023-04-01 17:59:48,582 		8592 of 10000 with 96.86% 	 Time used:  0.01 sec
2023-04-01 17:59:48,589 		8616 of 10000 with 96.87% 	 Time used:  0.01 sec
2023-04-01 17:59:48,595 		8640 of 10000 with 96.86% 	 Time used:  0.01 sec
2023-04-01 17:59:48,602 		8664 of 10000 with 96.85% 	 Time used:  0.01 sec
2023-04-01 17:59:48,608 		8688 of 10000 with 96.83% 	 Time used:  0.01 sec
2023-04-01 17:59:48,614 		8712 of 10000 with 96.84% 	 Time used:  0.01 sec
2023-04-01 17:59:48,621 		8736 of 10000 with 96.84% 	 Time used:  0.01 sec
2023-04-01 17:59:48,628 		8760 of 10000 with 96.85% 	 Time used:  0.01 sec
2023-04-01 17:59:48,634 		8784 of 10000 with 96.85% 	 Time used:  0.01 sec
2023-04-01 17:59:48,640 		8808 of 10000 with 96.84% 	 Time used:  0.01 sec
2023-04-01 17:59:48,647 		8832 of 10000 with 96.82% 	 Time used:  0.01 sec
2023-04-01 17:59:48,653 		8856 of 10000 with 96.82% 	 Time used:  0.01 sec
2023-04-01 17:59:48,660 		8880 of 10000 with 96.82% 	 Time used:  0.01 sec
2023-04-01 17:59:48,666 		8904 of 10000 with 96.83% 	 Time used:  0.01 sec
2023-04-01 17:59:48,673 		8928 of 10000 with 96.84% 	 Time used:  0.01 sec
2023-04-01 17:59:48,680 		8952 of 10000 with 96.85% 	 Time used:  0.01 sec
2023-04-01 17:59:48,686 		8976 of 10000 with 96.86% 	 Time used:  0.01 sec
2023-04-01 17:59:48,693 		9000 of 10000 with 96.87% 	 Time used:  0.01 sec
2023-04-01 17:59:48,699 		9024 of 10000 with 96.88% 	 Time used:  0.01 sec
2023-04-01 17:59:48,706 		9048 of 10000 with 96.88% 	 Time used:  0.01 sec
2023-04-01 17:59:48,712 		9072 of 10000 with 96.88% 	 Time used:  0.01 sec
2023-04-01 17:59:48,719 		9096 of 10000 with 96.88% 	 Time used:  0.01 sec
2023-04-01 17:59:48,725 		9120 of 10000 with 96.88% 	 Time used:  0.01 sec
2023-04-01 17:59:48,732 		9144 of 10000 with 96.86% 	 Time used:  0.01 sec
2023-04-01 17:59:48,738 		9168 of 10000 with 96.87% 	 Time used:  0.01 sec
2023-04-01 17:59:48,745 		9192 of 10000 with 96.87% 	 Time used:  0.01 sec
2023-04-01 17:59:48,751 		9216 of 10000 with 96.86% 	 Time used:  0.01 sec
2023-04-01 17:59:48,758 		9240 of 10000 with 96.87% 	 Time used:  0.01 sec
2023-04-01 17:59:48,764 		9264 of 10000 with 96.88% 	 Time used:  0.01 sec
2023-04-01 17:59:48,771 		9288 of 10000 with 96.89% 	 Time used:  0.01 sec
2023-04-01 17:59:48,777 		9312 of 10000 with 96.88% 	 Time used:  0.01 sec
2023-04-01 17:59:48,784 		9336 of 10000 with 96.88% 	 Time used:  0.01 sec
2023-04-01 17:59:48,790 		9360 of 10000 with 96.89% 	 Time used:  0.01 sec
2023-04-01 17:59:48,796 		9384 of 10000 with 96.89% 	 Time used:  0.01 sec
2023-04-01 17:59:48,803 		9408 of 10000 with 96.90% 	 Time used:  0.01 sec
2023-04-01 17:59:48,809 		9432 of 10000 with 96.90% 	 Time used:  0.01 sec
2023-04-01 17:59:48,816 		9456 of 10000 with 96.91% 	 Time used:  0.01 sec
2023-04-01 17:59:48,822 		9480 of 10000 with 96.92% 	 Time used:  0.01 sec
2023-04-01 17:59:48,829 		9504 of 10000 with 96.93% 	 Time used:  0.01 sec
2023-04-01 17:59:48,836 		9528 of 10000 with 96.92% 	 Time used:  0.01 sec
2023-04-01 17:59:48,842 		9552 of 10000 with 96.92% 	 Time used:  0.01 sec
2023-04-01 17:59:48,849 		9576 of 10000 with 96.93% 	 Time used:  0.01 sec
2023-04-01 17:59:48,855 		9600 of 10000 with 96.94% 	 Time used:  0.01 sec
2023-04-01 17:59:48,862 		9624 of 10000 with 96.95% 	 Time used:  0.01 sec
2023-04-01 17:59:48,868 		9648 of 10000 with 96.92% 	 Time used:  0.01 sec
2023-04-01 17:59:48,874 		9672 of 10000 with 96.92% 	 Time used:  0.01 sec
2023-04-01 17:59:48,881 		9696 of 10000 with 96.91% 	 Time used:  0.01 sec
2023-04-01 17:59:48,888 		9720 of 10000 with 96.90% 	 Time used:  0.01 sec
2023-04-01 17:59:48,894 		9744 of 10000 with 96.91% 	 Time used:  0.01 sec
2023-04-01 17:59:48,901 		9768 of 10000 with 96.91% 	 Time used:  0.01 sec
2023-04-01 17:59:48,907 		9792 of 10000 with 96.92% 	 Time used:  0.01 sec
2023-04-01 17:59:48,914 		9816 of 10000 with 96.91% 	 Time used:  0.01 sec
2023-04-01 17:59:48,920 		9840 of 10000 with 96.91% 	 Time used:  0.01 sec
2023-04-01 17:59:48,927 		9864 of 10000 with 96.92% 	 Time used:  0.01 sec
2023-04-01 17:59:48,933 		9888 of 10000 with 96.92% 	 Time used:  0.01 sec
2023-04-01 17:59:48,940 		9912 of 10000 with 96.92% 	 Time used:  0.01 sec
2023-04-01 17:59:48,946 		9936 of 10000 with 96.93% 	 Time used:  0.01 sec
2023-04-01 17:59:48,953 		9960 of 10000 with 96.93% 	 Time used:  0.01 sec
2023-04-01 17:59:48,959 		9984 of 10000 with 96.93% 	 Time used:  0.01 sec
2023-04-01 17:59:48,966 		10000 of 10000 with 96.91% 	 Time used:  0.01 sec
2023-04-01 17:59:48,966 
2023-04-01 17:59:48,973 			Learning rate: weights:   1.000e-03    
2023-04-01 17:59:48,973 			Last test performance: 96.91%
2023-04-01 17:59:48,973 ----------------
2023-04-01 17:59:49,189   13  =>  0    		Training 486 pattern with 96.25% 	Forward time: 	 0.15 sec
2023-04-01 17:59:49,189 			Loss:    4.104e-03    			Backward time: 	 0.05 sec 
2023-04-01 17:59:49,276 			Learning rate: weights:   1.000e-03    
2023-04-01 17:59:49,276 			Last test performance: 96.91%
2023-04-01 17:59:49,277 ----------------
2023-04-01 17:59:49,514   13  =>  1    		Training 486 pattern with 95.83% 	Forward time: 	 0.17 sec
2023-04-01 17:59:49,514 			Loss:    6.029e-03    			Backward time: 	 0.05 sec 
2023-04-01 17:59:49,625 			Learning rate: weights:   1.000e-03    
2023-04-01 17:59:49,625 			Last test performance: 96.91%
2023-04-01 17:59:49,625 ----------------
2023-04-01 17:59:49,868   13  =>  2    		Training 486 pattern with 96.67% 	Forward time: 	 0.18 sec
2023-04-01 17:59:49,868 			Loss:    4.306e-03    			Backward time: 	 0.06 sec 
2023-04-01 17:59:50,011 			Learning rate: weights:   1.000e-03    
2023-04-01 17:59:50,011 			Last test performance: 96.91%
2023-04-01 17:59:50,011 ----------------
2023-04-01 17:59:50,269   13  =>  3    		Training 486 pattern with 96.04% 	Forward time: 	 0.19 sec
2023-04-01 17:59:50,270 			Loss:    5.046e-03    			Backward time: 	 0.06 sec 
2023-04-01 17:59:50,414 			Learning rate: weights:   1.000e-03    
2023-04-01 17:59:50,414 			Last test performance: 96.91%
2023-04-01 17:59:50,414 ----------------
2023-04-01 17:59:50,678   13  =>  4    		Training 486 pattern with 97.29% 	Forward time: 	 0.20 sec
2023-04-01 17:59:50,678 			Loss:    3.637e-03    			Backward time: 	 0.05 sec 
2023-04-01 17:59:50,860 			Learning rate: weights:   1.000e-03    
2023-04-01 17:59:50,860 			Last test performance: 96.91%
2023-04-01 17:59:50,860 ----------------
2023-04-01 17:59:51,145   13  =>  5    		Training 486 pattern with 96.67% 	Forward time: 	 0.22 sec
2023-04-01 17:59:51,145 			Loss:    3.586e-03    			Backward time: 	 0.05 sec 
2023-04-01 17:59:51,239 			Learning rate: weights:   1.000e-03    
2023-04-01 17:59:51,239 			Last test performance: 96.91%
2023-04-01 17:59:51,239 ----------------
2023-04-01 17:59:51,489   13  =>  6    		Training 486 pattern with 96.67% 	Forward time: 	 0.18 sec
2023-04-01 17:59:51,489 			Loss:    4.546e-03    			Backward time: 	 0.06 sec 
2023-04-01 17:59:51,639 			Learning rate: weights:   1.000e-03    
2023-04-01 17:59:51,639 			Last test performance: 96.91%
2023-04-01 17:59:51,639 ----------------
2023-04-01 17:59:51,893   13  =>  7    		Training 486 pattern with 95.83% 	Forward time: 	 0.18 sec
2023-04-01 17:59:51,893 			Loss:    5.368e-03    			Backward time: 	 0.06 sec 
2023-04-01 17:59:51,976 			Learning rate: weights:   1.000e-03    
2023-04-01 17:59:51,976 			Last test performance: 96.91%
2023-04-01 17:59:51,976 ----------------
2023-04-01 17:59:52,240   13  =>  8    		Training 486 pattern with 96.25% 	Forward time: 	 0.19 sec
2023-04-01 17:59:52,240 			Loss:    4.630e-03    			Backward time: 	 0.06 sec 
2023-04-01 17:59:52,320 			Learning rate: weights:   1.000e-03    
2023-04-01 17:59:52,320 			Last test performance: 96.91%
2023-04-01 17:59:52,320 ----------------
2023-04-01 17:59:52,616   13  =>  9    		Training 486 pattern with 95.42% 	Forward time: 	 0.23 sec
2023-04-01 17:59:52,617 			Loss:    5.784e-03    			Backward time: 	 0.05 sec 
2023-04-01 17:59:52,755 			Learning rate: weights:   1.000e-03    
2023-04-01 17:59:52,756 			Last test performance: 96.91%
2023-04-01 17:59:52,756 ----------------
2023-04-01 17:59:53,045   13  =>  10   		Training 486 pattern with 94.79% 	Forward time: 	 0.22 sec
2023-04-01 17:59:53,045 			Loss:    7.284e-03    			Backward time: 	 0.06 sec 
2023-04-01 17:59:53,170 			Learning rate: weights:   1.000e-03    
2023-04-01 17:59:53,170 			Last test performance: 96.91%
2023-04-01 17:59:53,170 ----------------
2023-04-01 17:59:53,452   13  =>  11   		Training 486 pattern with 97.08% 	Forward time: 	 0.21 sec
2023-04-01 17:59:53,453 			Loss:    3.185e-03    			Backward time: 	 0.06 sec 
2023-04-01 17:59:53,539 			Learning rate: weights:   1.000e-03    
2023-04-01 17:59:53,539 			Last test performance: 96.91%
2023-04-01 17:59:53,539 ----------------
2023-04-01 17:59:53,795   13  =>  12   		Training 486 pattern with 97.29% 	Forward time: 	 0.18 sec
2023-04-01 17:59:53,795 			Loss:    4.051e-03    			Backward time: 	 0.06 sec 
2023-04-01 17:59:53,935 			Learning rate: weights:   1.000e-03    
2023-04-01 17:59:53,935 			Last test performance: 96.91%
2023-04-01 17:59:53,935 ----------------
2023-04-01 17:59:54,224   13  =>  13   		Training 486 pattern with 96.67% 	Forward time: 	 0.22 sec
2023-04-01 17:59:54,224 			Loss:    3.635e-03    			Backward time: 	 0.06 sec 
2023-04-01 17:59:54,308 			Learning rate: weights:   1.000e-03    
2023-04-01 17:59:54,308 			Last test performance: 96.91%
2023-04-01 17:59:54,308 ----------------
2023-04-01 17:59:54,610   13  =>  14   		Training 486 pattern with 95.42% 	Forward time: 	 0.22 sec
2023-04-01 17:59:54,610 			Loss:    5.659e-03    			Backward time: 	 0.07 sec 
2023-04-01 17:59:54,691 			Learning rate: weights:   1.000e-03    
2023-04-01 17:59:54,691 			Last test performance: 96.91%
2023-04-01 17:59:54,692 ----------------
2023-04-01 17:59:54,974   13  =>  15   		Training 486 pattern with 96.25% 	Forward time: 	 0.22 sec
2023-04-01 17:59:54,974 			Loss:    5.387e-03    			Backward time: 	 0.05 sec 
2023-04-01 17:59:55,140 			Learning rate: weights:   1.000e-03    
2023-04-01 17:59:55,140 			Last test performance: 96.91%
2023-04-01 17:59:55,140 ----------------
2023-04-01 17:59:55,410   13  =>  16   		Training 486 pattern with 97.50% 	Forward time: 	 0.21 sec
2023-04-01 17:59:55,411 			Loss:    5.135e-03    			Backward time: 	 0.05 sec 
2023-04-01 17:59:55,535 			Learning rate: weights:   1.000e-03    
2023-04-01 17:59:55,535 			Last test performance: 96.91%
2023-04-01 17:59:55,535 ----------------
2023-04-01 17:59:55,829   13  =>  17   		Training 486 pattern with 94.79% 	Forward time: 	 0.22 sec
2023-04-01 17:59:55,829 			Loss:    5.545e-03    			Backward time: 	 0.06 sec 
2023-04-01 17:59:56,051 			Learning rate: weights:   1.000e-03    
2023-04-01 17:59:56,051 			Last test performance: 96.91%
2023-04-01 17:59:56,051 ----------------
2023-04-01 17:59:56,322   13  =>  18   		Training 486 pattern with 95.00% 	Forward time: 	 0.21 sec
2023-04-01 17:59:56,322 			Loss:    8.066e-03    			Backward time: 	 0.05 sec 
2023-04-01 17:59:56,404 			Learning rate: weights:   1.000e-03    
2023-04-01 17:59:56,404 			Last test performance: 96.91%
2023-04-01 17:59:56,404 ----------------
2023-04-01 17:59:56,691   13  =>  19   		Training 486 pattern with 96.88% 	Forward time: 	 0.22 sec
2023-04-01 17:59:56,691 			Loss:    4.774e-03    			Backward time: 	 0.06 sec 
2023-04-01 17:59:56,827 			Learning rate: weights:   1.000e-03    
2023-04-01 17:59:56,827 			Last test performance: 96.91%
2023-04-01 17:59:56,827 ----------------
2023-04-01 17:59:57,109   13  =>  20   		Training 486 pattern with 95.62% 	Forward time: 	 0.22 sec
2023-04-01 17:59:57,109 			Loss:    5.661e-03    			Backward time: 	 0.06 sec 
2023-04-01 17:59:57,235 			Learning rate: weights:   1.000e-03    
2023-04-01 17:59:57,235 			Last test performance: 96.91%
2023-04-01 17:59:57,235 ----------------
2023-04-01 17:59:57,483   13  =>  21   		Training 486 pattern with 96.46% 	Forward time: 	 0.18 sec
2023-04-01 17:59:57,483 			Loss:    4.899e-03    			Backward time: 	 0.06 sec 
2023-04-01 17:59:57,569 			Learning rate: weights:   1.000e-03    
2023-04-01 17:59:57,570 			Last test performance: 96.91%
2023-04-01 17:59:57,570 ----------------
2023-04-01 17:59:57,804   13  =>  22   		Training 486 pattern with 95.83% 	Forward time: 	 0.17 sec
2023-04-01 17:59:57,804 			Loss:    5.830e-03    			Backward time: 	 0.05 sec 
2023-04-01 17:59:57,956 			Learning rate: weights:   1.000e-03    
2023-04-01 17:59:57,956 			Last test performance: 96.91%
2023-04-01 17:59:57,957 ----------------
2023-04-01 17:59:58,229   13  =>  23   		Training 486 pattern with 96.25% 	Forward time: 	 0.21 sec
2023-04-01 17:59:58,229 			Loss:    5.203e-03    			Backward time: 	 0.05 sec 
2023-04-01 17:59:58,315 			Learning rate: weights:   1.000e-03    
2023-04-01 17:59:58,315 			Last test performance: 96.91%
2023-04-01 17:59:58,315 ----------------
2023-04-01 17:59:58,567   13  =>  24   		Training 486 pattern with 96.46% 	Forward time: 	 0.18 sec
2023-04-01 17:59:58,567 			Loss:    4.619e-03    			Backward time: 	 0.06 sec 
2023-04-01 17:59:58,712 			Learning rate: weights:   1.000e-03    
2023-04-01 17:59:58,712 			Last test performance: 96.91%
2023-04-01 17:59:58,713 ----------------
2023-04-01 17:59:58,999   13  =>  25   		Training 486 pattern with 96.88% 	Forward time: 	 0.22 sec
2023-04-01 17:59:58,999 			Loss:    4.792e-03    			Backward time: 	 0.06 sec 
2023-04-01 17:59:59,086 			Learning rate: weights:   1.000e-03    
2023-04-01 17:59:59,087 			Last test performance: 96.91%
2023-04-01 17:59:59,087 ----------------
2023-04-01 17:59:59,350   13  =>  26   		Training 486 pattern with 96.04% 	Forward time: 	 0.21 sec
2023-04-01 17:59:59,350 			Loss:    5.010e-03    			Backward time: 	 0.05 sec 
2023-04-01 17:59:59,450 			Learning rate: weights:   1.000e-03    
2023-04-01 17:59:59,450 			Last test performance: 96.91%
2023-04-01 17:59:59,450 ----------------
2023-04-01 17:59:59,724   13  =>  27   		Training 486 pattern with 97.29% 	Forward time: 	 0.21 sec
2023-04-01 17:59:59,725 			Loss:    4.424e-03    			Backward time: 	 0.05 sec 
2023-04-01 17:59:59,850 			Learning rate: weights:   1.000e-03    
2023-04-01 17:59:59,851 			Last test performance: 96.91%
2023-04-01 17:59:59,851 ----------------
2023-04-01 18:00:00,172   13  =>  28   		Training 486 pattern with 97.29% 	Forward time: 	 0.25 sec
2023-04-01 18:00:00,172 			Loss:    3.698e-03    			Backward time: 	 0.06 sec 
2023-04-01 18:00:00,330 			Learning rate: weights:   1.000e-03    
2023-04-01 18:00:00,331 			Last test performance: 96.91%
2023-04-01 18:00:00,331 ----------------
2023-04-01 18:00:00,605   13  =>  29   		Training 486 pattern with 97.50% 	Forward time: 	 0.21 sec
2023-04-01 18:00:00,605 			Loss:    3.782e-03    			Backward time: 	 0.05 sec 
2023-04-01 18:00:00,729 			Learning rate: weights:   1.000e-03    
2023-04-01 18:00:00,729 			Last test performance: 96.91%
2023-04-01 18:00:00,729 ----------------
2023-04-01 18:00:01,021   13  =>  30   		Training 486 pattern with 96.88% 	Forward time: 	 0.23 sec
2023-04-01 18:00:01,022 			Loss:    4.132e-03    			Backward time: 	 0.05 sec 
2023-04-01 18:00:01,109 			Learning rate: weights:   1.000e-03    
2023-04-01 18:00:01,109 			Last test performance: 96.91%
2023-04-01 18:00:01,109 ----------------
2023-04-01 18:00:01,382   13  =>  31   		Training 486 pattern with 96.04% 	Forward time: 	 0.21 sec
2023-04-01 18:00:01,382 			Loss:    4.178e-03    			Backward time: 	 0.05 sec 
2023-04-01 18:00:01,550 			Learning rate: weights:   1.000e-03    
2023-04-01 18:00:01,550 			Last test performance: 96.91%
2023-04-01 18:00:01,550 ----------------
2023-04-01 18:00:01,832   13  =>  32   		Training 486 pattern with 95.00% 	Forward time: 	 0.22 sec
2023-04-01 18:00:01,832 			Loss:    4.917e-03    			Backward time: 	 0.05 sec 
2023-04-01 18:00:01,957 			Learning rate: weights:   1.000e-03    
2023-04-01 18:00:01,958 			Last test performance: 96.91%
2023-04-01 18:00:01,958 ----------------
2023-04-01 18:00:02,219   13  =>  33   		Training 486 pattern with 96.04% 	Forward time: 	 0.20 sec
2023-04-01 18:00:02,219 			Loss:    4.091e-03    			Backward time: 	 0.05 sec 
2023-04-01 18:00:02,363 			Learning rate: weights:   1.000e-03    
2023-04-01 18:00:02,363 			Last test performance: 96.91%
2023-04-01 18:00:02,363 ----------------
2023-04-01 18:00:02,663   13  =>  34   		Training 486 pattern with 96.25% 	Forward time: 	 0.23 sec
2023-04-01 18:00:02,663 			Loss:    4.747e-03    			Backward time: 	 0.06 sec 
2023-04-01 18:00:02,761 			Learning rate: weights:   1.000e-03    
2023-04-01 18:00:02,761 			Last test performance: 96.91%
2023-04-01 18:00:02,761 ----------------
2023-04-01 18:00:03,047   13  =>  35   		Training 486 pattern with 95.00% 	Forward time: 	 0.21 sec
2023-04-01 18:00:03,047 			Loss:    6.687e-03    			Backward time: 	 0.06 sec 
2023-04-01 18:00:03,154 			Learning rate: weights:   1.000e-03    
2023-04-01 18:00:03,154 			Last test performance: 96.91%
2023-04-01 18:00:03,154 ----------------
2023-04-01 18:00:03,487   13  =>  36   		Training 486 pattern with 95.83% 	Forward time: 	 0.25 sec
2023-04-01 18:00:03,487 			Loss:    5.878e-03    			Backward time: 	 0.07 sec 
2023-04-01 18:00:03,650 			Learning rate: weights:   1.000e-03    
2023-04-01 18:00:03,650 			Last test performance: 96.91%
2023-04-01 18:00:03,651 ----------------
2023-04-01 18:00:03,932   13  =>  37   		Training 486 pattern with 96.88% 	Forward time: 	 0.21 sec
2023-04-01 18:00:03,932 			Loss:    4.077e-03    			Backward time: 	 0.06 sec 
2023-04-01 18:00:04,091 			Learning rate: weights:   1.000e-03    
2023-04-01 18:00:04,091 			Last test performance: 96.91%
2023-04-01 18:00:04,091 ----------------
2023-04-01 18:00:04,390   13  =>  38   		Training 486 pattern with 95.83% 	Forward time: 	 0.21 sec
2023-04-01 18:00:04,390 			Loss:    5.000e-03    			Backward time: 	 0.07 sec 
2023-04-01 18:00:04,487 			Learning rate: weights:   1.000e-03    
2023-04-01 18:00:04,487 			Last test performance: 96.91%
2023-04-01 18:00:04,487 ----------------
2023-04-01 18:00:04,770   13  =>  39   		Training 486 pattern with 96.46% 	Forward time: 	 0.22 sec
2023-04-01 18:00:04,770 			Loss:    4.701e-03    			Backward time: 	 0.05 sec 
2023-04-01 18:00:04,913 			Learning rate: weights:   1.000e-03    
2023-04-01 18:00:04,913 			Last test performance: 96.91%
2023-04-01 18:00:04,914 ----------------
2023-04-01 18:00:05,196   13  =>  40   		Training 486 pattern with 95.21% 	Forward time: 	 0.20 sec
2023-04-01 18:00:05,196 			Loss:    6.996e-03    			Backward time: 	 0.07 sec 
2023-04-01 18:00:05,307 			Learning rate: weights:   1.000e-03    
2023-04-01 18:00:05,307 			Last test performance: 96.91%
2023-04-01 18:00:05,307 ----------------
2023-04-01 18:00:05,612   13  =>  41   		Training 486 pattern with 93.33% 	Forward time: 	 0.23 sec
2023-04-01 18:00:05,612 			Loss:    6.713e-03    			Backward time: 	 0.06 sec 
2023-04-01 18:00:05,795 			Learning rate: weights:   1.000e-03    
2023-04-01 18:00:05,795 			Last test performance: 96.91%
2023-04-01 18:00:05,795 ----------------
2023-04-01 18:00:06,068   13  =>  42   		Training 486 pattern with 95.83% 	Forward time: 	 0.21 sec
2023-04-01 18:00:06,068 			Loss:    5.899e-03    			Backward time: 	 0.05 sec 
2023-04-01 18:00:06,157 			Learning rate: weights:   1.000e-03    
2023-04-01 18:00:06,157 			Last test performance: 96.91%
2023-04-01 18:00:06,157 ----------------
2023-04-01 18:00:06,448   13  =>  43   		Training 486 pattern with 96.88% 	Forward time: 	 0.22 sec
2023-04-01 18:00:06,448 			Loss:    6.147e-03    			Backward time: 	 0.06 sec 
2023-04-01 18:00:06,575 			Learning rate: weights:   1.000e-03    
2023-04-01 18:00:06,575 			Last test performance: 96.91%
2023-04-01 18:00:06,576 ----------------
2023-04-01 18:00:06,872   13  =>  44   		Training 486 pattern with 97.92% 	Forward time: 	 0.22 sec
2023-04-01 18:00:06,872 			Loss:    3.824e-03    			Backward time: 	 0.06 sec 
2023-04-01 18:00:06,978 			Learning rate: weights:   1.000e-03    
2023-04-01 18:00:06,978 			Last test performance: 96.91%
2023-04-01 18:00:06,979 ----------------
2023-04-01 18:00:07,287   13  =>  45   		Training 486 pattern with 97.08% 	Forward time: 	 0.24 sec
2023-04-01 18:00:07,287 			Loss:    4.678e-03    			Backward time: 	 0.06 sec 
2023-04-01 18:00:07,425 			Learning rate: weights:   1.000e-03    
2023-04-01 18:00:07,425 			Last test performance: 96.91%
2023-04-01 18:00:07,425 ----------------
2023-04-01 18:00:07,691   13  =>  46   		Training 486 pattern with 97.08% 	Forward time: 	 0.15 sec
2023-04-01 18:00:07,691 			Loss:    4.511e-03    			Backward time: 	 0.10 sec 
2023-04-01 18:00:07,862 			Learning rate: weights:   1.000e-03    
2023-04-01 18:00:07,862 			Last test performance: 96.91%
2023-04-01 18:00:07,862 ----------------
2023-04-01 18:00:08,131   13  =>  47   		Training 486 pattern with 96.88% 	Forward time: 	 0.18 sec
2023-04-01 18:00:08,131 			Loss:    3.610e-03    			Backward time: 	 0.07 sec 
2023-04-01 18:00:08,256 			Learning rate: weights:   1.000e-03    
2023-04-01 18:00:08,257 			Last test performance: 96.91%
2023-04-01 18:00:08,257 ----------------
2023-04-01 18:00:08,532   13  =>  48   		Training 486 pattern with 96.46% 	Forward time: 	 0.21 sec
2023-04-01 18:00:08,533 			Loss:    4.426e-03    			Backward time: 	 0.06 sec 
2023-04-01 18:00:08,614 			Learning rate: weights:   1.000e-03    
2023-04-01 18:00:08,614 			Last test performance: 96.91%
2023-04-01 18:00:08,614 ----------------
2023-04-01 18:00:08,891   13  =>  49   		Training 486 pattern with 96.04% 	Forward time: 	 0.22 sec
2023-04-01 18:00:08,891 			Loss:    5.312e-03    			Backward time: 	 0.05 sec 
2023-04-01 18:00:09,004 			Learning rate: weights:   1.000e-03    
2023-04-01 18:00:09,004 			Last test performance: 96.91%
2023-04-01 18:00:09,004 ----------------
2023-04-01 18:00:09,272   13  =>  50   		Training 486 pattern with 95.62% 	Forward time: 	 0.20 sec
2023-04-01 18:00:09,272 			Loss:    5.616e-03    			Backward time: 	 0.06 sec 
2023-04-01 18:00:09,356 			Learning rate: weights:   1.000e-03    
2023-04-01 18:00:09,356 			Last test performance: 96.91%
2023-04-01 18:00:09,356 ----------------
2023-04-01 18:00:09,637   13  =>  51   		Training 486 pattern with 94.38% 	Forward time: 	 0.21 sec
2023-04-01 18:00:09,637 			Loss:    7.433e-03    			Backward time: 	 0.06 sec 
2023-04-01 18:00:09,772 			Learning rate: weights:   1.000e-03    
2023-04-01 18:00:09,772 			Last test performance: 96.91%
2023-04-01 18:00:09,772 ----------------
2023-04-01 18:00:10,054   13  =>  52   		Training 486 pattern with 97.50% 	Forward time: 	 0.21 sec
2023-04-01 18:00:10,054 			Loss:    3.363e-03    			Backward time: 	 0.06 sec 
2023-04-01 18:00:10,212 			Learning rate: weights:   1.000e-03    
2023-04-01 18:00:10,212 			Last test performance: 96.91%
2023-04-01 18:00:10,212 ----------------
2023-04-01 18:00:10,505   13  =>  53   		Training 486 pattern with 95.83% 	Forward time: 	 0.22 sec
2023-04-01 18:00:10,505 			Loss:    4.673e-03    			Backward time: 	 0.06 sec 
2023-04-01 18:00:10,634 			Learning rate: weights:   1.000e-03    
2023-04-01 18:00:10,635 			Last test performance: 96.91%
2023-04-01 18:00:10,635 ----------------
2023-04-01 18:00:10,918   13  =>  54   		Training 486 pattern with 96.25% 	Forward time: 	 0.22 sec
2023-04-01 18:00:10,918 			Loss:    5.221e-03    			Backward time: 	 0.06 sec 
2023-04-01 18:00:11,053 			Learning rate: weights:   1.000e-03    
2023-04-01 18:00:11,053 			Last test performance: 96.91%
2023-04-01 18:00:11,053 ----------------
2023-04-01 18:00:11,345   13  =>  55   		Training 486 pattern with 95.00% 	Forward time: 	 0.22 sec
2023-04-01 18:00:11,345 			Loss:    5.620e-03    			Backward time: 	 0.06 sec 
2023-04-01 18:00:11,479 			Learning rate: weights:   1.000e-03    
2023-04-01 18:00:11,479 			Last test performance: 96.91%
2023-04-01 18:00:11,479 ----------------
2023-04-01 18:00:11,786   13  =>  56   		Training 486 pattern with 97.50% 	Forward time: 	 0.23 sec
2023-04-01 18:00:11,786 			Loss:    3.171e-03    			Backward time: 	 0.06 sec 
2023-04-01 18:00:11,872 			Learning rate: weights:   1.000e-03    
2023-04-01 18:00:11,872 			Last test performance: 96.91%
2023-04-01 18:00:11,872 ----------------
2023-04-01 18:00:12,171   13  =>  57   		Training 486 pattern with 95.83% 	Forward time: 	 0.23 sec
2023-04-01 18:00:12,171 			Loss:    4.696e-03    			Backward time: 	 0.06 sec 
2023-04-01 18:00:12,306 			Learning rate: weights:   1.000e-03    
2023-04-01 18:00:12,306 			Last test performance: 96.91%
2023-04-01 18:00:12,306 ----------------
2023-04-01 18:00:12,602   13  =>  58   		Training 486 pattern with 96.04% 	Forward time: 	 0.23 sec
2023-04-01 18:00:12,602 			Loss:    5.753e-03    			Backward time: 	 0.06 sec 
2023-04-01 18:00:12,730 			Learning rate: weights:   1.000e-03    
2023-04-01 18:00:12,730 			Last test performance: 96.91%
2023-04-01 18:00:12,730 ----------------
2023-04-01 18:00:13,037   13  =>  59   		Training 486 pattern with 96.46% 	Forward time: 	 0.23 sec
2023-04-01 18:00:13,037 			Loss:    4.628e-03    			Backward time: 	 0.06 sec 
2023-04-01 18:00:13,180 			Learning rate: weights:   1.000e-03    
2023-04-01 18:00:13,180 			Last test performance: 96.91%
2023-04-01 18:00:13,181 ----------------
2023-04-01 18:00:13,490   13  =>  60   		Training 486 pattern with 94.79% 	Forward time: 	 0.23 sec
2023-04-01 18:00:13,490 			Loss:    5.439e-03    			Backward time: 	 0.06 sec 
2023-04-01 18:00:13,574 			Learning rate: weights:   1.000e-03    
2023-04-01 18:00:13,574 			Last test performance: 96.91%
2023-04-01 18:00:13,574 ----------------
2023-04-01 18:00:13,863   13  =>  61   		Training 486 pattern with 97.29% 	Forward time: 	 0.22 sec
2023-04-01 18:00:13,863 			Loss:    4.502e-03    			Backward time: 	 0.05 sec 
2023-04-01 18:00:13,987 			Learning rate: weights:   1.000e-03    
2023-04-01 18:00:13,987 			Last test performance: 96.91%
2023-04-01 18:00:13,987 ----------------
2023-04-01 18:00:14,253   13  =>  62   		Training 486 pattern with 97.08% 	Forward time: 	 0.19 sec
2023-04-01 18:00:14,253 			Loss:    4.359e-03    			Backward time: 	 0.06 sec 
2023-04-01 18:00:14,387 			Learning rate: weights:   1.000e-03    
2023-04-01 18:00:14,387 			Last test performance: 96.91%
2023-04-01 18:00:14,387 ----------------
2023-04-01 18:00:14,680   13  =>  63   		Training 486 pattern with 95.42% 	Forward time: 	 0.22 sec
2023-04-01 18:00:14,680 			Loss:    6.073e-03    			Backward time: 	 0.06 sec 
2023-04-01 18:00:14,817 			Learning rate: weights:   1.000e-03    
2023-04-01 18:00:14,817 			Last test performance: 96.91%
2023-04-01 18:00:14,817 ----------------
2023-04-01 18:00:15,149   13  =>  64   		Training 486 pattern with 95.62% 	Forward time: 	 0.26 sec
2023-04-01 18:00:15,149 			Loss:    4.464e-03    			Backward time: 	 0.06 sec 
2023-04-01 18:00:15,239 			Learning rate: weights:   1.000e-03    
2023-04-01 18:00:15,239 			Last test performance: 96.91%
2023-04-01 18:00:15,240 ----------------
2023-04-01 18:00:15,518   13  =>  65   		Training 486 pattern with 96.25% 	Forward time: 	 0.17 sec
2023-04-01 18:00:15,518 			Loss:    5.237e-03    			Backward time: 	 0.09 sec 
2023-04-01 18:00:15,657 			Learning rate: weights:   1.000e-03    
2023-04-01 18:00:15,657 			Last test performance: 96.91%
2023-04-01 18:00:15,658 ----------------
2023-04-01 18:00:15,913   13  =>  66   		Training 486 pattern with 96.88% 	Forward time: 	 0.18 sec
2023-04-01 18:00:15,913 			Loss:    4.894e-03    			Backward time: 	 0.06 sec 
2023-04-01 18:00:16,092 			Learning rate: weights:   1.000e-03    
2023-04-01 18:00:16,092 			Last test performance: 96.91%
2023-04-01 18:00:16,092 ----------------
2023-04-01 18:00:16,356   13  =>  67   		Training 486 pattern with 96.88% 	Forward time: 	 0.20 sec
2023-04-01 18:00:16,356 			Loss:    3.819e-03    			Backward time: 	 0.05 sec 
2023-04-01 18:00:16,472 			Learning rate: weights:   1.000e-03    
2023-04-01 18:00:16,472 			Last test performance: 96.91%
2023-04-01 18:00:16,472 ----------------
2023-04-01 18:00:16,740   13  =>  68   		Training 486 pattern with 96.04% 	Forward time: 	 0.21 sec
2023-04-01 18:00:16,740 			Loss:    5.800e-03    			Backward time: 	 0.05 sec 
2023-04-01 18:00:16,867 			Learning rate: weights:   1.000e-03    
2023-04-01 18:00:16,868 			Last test performance: 96.91%
2023-04-01 18:00:16,868 ----------------
2023-04-01 18:00:17,129   13  =>  69   		Training 486 pattern with 95.21% 	Forward time: 	 0.19 sec
2023-04-01 18:00:17,130 			Loss:    6.198e-03    			Backward time: 	 0.06 sec 
2023-04-01 18:00:17,253 			Learning rate: weights:   1.000e-03    
2023-04-01 18:00:17,253 			Last test performance: 96.91%
2023-04-01 18:00:17,253 ----------------
2023-04-01 18:00:17,540   13  =>  70   		Training 486 pattern with 96.04% 	Forward time: 	 0.19 sec
2023-04-01 18:00:17,540 			Loss:    4.544e-03    			Backward time: 	 0.09 sec 
2023-04-01 18:00:17,624 			Learning rate: weights:   1.000e-03    
2023-04-01 18:00:17,624 			Last test performance: 96.91%
2023-04-01 18:00:17,624 ----------------
2023-04-01 18:00:17,879   13  =>  71   		Training 486 pattern with 96.46% 	Forward time: 	 0.19 sec
2023-04-01 18:00:17,879 			Loss:    4.611e-03    			Backward time: 	 0.05 sec 
2023-04-01 18:00:18,032 			Learning rate: weights:   1.000e-03    
2023-04-01 18:00:18,032 			Last test performance: 96.91%
2023-04-01 18:00:18,032 ----------------
2023-04-01 18:00:18,303   13  =>  72   		Training 486 pattern with 95.83% 	Forward time: 	 0.21 sec
2023-04-01 18:00:18,303 			Loss:    5.506e-03    			Backward time: 	 0.05 sec 
2023-04-01 18:00:18,426 			Learning rate: weights:   1.000e-03    
2023-04-01 18:00:18,426 			Last test performance: 96.91%
2023-04-01 18:00:18,426 ----------------
2023-04-01 18:00:18,692   13  =>  73   		Training 486 pattern with 96.67% 	Forward time: 	 0.20 sec
2023-04-01 18:00:18,692 			Loss:    4.700e-03    			Backward time: 	 0.05 sec 
2023-04-01 18:00:18,818 			Learning rate: weights:   1.000e-03    
2023-04-01 18:00:18,818 			Last test performance: 96.91%
2023-04-01 18:00:18,818 ----------------
2023-04-01 18:00:19,084   13  =>  74   		Training 486 pattern with 97.08% 	Forward time: 	 0.20 sec
2023-04-01 18:00:19,084 			Loss:    4.442e-03    			Backward time: 	 0.06 sec 
2023-04-01 18:00:19,195 			Learning rate: weights:   1.000e-03    
2023-04-01 18:00:19,195 			Last test performance: 96.91%
2023-04-01 18:00:19,196 ----------------
2023-04-01 18:00:19,424   13  =>  75   		Training 486 pattern with 94.38% 	Forward time: 	 0.17 sec
2023-04-01 18:00:19,424 			Loss:    6.658e-03    			Backward time: 	 0.05 sec 
2023-04-01 18:00:19,520 			Learning rate: weights:   1.000e-03    
2023-04-01 18:00:19,520 			Last test performance: 96.91%
2023-04-01 18:00:19,520 ----------------
2023-04-01 18:00:19,789   13  =>  76   		Training 486 pattern with 94.58% 	Forward time: 	 0.19 sec
2023-04-01 18:00:19,789 			Loss:    5.835e-03    			Backward time: 	 0.07 sec 
2023-04-01 18:00:19,946 			Learning rate: weights:   1.000e-03    
2023-04-01 18:00:19,946 			Last test performance: 96.91%
2023-04-01 18:00:19,946 ----------------
2023-04-01 18:00:20,198   13  =>  77   		Training 486 pattern with 97.08% 	Forward time: 	 0.18 sec
2023-04-01 18:00:20,198 			Loss:    5.017e-03    			Backward time: 	 0.06 sec 
2023-04-01 18:00:20,323 			Learning rate: weights:   1.000e-03    
2023-04-01 18:00:20,324 			Last test performance: 96.91%
2023-04-01 18:00:20,324 ----------------
2023-04-01 18:00:20,619   13  =>  78   		Training 486 pattern with 96.46% 	Forward time: 	 0.22 sec
2023-04-01 18:00:20,619 			Loss:    4.768e-03    			Backward time: 	 0.06 sec 
2023-04-01 18:00:20,763 			Learning rate: weights:   1.000e-03    
2023-04-01 18:00:20,763 			Last test performance: 96.91%
2023-04-01 18:00:20,764 ----------------
2023-04-01 18:00:21,045   13  =>  79   		Training 486 pattern with 94.58% 	Forward time: 	 0.21 sec
2023-04-01 18:00:21,045 			Loss:    6.308e-03    			Backward time: 	 0.06 sec 
2023-04-01 18:00:21,248 			Learning rate: weights:   1.000e-03    
2023-04-01 18:00:21,248 			Last test performance: 96.91%
2023-04-01 18:00:21,248 ----------------
2023-04-01 18:00:21,525   13  =>  80   		Training 486 pattern with 95.83% 	Forward time: 	 0.21 sec
2023-04-01 18:00:21,525 			Loss:    6.004e-03    			Backward time: 	 0.06 sec 
2023-04-01 18:00:21,620 			Learning rate: weights:   1.000e-03    
2023-04-01 18:00:21,620 			Last test performance: 96.91%
2023-04-01 18:00:21,620 ----------------
2023-04-01 18:00:21,891   13  =>  81   		Training 486 pattern with 95.00% 	Forward time: 	 0.21 sec
2023-04-01 18:00:21,891 			Loss:    5.339e-03    			Backward time: 	 0.05 sec 
2023-04-01 18:00:22,041 			Learning rate: weights:   1.000e-03    
2023-04-01 18:00:22,041 			Last test performance: 96.91%
2023-04-01 18:00:22,041 ----------------
2023-04-01 18:00:22,309   13  =>  82   		Training 486 pattern with 95.21% 	Forward time: 	 0.21 sec
2023-04-01 18:00:22,309 			Loss:    6.745e-03    			Backward time: 	 0.05 sec 
2023-04-01 18:00:22,396 			Learning rate: weights:   1.000e-03    
2023-04-01 18:00:22,397 			Last test performance: 96.91%
2023-04-01 18:00:22,397 ----------------
2023-04-01 18:00:22,677   13  =>  83   		Training 486 pattern with 95.00% 	Forward time: 	 0.21 sec
2023-04-01 18:00:22,677 			Loss:    6.205e-03    			Backward time: 	 0.06 sec 
2023-04-01 18:00:22,812 			Learning rate: weights:   1.000e-03    
2023-04-01 18:00:22,812 			Last test performance: 96.91%
2023-04-01 18:00:22,812 ----------------
2023-04-01 18:00:23,077   13  =>  84   		Training 486 pattern with 96.25% 	Forward time: 	 0.20 sec
2023-04-01 18:00:23,077 			Loss:    5.170e-03    			Backward time: 	 0.05 sec 
2023-04-01 18:00:23,201 			Learning rate: weights:   1.000e-03    
2023-04-01 18:00:23,201 			Last test performance: 96.91%
2023-04-01 18:00:23,201 ----------------
2023-04-01 18:00:23,490   13  =>  85   		Training 486 pattern with 96.25% 	Forward time: 	 0.22 sec
2023-04-01 18:00:23,490 			Loss:    4.622e-03    			Backward time: 	 0.06 sec 
2023-04-01 18:00:23,580 			Learning rate: weights:   1.000e-03    
2023-04-01 18:00:23,580 			Last test performance: 96.91%
2023-04-01 18:00:23,580 ----------------
2023-04-01 18:00:23,858   13  =>  86   		Training 486 pattern with 95.62% 	Forward time: 	 0.21 sec
2023-04-01 18:00:23,858 			Loss:    6.159e-03    			Backward time: 	 0.06 sec 
2023-04-01 18:00:23,945 			Learning rate: weights:   1.000e-03    
2023-04-01 18:00:23,945 			Last test performance: 96.91%
2023-04-01 18:00:23,945 ----------------
2023-04-01 18:00:24,214   13  =>  87   		Training 486 pattern with 95.21% 	Forward time: 	 0.20 sec
2023-04-01 18:00:24,215 			Loss:    6.304e-03    			Backward time: 	 0.06 sec 
```
