## Supplementary material for "Competitive performance and superior noise robustness of a non-negative deep convolutional spiking network": Source Code: log_2023_04_01_17_48_13_0.0.txt (part 2 of 8)

```
2023-04-01 18:00:24,341 			Learning rate: weights:   1.000e-03    
2023-04-01 18:00:24,342 			Last test performance: 96.91%
2023-04-01 18:00:24,342 ----------------
2023-04-01 18:00:24,592   13  =>  88   		Training 486 pattern with 95.83% 	Forward time: 	 0.18 sec
2023-04-01 18:00:24,592 			Loss:    5.711e-03    			Backward time: 	 0.06 sec 
2023-04-01 18:00:24,678 			Learning rate: weights:   1.000e-03    
2023-04-01 18:00:24,678 			Last test performance: 96.91%
2023-04-01 18:00:24,678 ----------------
2023-04-01 18:00:24,954   13  =>  89   		Training 486 pattern with 96.67% 	Forward time: 	 0.21 sec
2023-04-01 18:00:24,954 			Loss:    4.721e-03    			Backward time: 	 0.05 sec 
2023-04-01 18:00:25,135 			Learning rate: weights:   1.000e-03    
2023-04-01 18:00:25,135 			Last test performance: 96.91%
2023-04-01 18:00:25,135 ----------------
2023-04-01 18:00:25,375   13  =>  90   		Training 486 pattern with 96.67% 	Forward time: 	 0.18 sec
2023-04-01 18:00:25,375 			Loss:    5.540e-03    			Backward time: 	 0.05 sec 
2023-04-01 18:00:25,504 			Learning rate: weights:   1.000e-03    
2023-04-01 18:00:25,504 			Last test performance: 96.91%
2023-04-01 18:00:25,505 ----------------
2023-04-01 18:00:25,788   13  =>  91   		Training 486 pattern with 96.04% 	Forward time: 	 0.22 sec
2023-04-01 18:00:25,788 			Loss:    5.128e-03    			Backward time: 	 0.05 sec 
2023-04-01 18:00:25,886 			Learning rate: weights:   1.000e-03    
2023-04-01 18:00:25,886 			Last test performance: 96.91%
2023-04-01 18:00:25,886 ----------------
2023-04-01 18:00:26,127   13  =>  92   		Training 486 pattern with 95.21% 	Forward time: 	 0.17 sec
2023-04-01 18:00:26,127 			Loss:    5.623e-03    			Backward time: 	 0.06 sec 
2023-04-01 18:00:26,265 			Learning rate: weights:   1.000e-03    
2023-04-01 18:00:26,265 			Last test performance: 96.91%
2023-04-01 18:00:26,265 ----------------
2023-04-01 18:00:26,541   13  =>  93   		Training 486 pattern with 94.58% 	Forward time: 	 0.21 sec
2023-04-01 18:00:26,541 			Loss:    6.383e-03    			Backward time: 	 0.05 sec 
2023-04-01 18:00:26,673 			Learning rate: weights:   1.000e-03    
2023-04-01 18:00:26,674 			Last test performance: 96.91%
2023-04-01 18:00:26,674 ----------------
2023-04-01 18:00:26,964   13  =>  94   		Training 486 pattern with 96.25% 	Forward time: 	 0.22 sec
2023-04-01 18:00:26,964 			Loss:    4.629e-03    			Backward time: 	 0.06 sec 
2023-04-01 18:00:27,067 			Learning rate: weights:   1.000e-03    
2023-04-01 18:00:27,067 			Last test performance: 96.91%
2023-04-01 18:00:27,067 ----------------
2023-04-01 18:00:27,355   13  =>  95   		Training 486 pattern with 95.42% 	Forward time: 	 0.22 sec
2023-04-01 18:00:27,355 			Loss:    5.112e-03    			Backward time: 	 0.05 sec 
2023-04-01 18:00:27,443 			Learning rate: weights:   1.000e-03    
2023-04-01 18:00:27,443 			Last test performance: 96.91%
2023-04-01 18:00:27,443 ----------------
2023-04-01 18:00:27,695   13  =>  96   		Training 486 pattern with 96.46% 	Forward time: 	 0.19 sec
2023-04-01 18:00:27,695 			Loss:    5.010e-03    			Backward time: 	 0.05 sec 
2023-04-01 18:00:27,817 			Learning rate: weights:   1.000e-03    
2023-04-01 18:00:27,817 			Last test performance: 96.91%
2023-04-01 18:00:27,817 ----------------
2023-04-01 18:00:28,076   13  =>  97   		Training 486 pattern with 95.83% 	Forward time: 	 0.18 sec
2023-04-01 18:00:28,076 			Loss:    5.360e-03    			Backward time: 	 0.06 sec 
2023-04-01 18:00:28,221 			Learning rate: weights:   1.000e-03    
2023-04-01 18:00:28,222 			Last test performance: 96.91%
2023-04-01 18:00:28,222 ----------------
2023-04-01 18:00:28,499   13  =>  98   		Training 486 pattern with 96.25% 	Forward time: 	 0.19 sec
2023-04-01 18:00:28,500 			Loss:    5.005e-03    			Backward time: 	 0.07 sec 
2023-04-01 18:00:28,671 			Learning rate: weights:   1.000e-03    
2023-04-01 18:00:28,672 			Last test performance: 96.91%
2023-04-01 18:00:28,672 ----------------
2023-04-01 18:00:28,974   13  =>  99   		Training 486 pattern with 96.25% 	Forward time: 	 0.21 sec
2023-04-01 18:00:28,974 			Loss:    4.359e-03    			Backward time: 	 0.07 sec 
2023-04-01 18:00:29,114 			Learning rate: weights:   1.000e-03    
2023-04-01 18:00:29,114 			Last test performance: 96.91%
2023-04-01 18:00:29,114 ----------------
2023-04-01 18:00:29,450   13  => 100   		Training 486 pattern with 96.88% 	Forward time: 	 0.24 sec
2023-04-01 18:00:29,450 			Loss:    4.668e-03    			Backward time: 	 0.07 sec 
2023-04-01 18:00:29,618 			Learning rate: weights:   1.000e-03    
2023-04-01 18:00:29,618 			Last test performance: 96.91%
2023-04-01 18:00:29,618 ----------------
2023-04-01 18:00:29,907   13  => 101   		Training 486 pattern with 96.25% 	Forward time: 	 0.23 sec
2023-04-01 18:00:29,908 			Loss:    6.237e-03    			Backward time: 	 0.05 sec 
2023-04-01 18:00:30,039 			Learning rate: weights:   1.000e-03    
2023-04-01 18:00:30,039 			Last test performance: 96.91%
2023-04-01 18:00:30,040 ----------------
2023-04-01 18:00:30,279   13  => 102   		Training 486 pattern with 96.04% 	Forward time: 	 0.17 sec
2023-04-01 18:00:30,279 			Loss:    3.729e-03    			Backward time: 	 0.05 sec 
2023-04-01 18:00:30,401 			Learning rate: weights:   1.000e-03    
2023-04-01 18:00:30,401 			Last test performance: 96.91%
2023-04-01 18:00:30,401 ----------------
2023-04-01 18:00:30,642   13  => 103   		Training 486 pattern with 95.62% 	Forward time: 	 0.17 sec
2023-04-01 18:00:30,642 			Loss:    5.075e-03    			Backward time: 	 0.05 sec 
2023-04-01 18:00:30,816 			Learning rate: weights:   1.000e-03    
2023-04-01 18:00:30,816 			Last test performance: 96.91%
2023-04-01 18:00:30,816 ----------------
2023-04-01 18:00:31,089   13  => 104   		Training 486 pattern with 97.29% 	Forward time: 	 0.16 sec
2023-04-01 18:00:31,090 			Loss:    3.492e-03    			Backward time: 	 0.10 sec 
2023-04-01 18:00:31,309 			Learning rate: weights:   1.000e-03    
2023-04-01 18:00:31,309 			Last test performance: 96.91%
2023-04-01 18:00:31,309 ----------------
2023-04-01 18:00:31,536   13  => 105   		Training 486 pattern with 97.92% 	Forward time: 	 0.17 sec
2023-04-01 18:00:31,536 			Loss:    3.332e-03    			Backward time: 	 0.05 sec 
2023-04-01 18:00:31,641 			Learning rate: weights:   1.000e-03    
2023-04-01 18:00:31,641 			Last test performance: 96.91%
2023-04-01 18:00:31,641 ----------------
2023-04-01 18:00:31,891   13  => 106   		Training 486 pattern with 95.62% 	Forward time: 	 0.18 sec
2023-04-01 18:00:31,891 			Loss:    6.148e-03    			Backward time: 	 0.06 sec 
2023-04-01 18:00:32,001 			Learning rate: weights:   1.000e-03    
2023-04-01 18:00:32,002 			Last test performance: 96.91%
2023-04-01 18:00:32,002 ----------------
2023-04-01 18:00:32,298   13  => 107   		Training 486 pattern with 96.04% 	Forward time: 	 0.22 sec
2023-04-01 18:00:32,299 			Loss:    5.272e-03    			Backward time: 	 0.06 sec 
2023-04-01 18:00:32,432 			Learning rate: weights:   1.000e-03    
2023-04-01 18:00:32,432 			Last test performance: 96.91%
2023-04-01 18:00:32,432 ----------------
2023-04-01 18:00:32,707   13  => 108   		Training 486 pattern with 96.46% 	Forward time: 	 0.21 sec
2023-04-01 18:00:32,707 			Loss:    5.200e-03    			Backward time: 	 0.05 sec 
2023-04-01 18:00:32,794 			Learning rate: weights:   1.000e-03    
2023-04-01 18:00:32,794 			Last test performance: 96.91%
2023-04-01 18:00:32,794 ----------------
2023-04-01 18:00:33,080   13  => 109   		Training 486 pattern with 96.25% 	Forward time: 	 0.22 sec
2023-04-01 18:00:33,080 			Loss:    4.081e-03    			Backward time: 	 0.05 sec 
2023-04-01 18:00:33,247 			Learning rate: weights:   1.000e-03    
2023-04-01 18:00:33,248 			Last test performance: 96.91%
2023-04-01 18:00:33,248 ----------------
2023-04-01 18:00:33,514   13  => 110   		Training 486 pattern with 95.62% 	Forward time: 	 0.20 sec
2023-04-01 18:00:33,514 			Loss:    6.475e-03    			Backward time: 	 0.05 sec 
2023-04-01 18:00:33,628 			Learning rate: weights:   1.000e-03    
2023-04-01 18:00:33,628 			Last test performance: 96.91%
2023-04-01 18:00:33,628 ----------------
2023-04-01 18:00:33,873   13  => 111   		Training 486 pattern with 94.38% 	Forward time: 	 0.18 sec
2023-04-01 18:00:33,874 			Loss:    5.889e-03    			Backward time: 	 0.05 sec 
2023-04-01 18:00:33,965 			Learning rate: weights:   1.000e-03    
2023-04-01 18:00:33,965 			Last test performance: 96.91%
2023-04-01 18:00:33,965 ----------------
2023-04-01 18:00:34,252   13  => 112   		Training 486 pattern with 94.17% 	Forward time: 	 0.21 sec
2023-04-01 18:00:34,252 			Loss:    7.312e-03    			Backward time: 	 0.06 sec 
2023-04-01 18:00:34,353 			Learning rate: weights:   1.000e-03    
2023-04-01 18:00:34,353 			Last test performance: 96.91%
2023-04-01 18:00:34,353 ----------------
2023-04-01 18:00:34,634   13  => 113   		Training 486 pattern with 97.92% 	Forward time: 	 0.21 sec
2023-04-01 18:00:34,634 			Loss:    3.447e-03    			Backward time: 	 0.05 sec 
2023-04-01 18:00:34,744 			Learning rate: weights:   1.000e-03    
2023-04-01 18:00:34,744 			Last test performance: 96.91%
2023-04-01 18:00:34,744 ----------------
2023-04-01 18:00:35,014   13  => 114   		Training 486 pattern with 96.46% 	Forward time: 	 0.21 sec
2023-04-01 18:00:35,014 			Loss:    5.413e-03    			Backward time: 	 0.05 sec 
2023-04-01 18:00:35,099 			Learning rate: weights:   1.000e-03    
2023-04-01 18:00:35,099 			Last test performance: 96.91%
2023-04-01 18:00:35,099 ----------------
2023-04-01 18:00:35,365   13  => 115   		Training 486 pattern with 96.88% 	Forward time: 	 0.19 sec
2023-04-01 18:00:35,365 			Loss:    3.560e-03    			Backward time: 	 0.06 sec 
2023-04-01 18:00:35,500 			Learning rate: weights:   1.000e-03    
2023-04-01 18:00:35,500 			Last test performance: 96.91%
2023-04-01 18:00:35,501 ----------------
2023-04-01 18:00:35,785   13  => 116   		Training 486 pattern with 93.54% 	Forward time: 	 0.21 sec
2023-04-01 18:00:35,785 			Loss:    7.857e-03    			Backward time: 	 0.06 sec 
2023-04-01 18:00:35,967 			Learning rate: weights:   1.000e-03    
2023-04-01 18:00:35,967 			Last test performance: 96.91%
2023-04-01 18:00:35,967 ----------------
2023-04-01 18:00:36,235   13  => 117   		Training 486 pattern with 96.46% 	Forward time: 	 0.19 sec
2023-04-01 18:00:36,235 			Loss:    4.485e-03    			Backward time: 	 0.07 sec 
2023-04-01 18:00:36,363 			Learning rate: weights:   1.000e-03    
2023-04-01 18:00:36,363 			Last test performance: 96.91%
2023-04-01 18:00:36,364 ----------------
2023-04-01 18:00:36,659   13  => 118   		Training 486 pattern with 94.58% 	Forward time: 	 0.21 sec
2023-04-01 18:00:36,660 			Loss:    6.602e-03    			Backward time: 	 0.07 sec 
2023-04-01 18:00:36,810 			Learning rate: weights:   1.000e-03    
2023-04-01 18:00:36,810 			Last test performance: 96.91%
2023-04-01 18:00:36,811 ----------------
2023-04-01 18:00:37,085   13  => 119   		Training 486 pattern with 95.21% 	Forward time: 	 0.21 sec
2023-04-01 18:00:37,085 			Loss:    6.237e-03    			Backward time: 	 0.05 sec 
2023-04-01 18:00:37,213 			Learning rate: weights:   1.000e-03    
2023-04-01 18:00:37,214 			Last test performance: 96.91%
2023-04-01 18:00:37,214 ----------------
2023-04-01 18:00:37,458   13  => 120   		Training 486 pattern with 95.21% 	Forward time: 	 0.18 sec
2023-04-01 18:00:37,458 			Loss:    5.239e-03    			Backward time: 	 0.06 sec 
2023-04-01 18:00:37,627 			Learning rate: weights:   1.000e-03    
2023-04-01 18:00:37,627 			Last test performance: 96.91%
2023-04-01 18:00:37,628 ----------------
2023-04-01 18:00:37,968   13  => 121   		Training 486 pattern with 94.38% 	Forward time: 	 0.26 sec
2023-04-01 18:00:37,968 			Loss:    5.793e-03    			Backward time: 	 0.07 sec 
2023-04-01 18:00:38,217 			Learning rate: weights:   1.000e-03    
2023-04-01 18:00:38,217 			Last test performance: 96.91%
2023-04-01 18:00:38,217 ----------------
2023-04-01 18:00:38,435   13  => 122   		Training 486 pattern with 95.62% 	Forward time: 	 0.15 sec
2023-04-01 18:00:38,435 			Loss:    5.340e-03    			Backward time: 	 0.06 sec 
2023-04-01 18:00:38,576 			Learning rate: weights:   1.000e-03    
2023-04-01 18:00:38,576 			Last test performance: 96.91%
2023-04-01 18:00:38,576 ----------------
2023-04-01 18:00:38,830   13  => 123   		Training 486 pattern with 95.62% 	Forward time: 	 0.18 sec
2023-04-01 18:00:38,830 			Loss:    5.598e-03    			Backward time: 	 0.06 sec 
2023-04-01 18:00:38,939 			Learning rate: weights:   1.000e-03    
2023-04-01 18:00:38,939 			Last test performance: 96.91%
2023-04-01 18:00:38,939 ----------------
2023-04-01 18:00:39,218   13  => 124   		Training 486 pattern with 97.08% 	Forward time: 	 0.21 sec
2023-04-01 18:00:39,218 			Loss:    3.824e-03    			Backward time: 	 0.05 sec 
2023-04-01 18:00:39,318 
2023-04-01 18:00:39,318 Testing:
2023-04-01 18:00:39,375 		24 of 10000 with 91.67% 	 Time used:  0.06 sec
2023-04-01 18:00:39,382 		48 of 10000 with 89.58% 	 Time used:  0.01 sec
2023-04-01 18:00:39,388 		72 of 10000 with 93.06% 	 Time used:  0.01 sec
2023-04-01 18:00:39,395 		96 of 10000 with 93.75% 	 Time used:  0.01 sec
2023-04-01 18:00:39,401 		120 of 10000 with 95.00% 	 Time used:  0.01 sec
2023-04-01 18:00:39,408 		144 of 10000 with 95.14% 	 Time used:  0.01 sec
2023-04-01 18:00:39,414 		168 of 10000 with 95.83% 	 Time used:  0.01 sec
2023-04-01 18:00:39,421 		192 of 10000 with 96.35% 	 Time used:  0.01 sec
2023-04-01 18:00:39,428 		216 of 10000 with 96.30% 	 Time used:  0.01 sec
2023-04-01 18:00:39,434 		240 of 10000 with 96.67% 	 Time used:  0.01 sec
2023-04-01 18:00:39,441 		264 of 10000 with 96.59% 	 Time used:  0.01 sec
2023-04-01 18:00:39,447 		288 of 10000 with 96.53% 	 Time used:  0.01 sec
2023-04-01 18:00:39,454 		312 of 10000 with 96.47% 	 Time used:  0.01 sec
2023-04-01 18:00:39,460 		336 of 10000 with 96.43% 	 Time used:  0.01 sec
2023-04-01 18:00:39,467 		360 of 10000 with 96.39% 	 Time used:  0.01 sec
2023-04-01 18:00:39,473 		384 of 10000 with 95.83% 	 Time used:  0.01 sec
2023-04-01 18:00:39,480 		408 of 10000 with 96.08% 	 Time used:  0.01 sec
2023-04-01 18:00:39,487 		432 of 10000 with 96.06% 	 Time used:  0.01 sec
2023-04-01 18:00:39,493 		456 of 10000 with 95.83% 	 Time used:  0.01 sec
2023-04-01 18:00:39,500 		480 of 10000 with 96.04% 	 Time used:  0.01 sec
2023-04-01 18:00:39,506 		504 of 10000 with 96.03% 	 Time used:  0.01 sec
2023-04-01 18:00:39,513 		528 of 10000 with 96.02% 	 Time used:  0.01 sec
2023-04-01 18:00:39,519 		552 of 10000 with 96.20% 	 Time used:  0.01 sec
2023-04-01 18:00:39,526 		576 of 10000 with 96.35% 	 Time used:  0.01 sec
2023-04-01 18:00:39,532 		600 of 10000 with 96.50% 	 Time used:  0.01 sec
2023-04-01 18:00:39,539 		624 of 10000 with 96.47% 	 Time used:  0.01 sec
2023-04-01 18:00:39,546 		648 of 10000 with 96.60% 	 Time used:  0.01 sec
2023-04-01 18:00:39,552 		672 of 10000 with 96.73% 	 Time used:  0.01 sec
2023-04-01 18:00:39,561 		696 of 10000 with 96.55% 	 Time used:  0.01 sec
2023-04-01 18:00:39,569 		720 of 10000 with 96.39% 	 Time used:  0.01 sec
2023-04-01 18:00:39,576 		744 of 10000 with 96.51% 	 Time used:  0.01 sec
2023-04-01 18:00:39,583 		768 of 10000 with 96.35% 	 Time used:  0.01 sec
2023-04-01 18:00:39,590 		792 of 10000 with 96.46% 	 Time used:  0.01 sec
2023-04-01 18:00:39,597 		816 of 10000 with 96.45% 	 Time used:  0.01 sec
2023-04-01 18:00:39,604 		840 of 10000 with 96.43% 	 Time used:  0.01 sec
2023-04-01 18:00:39,611 		864 of 10000 with 96.18% 	 Time used:  0.01 sec
2023-04-01 18:00:39,618 		888 of 10000 with 96.28% 	 Time used:  0.01 sec
2023-04-01 18:00:39,625 		912 of 10000 with 96.16% 	 Time used:  0.01 sec
2023-04-01 18:00:39,631 		936 of 10000 with 96.26% 	 Time used:  0.01 sec
2023-04-01 18:00:39,638 		960 of 10000 with 96.35% 	 Time used:  0.01 sec
2023-04-01 18:00:39,644 		984 of 10000 with 96.34% 	 Time used:  0.01 sec
2023-04-01 18:00:39,651 		1008 of 10000 with 96.43% 	 Time used:  0.01 sec
2023-04-01 18:00:39,658 		1032 of 10000 with 96.51% 	 Time used:  0.01 sec
2023-04-01 18:00:39,665 		1056 of 10000 with 96.31% 	 Time used:  0.01 sec
2023-04-01 18:00:39,671 		1080 of 10000 with 96.39% 	 Time used:  0.01 sec
2023-04-01 18:00:39,678 		1104 of 10000 with 96.47% 	 Time used:  0.01 sec
2023-04-01 18:00:39,684 		1128 of 10000 with 96.54% 	 Time used:  0.01 sec
2023-04-01 18:00:39,691 		1152 of 10000 with 96.61% 	 Time used:  0.01 sec
2023-04-01 18:00:39,697 		1176 of 10000 with 96.68% 	 Time used:  0.01 sec
2023-04-01 18:00:39,704 		1200 of 10000 with 96.67% 	 Time used:  0.01 sec
2023-04-01 18:00:39,711 		1224 of 10000 with 96.65% 	 Time used:  0.01 sec
2023-04-01 18:00:39,717 		1248 of 10000 with 96.71% 	 Time used:  0.01 sec
2023-04-01 18:00:39,724 		1272 of 10000 with 96.70% 	 Time used:  0.01 sec
2023-04-01 18:00:39,730 		1296 of 10000 with 96.76% 	 Time used:  0.01 sec
2023-04-01 18:00:39,737 		1320 of 10000 with 96.82% 	 Time used:  0.01 sec
2023-04-01 18:00:39,744 		1344 of 10000 with 96.88% 	 Time used:  0.01 sec
2023-04-01 18:00:39,751 		1368 of 10000 with 96.93% 	 Time used:  0.01 sec
2023-04-01 18:00:39,757 		1392 of 10000 with 96.98% 	 Time used:  0.01 sec
2023-04-01 18:00:39,764 		1416 of 10000 with 97.03% 	 Time used:  0.01 sec
2023-04-01 18:00:39,771 		1440 of 10000 with 97.08% 	 Time used:  0.01 sec
2023-04-01 18:00:39,777 		1464 of 10000 with 97.06% 	 Time used:  0.01 sec
2023-04-01 18:00:39,784 		1488 of 10000 with 97.04% 	 Time used:  0.01 sec
2023-04-01 18:00:39,791 		1512 of 10000 with 97.09% 	 Time used:  0.01 sec
2023-04-01 18:00:39,797 		1536 of 10000 with 97.07% 	 Time used:  0.01 sec
2023-04-01 18:00:39,804 		1560 of 10000 with 97.12% 	 Time used:  0.01 sec
2023-04-01 18:00:39,811 		1584 of 10000 with 96.91% 	 Time used:  0.01 sec
2023-04-01 18:00:39,817 		1608 of 10000 with 96.89% 	 Time used:  0.01 sec
2023-04-01 18:00:39,824 		1632 of 10000 with 96.81% 	 Time used:  0.01 sec
2023-04-01 18:00:39,830 		1656 of 10000 with 96.86% 	 Time used:  0.01 sec
2023-04-01 18:00:39,837 		1680 of 10000 with 96.90% 	 Time used:  0.01 sec
2023-04-01 18:00:39,843 		1704 of 10000 with 96.83% 	 Time used:  0.01 sec
2023-04-01 18:00:39,850 		1728 of 10000 with 96.76% 	 Time used:  0.01 sec
2023-04-01 18:00:39,856 		1752 of 10000 with 96.80% 	 Time used:  0.01 sec
2023-04-01 18:00:39,863 		1776 of 10000 with 96.85% 	 Time used:  0.01 sec
2023-04-01 18:00:39,870 		1800 of 10000 with 96.83% 	 Time used:  0.01 sec
2023-04-01 18:00:39,876 		1824 of 10000 with 96.77% 	 Time used:  0.01 sec
2023-04-01 18:00:39,883 		1848 of 10000 with 96.75% 	 Time used:  0.01 sec
2023-04-01 18:00:39,889 		1872 of 10000 with 96.74% 	 Time used:  0.01 sec
2023-04-01 18:00:39,896 		1896 of 10000 with 96.78% 	 Time used:  0.01 sec
2023-04-01 18:00:39,902 		1920 of 10000 with 96.82% 	 Time used:  0.01 sec
2023-04-01 18:00:39,909 		1944 of 10000 with 96.71% 	 Time used:  0.01 sec
2023-04-01 18:00:39,916 		1968 of 10000 with 96.65% 	 Time used:  0.01 sec
2023-04-01 18:00:39,923 		1992 of 10000 with 96.64% 	 Time used:  0.01 sec
2023-04-01 18:00:39,930 		2016 of 10000 with 96.68% 	 Time used:  0.01 sec
2023-04-01 18:00:39,937 		2040 of 10000 with 96.67% 	 Time used:  0.01 sec
2023-04-01 18:00:39,945 		2064 of 10000 with 96.66% 	 Time used:  0.01 sec
2023-04-01 18:00:39,951 		2088 of 10000 with 96.65% 	 Time used:  0.01 sec
2023-04-01 18:00:39,958 		2112 of 10000 with 96.69% 	 Time used:  0.01 sec
2023-04-01 18:00:39,965 		2136 of 10000 with 96.72% 	 Time used:  0.01 sec
2023-04-01 18:00:39,972 		2160 of 10000 with 96.76% 	 Time used:  0.01 sec
2023-04-01 18:00:39,978 		2184 of 10000 with 96.79% 	 Time used:  0.01 sec
2023-04-01 18:00:39,985 		2208 of 10000 with 96.83% 	 Time used:  0.01 sec
2023-04-01 18:00:39,992 		2232 of 10000 with 96.82% 	 Time used:  0.01 sec
2023-04-01 18:00:39,998 		2256 of 10000 with 96.81% 	 Time used:  0.01 sec
2023-04-01 18:00:40,005 		2280 of 10000 with 96.80% 	 Time used:  0.01 sec
2023-04-01 18:00:40,012 		2304 of 10000 with 96.83% 	 Time used:  0.01 sec
2023-04-01 18:00:40,018 		2328 of 10000 with 96.78% 	 Time used:  0.01 sec
2023-04-01 18:00:40,025 		2352 of 10000 with 96.81% 	 Time used:  0.01 sec
2023-04-01 18:00:40,031 		2376 of 10000 with 96.76% 	 Time used:  0.01 sec
2023-04-01 18:00:40,038 		2400 of 10000 with 96.71% 	 Time used:  0.01 sec
2023-04-01 18:00:40,044 		2424 of 10000 with 96.74% 	 Time used:  0.01 sec
2023-04-01 18:00:40,051 		2448 of 10000 with 96.77% 	 Time used:  0.01 sec
2023-04-01 18:00:40,057 		2472 of 10000 with 96.80% 	 Time used:  0.01 sec
2023-04-01 18:00:40,064 		2496 of 10000 with 96.79% 	 Time used:  0.01 sec
2023-04-01 18:00:40,071 		2520 of 10000 with 96.79% 	 Time used:  0.01 sec
2023-04-01 18:00:40,077 		2544 of 10000 with 96.82% 	 Time used:  0.01 sec
2023-04-01 18:00:40,084 		2568 of 10000 with 96.85% 	 Time used:  0.01 sec
2023-04-01 18:00:40,091 		2592 of 10000 with 96.88% 	 Time used:  0.01 sec
2023-04-01 18:00:40,097 		2616 of 10000 with 96.90% 	 Time used:  0.01 sec
2023-04-01 18:00:40,104 		2640 of 10000 with 96.89% 	 Time used:  0.01 sec
2023-04-01 18:00:40,111 		2664 of 10000 with 96.92% 	 Time used:  0.01 sec
2023-04-01 18:00:40,117 		2688 of 10000 with 96.88% 	 Time used:  0.01 sec
2023-04-01 18:00:40,124 		2712 of 10000 with 96.90% 	 Time used:  0.01 sec
2023-04-01 18:00:40,131 		2736 of 10000 with 96.89% 	 Time used:  0.01 sec
2023-04-01 18:00:40,138 		2760 of 10000 with 96.92% 	 Time used:  0.01 sec
2023-04-01 18:00:40,144 		2784 of 10000 with 96.95% 	 Time used:  0.01 sec
2023-04-01 18:00:40,151 		2808 of 10000 with 96.97% 	 Time used:  0.01 sec
2023-04-01 18:00:40,157 		2832 of 10000 with 96.96% 	 Time used:  0.01 sec
2023-04-01 18:00:40,164 		2856 of 10000 with 96.95% 	 Time used:  0.01 sec
2023-04-01 18:00:40,171 		2880 of 10000 with 96.91% 	 Time used:  0.01 sec
2023-04-01 18:00:40,177 		2904 of 10000 with 96.90% 	 Time used:  0.01 sec
2023-04-01 18:00:40,184 		2928 of 10000 with 96.93% 	 Time used:  0.01 sec
2023-04-01 18:00:40,190 		2952 of 10000 with 96.95% 	 Time used:  0.01 sec
2023-04-01 18:00:40,197 		2976 of 10000 with 96.98% 	 Time used:  0.01 sec
2023-04-01 18:00:40,203 		3000 of 10000 with 96.97% 	 Time used:  0.01 sec
2023-04-01 18:00:40,210 		3024 of 10000 with 96.99% 	 Time used:  0.01 sec
2023-04-01 18:00:40,216 		3048 of 10000 with 97.01% 	 Time used:  0.01 sec
2023-04-01 18:00:40,223 		3072 of 10000 with 97.01% 	 Time used:  0.01 sec
2023-04-01 18:00:40,230 		3096 of 10000 with 97.03% 	 Time used:  0.01 sec
2023-04-01 18:00:40,236 		3120 of 10000 with 97.05% 	 Time used:  0.01 sec
2023-04-01 18:00:40,243 		3144 of 10000 with 97.01% 	 Time used:  0.01 sec
2023-04-01 18:00:40,249 		3168 of 10000 with 96.97% 	 Time used:  0.01 sec
2023-04-01 18:00:40,256 		3192 of 10000 with 96.96% 	 Time used:  0.01 sec
2023-04-01 18:00:40,262 		3216 of 10000 with 96.98% 	 Time used:  0.01 sec
2023-04-01 18:00:40,269 		3240 of 10000 with 97.01% 	 Time used:  0.01 sec
2023-04-01 18:00:40,275 		3264 of 10000 with 97.00% 	 Time used:  0.01 sec
2023-04-01 18:00:40,282 		3288 of 10000 with 96.99% 	 Time used:  0.01 sec
2023-04-01 18:00:40,289 		3312 of 10000 with 97.01% 	 Time used:  0.01 sec
2023-04-01 18:00:40,295 		3336 of 10000 with 97.03% 	 Time used:  0.01 sec
2023-04-01 18:00:40,302 		3360 of 10000 with 97.05% 	 Time used:  0.01 sec
2023-04-01 18:00:40,308 		3384 of 10000 with 97.04% 	 Time used:  0.01 sec
2023-04-01 18:00:40,315 		3408 of 10000 with 97.07% 	 Time used:  0.01 sec
2023-04-01 18:00:40,321 		3432 of 10000 with 97.09% 	 Time used:  0.01 sec
2023-04-01 18:00:40,328 		3456 of 10000 with 97.08% 	 Time used:  0.01 sec
2023-04-01 18:00:40,334 		3480 of 10000 with 97.07% 	 Time used:  0.01 sec
2023-04-01 18:00:40,341 		3504 of 10000 with 97.06% 	 Time used:  0.01 sec
2023-04-01 18:00:40,347 		3528 of 10000 with 97.05% 	 Time used:  0.01 sec
2023-04-01 18:00:40,354 		3552 of 10000 with 97.07% 	 Time used:  0.01 sec
2023-04-01 18:00:40,361 		3576 of 10000 with 97.06% 	 Time used:  0.01 sec
2023-04-01 18:00:40,367 		3600 of 10000 with 97.03% 	 Time used:  0.01 sec
2023-04-01 18:00:40,374 		3624 of 10000 with 97.02% 	 Time used:  0.01 sec
2023-04-01 18:00:40,380 		3648 of 10000 with 97.04% 	 Time used:  0.01 sec
2023-04-01 18:00:40,387 		3672 of 10000 with 97.03% 	 Time used:  0.01 sec
2023-04-01 18:00:40,394 		3696 of 10000 with 97.00% 	 Time used:  0.01 sec
2023-04-01 18:00:40,400 		3720 of 10000 with 96.96% 	 Time used:  0.01 sec
2023-04-01 18:00:40,407 		3744 of 10000 with 96.96% 	 Time used:  0.01 sec
2023-04-01 18:00:40,413 		3768 of 10000 with 96.97% 	 Time used:  0.01 sec
2023-04-01 18:00:40,420 		3792 of 10000 with 96.99% 	 Time used:  0.01 sec
2023-04-01 18:00:40,426 		3816 of 10000 with 96.93% 	 Time used:  0.01 sec
2023-04-01 18:00:40,433 		3840 of 10000 with 96.95% 	 Time used:  0.01 sec
2023-04-01 18:00:40,439 		3864 of 10000 with 96.95% 	 Time used:  0.01 sec
2023-04-01 18:00:40,446 		3888 of 10000 with 96.97% 	 Time used:  0.01 sec
2023-04-01 18:00:40,452 		3912 of 10000 with 96.96% 	 Time used:  0.01 sec
2023-04-01 18:00:40,459 		3936 of 10000 with 96.98% 	 Time used:  0.01 sec
2023-04-01 18:00:40,465 		3960 of 10000 with 96.94% 	 Time used:  0.01 sec
2023-04-01 18:00:40,472 		3984 of 10000 with 96.91% 	 Time used:  0.01 sec
2023-04-01 18:00:40,478 		4008 of 10000 with 96.91% 	 Time used:  0.01 sec
2023-04-01 18:00:40,485 		4032 of 10000 with 96.90% 	 Time used:  0.01 sec
2023-04-01 18:00:40,491 		4056 of 10000 with 96.89% 	 Time used:  0.01 sec
2023-04-01 18:00:40,498 		4080 of 10000 with 96.91% 	 Time used:  0.01 sec
2023-04-01 18:00:40,504 		4104 of 10000 with 96.93% 	 Time used:  0.01 sec
2023-04-01 18:00:40,511 		4128 of 10000 with 96.92% 	 Time used:  0.01 sec
2023-04-01 18:00:40,517 		4152 of 10000 with 96.94% 	 Time used:  0.01 sec
2023-04-01 18:00:40,524 		4176 of 10000 with 96.93% 	 Time used:  0.01 sec
2023-04-01 18:00:40,539 		4200 of 10000 with 96.90% 	 Time used:  0.01 sec
2023-04-01 18:00:40,547 		4224 of 10000 with 96.92% 	 Time used:  0.01 sec
2023-04-01 18:00:40,554 		4248 of 10000 with 96.92% 	 Time used:  0.01 sec
2023-04-01 18:00:40,561 		4272 of 10000 with 96.91% 	 Time used:  0.01 sec
2023-04-01 18:00:40,568 		4296 of 10000 with 96.90% 	 Time used:  0.01 sec
2023-04-01 18:00:40,575 		4320 of 10000 with 96.90% 	 Time used:  0.01 sec
2023-04-01 18:00:40,582 		4344 of 10000 with 96.92% 	 Time used:  0.01 sec
2023-04-01 18:00:40,589 		4368 of 10000 with 96.91% 	 Time used:  0.01 sec
2023-04-01 18:00:40,595 		4392 of 10000 with 96.90% 	 Time used:  0.01 sec
2023-04-01 18:00:40,602 		4416 of 10000 with 96.92% 	 Time used:  0.01 sec
2023-04-01 18:00:40,609 		4440 of 10000 with 96.91% 	 Time used:  0.01 sec
2023-04-01 18:00:40,615 		4464 of 10000 with 96.93% 	 Time used:  0.01 sec
2023-04-01 18:00:40,622 		4488 of 10000 with 96.95% 	 Time used:  0.01 sec
2023-04-01 18:00:40,628 		4512 of 10000 with 96.90% 	 Time used:  0.01 sec
2023-04-01 18:00:40,635 		4536 of 10000 with 96.89% 	 Time used:  0.01 sec
2023-04-01 18:00:40,641 		4560 of 10000 with 96.91% 	 Time used:  0.01 sec
2023-04-01 18:00:40,648 		4584 of 10000 with 96.92% 	 Time used:  0.01 sec
2023-04-01 18:00:40,654 		4608 of 10000 with 96.90% 	 Time used:  0.01 sec
2023-04-01 18:00:40,661 		4632 of 10000 with 96.91% 	 Time used:  0.01 sec
2023-04-01 18:00:40,668 		4656 of 10000 with 96.91% 	 Time used:  0.01 sec
2023-04-01 18:00:40,674 		4680 of 10000 with 96.92% 	 Time used:  0.01 sec
2023-04-01 18:00:40,681 		4704 of 10000 with 96.92% 	 Time used:  0.01 sec
2023-04-01 18:00:40,687 		4728 of 10000 with 96.91% 	 Time used:  0.01 sec
2023-04-01 18:00:40,694 		4752 of 10000 with 96.93% 	 Time used:  0.01 sec
2023-04-01 18:00:40,700 		4776 of 10000 with 96.94% 	 Time used:  0.01 sec
2023-04-01 18:00:40,707 		4800 of 10000 with 96.94% 	 Time used:  0.01 sec
2023-04-01 18:00:40,713 		4824 of 10000 with 96.95% 	 Time used:  0.01 sec
2023-04-01 18:00:40,720 		4848 of 10000 with 96.95% 	 Time used:  0.01 sec
2023-04-01 18:00:40,726 		4872 of 10000 with 96.94% 	 Time used:  0.01 sec
2023-04-01 18:00:40,733 		4896 of 10000 with 96.96% 	 Time used:  0.01 sec
2023-04-01 18:00:40,740 		4920 of 10000 with 96.97% 	 Time used:  0.01 sec
2023-04-01 18:00:40,746 		4944 of 10000 with 96.99% 	 Time used:  0.01 sec
2023-04-01 18:00:40,753 		4968 of 10000 with 97.00% 	 Time used:  0.01 sec
2023-04-01 18:00:40,759 		4992 of 10000 with 96.96% 	 Time used:  0.01 sec
2023-04-01 18:00:40,766 		5016 of 10000 with 96.97% 	 Time used:  0.01 sec
2023-04-01 18:00:40,772 		5040 of 10000 with 96.96% 	 Time used:  0.01 sec
2023-04-01 18:00:40,779 		5064 of 10000 with 96.96% 	 Time used:  0.01 sec
2023-04-01 18:00:40,785 		5088 of 10000 with 96.95% 	 Time used:  0.01 sec
2023-04-01 18:00:40,792 		5112 of 10000 with 96.97% 	 Time used:  0.01 sec
2023-04-01 18:00:40,799 		5136 of 10000 with 96.98% 	 Time used:  0.01 sec
2023-04-01 18:00:40,805 		5160 of 10000 with 96.98% 	 Time used:  0.01 sec
2023-04-01 18:00:40,812 		5184 of 10000 with 96.99% 	 Time used:  0.01 sec
2023-04-01 18:00:40,818 		5208 of 10000 with 97.00% 	 Time used:  0.01 sec
2023-04-01 18:00:40,825 		5232 of 10000 with 96.98% 	 Time used:  0.01 sec
2023-04-01 18:00:40,831 		5256 of 10000 with 96.97% 	 Time used:  0.01 sec
2023-04-01 18:00:40,838 		5280 of 10000 with 96.99% 	 Time used:  0.01 sec
2023-04-01 18:00:40,844 		5304 of 10000 with 97.00% 	 Time used:  0.01 sec
2023-04-01 18:00:40,851 		5328 of 10000 with 97.00% 	 Time used:  0.01 sec
2023-04-01 18:00:40,857 		5352 of 10000 with 97.01% 	 Time used:  0.01 sec
2023-04-01 18:00:40,864 		5376 of 10000 with 97.01% 	 Time used:  0.01 sec
2023-04-01 18:00:40,870 		5400 of 10000 with 96.98% 	 Time used:  0.01 sec
2023-04-01 18:00:40,877 		5424 of 10000 with 96.99% 	 Time used:  0.01 sec
2023-04-01 18:00:40,883 		5448 of 10000 with 97.01% 	 Time used:  0.01 sec
2023-04-01 18:00:40,890 		5472 of 10000 with 97.00% 	 Time used:  0.01 sec
2023-04-01 18:00:40,897 		5496 of 10000 with 97.00% 	 Time used:  0.01 sec
2023-04-01 18:00:40,903 		5520 of 10000 with 96.97% 	 Time used:  0.01 sec
2023-04-01 18:00:40,910 		5544 of 10000 with 96.95% 	 Time used:  0.01 sec
2023-04-01 18:00:40,916 		5568 of 10000 with 96.95% 	 Time used:  0.01 sec
2023-04-01 18:00:40,923 		5592 of 10000 with 96.96% 	 Time used:  0.01 sec
2023-04-01 18:00:40,929 		5616 of 10000 with 96.96% 	 Time used:  0.01 sec
2023-04-01 18:00:40,937 		5640 of 10000 with 96.95% 	 Time used:  0.01 sec
2023-04-01 18:00:40,944 		5664 of 10000 with 96.96% 	 Time used:  0.01 sec
2023-04-01 18:00:40,951 		5688 of 10000 with 96.98% 	 Time used:  0.01 sec
2023-04-01 18:00:40,957 		5712 of 10000 with 96.99% 	 Time used:  0.01 sec
2023-04-01 18:00:40,964 		5736 of 10000 with 96.97% 	 Time used:  0.01 sec
2023-04-01 18:00:40,970 		5760 of 10000 with 96.96% 	 Time used:  0.01 sec
2023-04-01 18:00:40,977 		5784 of 10000 with 96.96% 	 Time used:  0.01 sec
2023-04-01 18:00:40,983 		5808 of 10000 with 96.95% 	 Time used:  0.01 sec
2023-04-01 18:00:40,990 		5832 of 10000 with 96.95% 	 Time used:  0.01 sec
2023-04-01 18:00:40,996 		5856 of 10000 with 96.94% 	 Time used:  0.01 sec
2023-04-01 18:00:41,003 		5880 of 10000 with 96.94% 	 Time used:  0.01 sec
2023-04-01 18:00:41,009 		5904 of 10000 with 96.95% 	 Time used:  0.01 sec
2023-04-01 18:00:41,016 		5928 of 10000 with 96.96% 	 Time used:  0.01 sec
2023-04-01 18:00:41,022 		5952 of 10000 with 96.98% 	 Time used:  0.01 sec
2023-04-01 18:00:41,029 		5976 of 10000 with 96.99% 	 Time used:  0.01 sec
2023-04-01 18:00:41,035 		6000 of 10000 with 97.00% 	 Time used:  0.01 sec
2023-04-01 18:00:41,042 		6024 of 10000 with 97.01% 	 Time used:  0.01 sec
2023-04-01 18:00:41,049 		6048 of 10000 with 97.01% 	 Time used:  0.01 sec
2023-04-01 18:00:41,055 		6072 of 10000 with 97.00% 	 Time used:  0.01 sec
2023-04-01 18:00:41,062 		6096 of 10000 with 96.98% 	 Time used:  0.01 sec
2023-04-01 18:00:41,068 		6120 of 10000 with 96.96% 	 Time used:  0.01 sec
2023-04-01 18:00:41,075 		6144 of 10000 with 96.97% 	 Time used:  0.01 sec
2023-04-01 18:00:41,081 		6168 of 10000 with 96.97% 	 Time used:  0.01 sec
2023-04-01 18:00:41,088 		6192 of 10000 with 96.95% 	 Time used:  0.01 sec
2023-04-01 18:00:41,095 		6216 of 10000 with 96.94% 	 Time used:  0.01 sec
2023-04-01 18:00:41,101 		6240 of 10000 with 96.94% 	 Time used:  0.01 sec
2023-04-01 18:00:41,108 		6264 of 10000 with 96.95% 	 Time used:  0.01 sec
2023-04-01 18:00:41,114 		6288 of 10000 with 96.96% 	 Time used:  0.01 sec
2023-04-01 18:00:41,121 		6312 of 10000 with 96.96% 	 Time used:  0.01 sec
2023-04-01 18:00:41,127 		6336 of 10000 with 96.97% 	 Time used:  0.01 sec
2023-04-01 18:00:41,134 		6360 of 10000 with 96.93% 	 Time used:  0.01 sec
2023-04-01 18:00:41,140 		6384 of 10000 with 96.93% 	 Time used:  0.01 sec
2023-04-01 18:00:41,147 		6408 of 10000 with 96.89% 	 Time used:  0.01 sec
2023-04-01 18:00:41,153 		6432 of 10000 with 96.91% 	 Time used:  0.01 sec
2023-04-01 18:00:41,160 		6456 of 10000 with 96.92% 	 Time used:  0.01 sec
2023-04-01 18:00:41,167 		6480 of 10000 with 96.93% 	 Time used:  0.01 sec
2023-04-01 18:00:41,175 		6504 of 10000 with 96.94% 	 Time used:  0.01 sec
2023-04-01 18:00:41,181 		6528 of 10000 with 96.92% 	 Time used:  0.01 sec
2023-04-01 18:00:41,188 		6552 of 10000 with 96.89% 	 Time used:  0.01 sec
2023-04-01 18:00:41,195 		6576 of 10000 with 96.88% 	 Time used:  0.01 sec
2023-04-01 18:00:41,201 		6600 of 10000 with 96.88% 	 Time used:  0.01 sec
2023-04-01 18:00:41,208 		6624 of 10000 with 96.89% 	 Time used:  0.01 sec
2023-04-01 18:00:41,220 		6648 of 10000 with 96.86% 	 Time used:  0.01 sec
2023-04-01 18:00:41,227 		6672 of 10000 with 96.87% 	 Time used:  0.01 sec
2023-04-01 18:00:41,234 		6696 of 10000 with 96.86% 	 Time used:  0.01 sec
2023-04-01 18:00:41,241 		6720 of 10000 with 96.86% 	 Time used:  0.01 sec
2023-04-01 18:00:41,247 		6744 of 10000 with 96.81% 	 Time used:  0.01 sec
2023-04-01 18:00:41,254 		6768 of 10000 with 96.79% 	 Time used:  0.01 sec
2023-04-01 18:00:41,260 		6792 of 10000 with 96.79% 	 Time used:  0.01 sec
2023-04-01 18:00:41,267 		6816 of 10000 with 96.79% 	 Time used:  0.01 sec
2023-04-01 18:00:41,274 		6840 of 10000 with 96.80% 	 Time used:  0.01 sec
2023-04-01 18:00:41,280 		6864 of 10000 with 96.79% 	 Time used:  0.01 sec
2023-04-01 18:00:41,286 		6888 of 10000 with 96.81% 	 Time used:  0.01 sec
2023-04-01 18:00:41,293 		6912 of 10000 with 96.80% 	 Time used:  0.01 sec
2023-04-01 18:00:41,299 		6936 of 10000 with 96.81% 	 Time used:  0.01 sec
2023-04-01 18:00:41,306 		6960 of 10000 with 96.82% 	 Time used:  0.01 sec
2023-04-01 18:00:41,312 		6984 of 10000 with 96.81% 	 Time used:  0.01 sec
2023-04-01 18:00:41,319 		7008 of 10000 with 96.80% 	 Time used:  0.01 sec
2023-04-01 18:00:41,325 		7032 of 10000 with 96.81% 	 Time used:  0.01 sec
2023-04-01 18:00:41,332 		7056 of 10000 with 96.81% 	 Time used:  0.01 sec
2023-04-01 18:00:41,338 		7080 of 10000 with 96.81% 	 Time used:  0.01 sec
2023-04-01 18:00:41,345 		7104 of 10000 with 96.80% 	 Time used:  0.01 sec
2023-04-01 18:00:41,351 		7128 of 10000 with 96.82% 	 Time used:  0.01 sec
2023-04-01 18:00:41,358 		7152 of 10000 with 96.81% 	 Time used:  0.01 sec
2023-04-01 18:00:41,364 		7176 of 10000 with 96.81% 	 Time used:  0.01 sec
2023-04-01 18:00:41,371 		7200 of 10000 with 96.82% 	 Time used:  0.01 sec
2023-04-01 18:00:41,377 		7224 of 10000 with 96.83% 	 Time used:  0.01 sec
2023-04-01 18:00:41,384 		7248 of 10000 with 96.80% 	 Time used:  0.01 sec
2023-04-01 18:00:41,390 		7272 of 10000 with 96.78% 	 Time used:  0.01 sec
2023-04-01 18:00:41,397 		7296 of 10000 with 96.78% 	 Time used:  0.01 sec
2023-04-01 18:00:41,404 		7320 of 10000 with 96.78% 	 Time used:  0.01 sec
2023-04-01 18:00:41,410 		7344 of 10000 with 96.77% 	 Time used:  0.01 sec
2023-04-01 18:00:41,417 		7368 of 10000 with 96.78% 	 Time used:  0.01 sec
2023-04-01 18:00:41,423 		7392 of 10000 with 96.79% 	 Time used:  0.01 sec
2023-04-01 18:00:41,430 		7416 of 10000 with 96.79% 	 Time used:  0.01 sec
2023-04-01 18:00:41,436 		7440 of 10000 with 96.80% 	 Time used:  0.01 sec
2023-04-01 18:00:41,443 		7464 of 10000 with 96.80% 	 Time used:  0.01 sec
2023-04-01 18:00:41,449 		7488 of 10000 with 96.79% 	 Time used:  0.01 sec
2023-04-01 18:00:41,456 		7512 of 10000 with 96.79% 	 Time used:  0.01 sec
2023-04-01 18:00:41,462 		7536 of 10000 with 96.80% 	 Time used:  0.01 sec
2023-04-01 18:00:41,469 		7560 of 10000 with 96.80% 	 Time used:  0.01 sec
2023-04-01 18:00:41,475 		7584 of 10000 with 96.78% 	 Time used:  0.01 sec
2023-04-01 18:00:41,482 		7608 of 10000 with 96.79% 	 Time used:  0.01 sec
2023-04-01 18:00:41,489 		7632 of 10000 with 96.80% 	 Time used:  0.01 sec
2023-04-01 18:00:41,495 		7656 of 10000 with 96.80% 	 Time used:  0.01 sec
2023-04-01 18:00:41,502 		7680 of 10000 with 96.81% 	 Time used:  0.01 sec
2023-04-01 18:00:41,508 		7704 of 10000 with 96.82% 	 Time used:  0.01 sec
2023-04-01 18:00:41,515 		7728 of 10000 with 96.83% 	 Time used:  0.01 sec
2023-04-01 18:00:41,521 		7752 of 10000 with 96.84% 	 Time used:  0.01 sec
2023-04-01 18:00:41,528 		7776 of 10000 with 96.84% 	 Time used:  0.01 sec
2023-04-01 18:00:41,534 		7800 of 10000 with 96.85% 	 Time used:  0.01 sec
2023-04-01 18:00:41,541 		7824 of 10000 with 96.86% 	 Time used:  0.01 sec
2023-04-01 18:00:41,547 		7848 of 10000 with 96.87% 	 Time used:  0.01 sec
2023-04-01 18:00:41,554 		7872 of 10000 with 96.85% 	 Time used:  0.01 sec
2023-04-01 18:00:41,561 		7896 of 10000 with 96.86% 	 Time used:  0.01 sec
2023-04-01 18:00:41,567 		7920 of 10000 with 96.84% 	 Time used:  0.01 sec
2023-04-01 18:00:41,574 		7944 of 10000 with 96.85% 	 Time used:  0.01 sec
2023-04-01 18:00:41,580 		7968 of 10000 with 96.84% 	 Time used:  0.01 sec
2023-04-01 18:00:41,587 		7992 of 10000 with 96.85% 	 Time used:  0.01 sec
2023-04-01 18:00:41,593 		8016 of 10000 with 96.83% 	 Time used:  0.01 sec
2023-04-01 18:00:41,600 		8040 of 10000 with 96.84% 	 Time used:  0.01 sec
2023-04-01 18:00:41,606 		8064 of 10000 with 96.85% 	 Time used:  0.01 sec
2023-04-01 18:00:41,613 		8088 of 10000 with 96.85% 	 Time used:  0.01 sec
2023-04-01 18:00:41,619 		8112 of 10000 with 96.84% 	 Time used:  0.01 sec
2023-04-01 18:00:41,626 		8136 of 10000 with 96.85% 	 Time used:  0.01 sec
2023-04-01 18:00:41,632 		8160 of 10000 with 96.85% 	 Time used:  0.01 sec
2023-04-01 18:00:41,639 		8184 of 10000 with 96.86% 	 Time used:  0.01 sec
2023-04-01 18:00:41,645 		8208 of 10000 with 96.87% 	 Time used:  0.01 sec
2023-04-01 18:00:41,652 		8232 of 10000 with 96.87% 	 Time used:  0.01 sec
2023-04-01 18:00:41,658 		8256 of 10000 with 96.88% 	 Time used:  0.01 sec
2023-04-01 18:00:41,665 		8280 of 10000 with 96.88% 	 Time used:  0.01 sec
2023-04-01 18:00:41,671 		8304 of 10000 with 96.88% 	 Time used:  0.01 sec
2023-04-01 18:00:41,678 		8328 of 10000 with 96.89% 	 Time used:  0.01 sec
2023-04-01 18:00:41,684 		8352 of 10000 with 96.88% 	 Time used:  0.01 sec
2023-04-01 18:00:41,691 		8376 of 10000 with 96.87% 	 Time used:  0.01 sec
2023-04-01 18:00:41,698 		8400 of 10000 with 96.88% 	 Time used:  0.01 sec
2023-04-01 18:00:41,704 		8424 of 10000 with 96.88% 	 Time used:  0.01 sec
2023-04-01 18:00:41,711 		8448 of 10000 with 96.86% 	 Time used:  0.01 sec
2023-04-01 18:00:41,717 		8472 of 10000 with 96.87% 	 Time used:  0.01 sec
2023-04-01 18:00:41,724 		8496 of 10000 with 96.86% 	 Time used:  0.01 sec
2023-04-01 18:00:41,730 		8520 of 10000 with 96.85% 	 Time used:  0.01 sec
2023-04-01 18:00:41,737 		8544 of 10000 with 96.84% 	 Time used:  0.01 sec
2023-04-01 18:00:41,746 		8568 of 10000 with 96.84% 	 Time used:  0.01 sec
2023-04-01 18:00:41,755 		8592 of 10000 with 96.83% 	 Time used:  0.01 sec
2023-04-01 18:00:41,762 		8616 of 10000 with 96.84% 	 Time used:  0.01 sec
2023-04-01 18:00:41,769 		8640 of 10000 with 96.83% 	 Time used:  0.01 sec
2023-04-01 18:00:41,775 		8664 of 10000 with 96.84% 	 Time used:  0.01 sec
2023-04-01 18:00:41,782 		8688 of 10000 with 96.82% 	 Time used:  0.01 sec
2023-04-01 18:00:41,789 		8712 of 10000 with 96.83% 	 Time used:  0.01 sec
2023-04-01 18:00:41,796 		8736 of 10000 with 96.83% 	 Time used:  0.01 sec
2023-04-01 18:00:41,802 		8760 of 10000 with 96.84% 	 Time used:  0.01 sec
2023-04-01 18:00:41,809 		8784 of 10000 with 96.85% 	 Time used:  0.01 sec
2023-04-01 18:00:41,815 		8808 of 10000 with 96.84% 	 Time used:  0.01 sec
2023-04-01 18:00:41,822 		8832 of 10000 with 96.84% 	 Time used:  0.01 sec
2023-04-01 18:00:41,828 		8856 of 10000 with 96.85% 	 Time used:  0.01 sec
2023-04-01 18:00:41,835 		8880 of 10000 with 96.85% 	 Time used:  0.01 sec
2023-04-01 18:00:41,841 		8904 of 10000 with 96.86% 	 Time used:  0.01 sec
2023-04-01 18:00:41,848 		8928 of 10000 with 96.86% 	 Time used:  0.01 sec
2023-04-01 18:00:41,855 		8952 of 10000 with 96.87% 	 Time used:  0.01 sec
2023-04-01 18:00:41,861 		8976 of 10000 with 96.88% 	 Time used:  0.01 sec
2023-04-01 18:00:41,868 		9000 of 10000 with 96.89% 	 Time used:  0.01 sec
2023-04-01 18:00:41,874 		9024 of 10000 with 96.90% 	 Time used:  0.01 sec
2023-04-01 18:00:41,881 		9048 of 10000 with 96.91% 	 Time used:  0.01 sec
2023-04-01 18:00:41,887 		9072 of 10000 with 96.89% 	 Time used:  0.01 sec
2023-04-01 18:00:41,894 		9096 of 10000 with 96.89% 	 Time used:  0.01 sec
2023-04-01 18:00:41,901 		9120 of 10000 with 96.90% 	 Time used:  0.01 sec
2023-04-01 18:00:41,907 		9144 of 10000 with 96.88% 	 Time used:  0.01 sec
2023-04-01 18:00:41,914 		9168 of 10000 with 96.89% 	 Time used:  0.01 sec
2023-04-01 18:00:41,920 		9192 of 10000 with 96.90% 	 Time used:  0.01 sec
2023-04-01 18:00:41,927 		9216 of 10000 with 96.90% 	 Time used:  0.01 sec
2023-04-01 18:00:41,933 		9240 of 10000 with 96.89% 	 Time used:  0.01 sec
2023-04-01 18:00:41,940 		9264 of 10000 with 96.90% 	 Time used:  0.01 sec
2023-04-01 18:00:41,946 		9288 of 10000 with 96.91% 	 Time used:  0.01 sec
2023-04-01 18:00:41,953 		9312 of 10000 with 96.92% 	 Time used:  0.01 sec
2023-04-01 18:00:41,959 		9336 of 10000 with 96.93% 	 Time used:  0.01 sec
2023-04-01 18:00:41,966 		9360 of 10000 with 96.93% 	 Time used:  0.01 sec
2023-04-01 18:00:41,972 		9384 of 10000 with 96.94% 	 Time used:  0.01 sec
2023-04-01 18:00:41,979 		9408 of 10000 with 96.95% 	 Time used:  0.01 sec
2023-04-01 18:00:41,985 		9432 of 10000 with 96.96% 	 Time used:  0.01 sec
2023-04-01 18:00:41,992 		9456 of 10000 with 96.96% 	 Time used:  0.01 sec
2023-04-01 18:00:41,998 		9480 of 10000 with 96.97% 	 Time used:  0.01 sec
2023-04-01 18:00:42,005 		9504 of 10000 with 96.98% 	 Time used:  0.01 sec
2023-04-01 18:00:42,011 		9528 of 10000 with 96.98% 	 Time used:  0.01 sec
2023-04-01 18:00:42,018 		9552 of 10000 with 96.98% 	 Time used:  0.01 sec
2023-04-01 18:00:42,024 		9576 of 10000 with 96.96% 	 Time used:  0.01 sec
2023-04-01 18:00:42,031 		9600 of 10000 with 96.97% 	 Time used:  0.01 sec
2023-04-01 18:00:42,038 		9624 of 10000 with 96.98% 	 Time used:  0.01 sec
2023-04-01 18:00:42,044 		9648 of 10000 with 96.95% 	 Time used:  0.01 sec
2023-04-01 18:00:42,051 		9672 of 10000 with 96.95% 	 Time used:  0.01 sec
2023-04-01 18:00:42,057 		9696 of 10000 with 96.96% 	 Time used:  0.01 sec
2023-04-01 18:00:42,064 		9720 of 10000 with 96.92% 	 Time used:  0.01 sec
2023-04-01 18:00:42,070 		9744 of 10000 with 96.92% 	 Time used:  0.01 sec
2023-04-01 18:00:42,077 		9768 of 10000 with 96.92% 	 Time used:  0.01 sec
2023-04-01 18:00:42,083 		9792 of 10000 with 96.91% 	 Time used:  0.01 sec
2023-04-01 18:00:42,090 		9816 of 10000 with 96.90% 	 Time used:  0.01 sec
2023-04-01 18:00:42,097 		9840 of 10000 with 96.91% 	 Time used:  0.01 sec
2023-04-01 18:00:42,103 		9864 of 10000 with 96.92% 	 Time used:  0.01 sec
2023-04-01 18:00:42,110 		9888 of 10000 with 96.92% 	 Time used:  0.01 sec
2023-04-01 18:00:42,116 		9912 of 10000 with 96.92% 	 Time used:  0.01 sec
2023-04-01 18:00:42,123 		9936 of 10000 with 96.93% 	 Time used:  0.01 sec
2023-04-01 18:00:42,129 		9960 of 10000 with 96.93% 	 Time used:  0.01 sec
2023-04-01 18:00:42,136 		9984 of 10000 with 96.94% 	 Time used:  0.01 sec
2023-04-01 18:00:42,142 		10000 of 10000 with 96.92% 	 Time used:  0.01 sec
2023-04-01 18:00:42,143 
2023-04-01 18:00:42,148 			Learning rate: weights:   1.000e-03    
2023-04-01 18:00:42,148 			Last test performance: 96.92%
2023-04-01 18:00:42,148 ----------------
2023-04-01 18:00:42,364   14  =>  0    		Training 486 pattern with 95.83% 	Forward time: 	 0.15 sec
2023-04-01 18:00:42,364 			Loss:    5.266e-03    			Backward time: 	 0.05 sec 
2023-04-01 18:00:42,492 			Learning rate: weights:   1.000e-03    
2023-04-01 18:00:42,492 			Last test performance: 96.92%
2023-04-01 18:00:42,492 ----------------
2023-04-01 18:00:42,714   14  =>  1    		Training 486 pattern with 96.67% 	Forward time: 	 0.16 sec
2023-04-01 18:00:42,714 			Loss:    4.733e-03    			Backward time: 	 0.05 sec 
2023-04-01 18:00:42,827 			Learning rate: weights:   1.000e-03    
2023-04-01 18:00:42,827 			Last test performance: 96.92%
2023-04-01 18:00:42,828 ----------------
2023-04-01 18:00:43,073   14  =>  2    		Training 486 pattern with 95.42% 	Forward time: 	 0.18 sec
2023-04-01 18:00:43,073 			Loss:    4.820e-03    			Backward time: 	 0.06 sec 
2023-04-01 18:00:43,198 			Learning rate: weights:   1.000e-03    
2023-04-01 18:00:43,198 			Last test performance: 96.92%
2023-04-01 18:00:43,198 ----------------
2023-04-01 18:00:43,446   14  =>  3    		Training 486 pattern with 95.83% 	Forward time: 	 0.18 sec
2023-04-01 18:00:43,446 			Loss:    5.543e-03    			Backward time: 	 0.06 sec 
2023-04-01 18:00:43,530 			Learning rate: weights:   1.000e-03    
2023-04-01 18:00:43,530 			Last test performance: 96.92%
2023-04-01 18:00:43,531 ----------------
2023-04-01 18:00:43,829   14  =>  4    		Training 486 pattern with 95.42% 	Forward time: 	 0.22 sec
2023-04-01 18:00:43,829 			Loss:    5.855e-03    			Backward time: 	 0.06 sec 
2023-04-01 18:00:43,915 			Learning rate: weights:   1.000e-03    
2023-04-01 18:00:43,915 			Last test performance: 96.92%
2023-04-01 18:00:43,915 ----------------
2023-04-01 18:00:44,196   14  =>  5    		Training 486 pattern with 94.79% 	Forward time: 	 0.21 sec
2023-04-01 18:00:44,196 			Loss:    6.005e-03    			Backward time: 	 0.06 sec 
2023-04-01 18:00:44,329 			Learning rate: weights:   1.000e-03    
2023-04-01 18:00:44,329 			Last test performance: 96.92%
2023-04-01 18:00:44,329 ----------------
2023-04-01 18:00:44,607   14  =>  6    		Training 486 pattern with 97.08% 	Forward time: 	 0.21 sec
2023-04-01 18:00:44,607 			Loss:    4.514e-03    			Backward time: 	 0.05 sec 
2023-04-01 18:00:44,756 			Learning rate: weights:   1.000e-03    
2023-04-01 18:00:44,757 			Last test performance: 96.92%
2023-04-01 18:00:44,757 ----------------
2023-04-01 18:00:45,078   14  =>  7    		Training 486 pattern with 97.71% 	Forward time: 	 0.25 sec
2023-04-01 18:00:45,078 			Loss:    3.718e-03    			Backward time: 	 0.06 sec 
2023-04-01 18:00:45,204 			Learning rate: weights:   1.000e-03    
2023-04-01 18:00:45,204 			Last test performance: 96.92%
2023-04-01 18:00:45,204 ----------------
2023-04-01 18:00:45,459   14  =>  8    		Training 486 pattern with 96.46% 	Forward time: 	 0.18 sec
2023-04-01 18:00:45,459 			Loss:    6.264e-03    			Backward time: 	 0.06 sec 
2023-04-01 18:00:45,549 			Learning rate: weights:   1.000e-03    
2023-04-01 18:00:45,549 			Last test performance: 96.92%
2023-04-01 18:00:45,549 ----------------
2023-04-01 18:00:45,824   14  =>  9    		Training 486 pattern with 96.46% 	Forward time: 	 0.21 sec
2023-04-01 18:00:45,824 			Loss:    4.843e-03    			Backward time: 	 0.05 sec 
2023-04-01 18:00:45,948 			Learning rate: weights:   1.000e-03    
2023-04-01 18:00:45,948 			Last test performance: 96.92%
2023-04-01 18:00:45,948 ----------------
2023-04-01 18:00:46,215   14  =>  10   		Training 486 pattern with 96.04% 	Forward time: 	 0.20 sec
2023-04-01 18:00:46,215 			Loss:    6.744e-03    			Backward time: 	 0.05 sec 
2023-04-01 18:00:46,440 			Learning rate: weights:   1.000e-03    
2023-04-01 18:00:46,441 			Last test performance: 96.92%
2023-04-01 18:00:46,441 ----------------
2023-04-01 18:00:46,684   14  =>  11   		Training 486 pattern with 96.46% 	Forward time: 	 0.18 sec
2023-04-01 18:00:46,684 			Loss:    4.793e-03    			Backward time: 	 0.06 sec 
2023-04-01 18:00:46,770 			Learning rate: weights:   1.000e-03    
2023-04-01 18:00:46,770 			Last test performance: 96.92%
2023-04-01 18:00:46,771 ----------------
2023-04-01 18:00:47,032   14  =>  12   		Training 486 pattern with 93.33% 	Forward time: 	 0.19 sec
2023-04-01 18:00:47,032 			Loss:    7.486e-03    			Backward time: 	 0.06 sec 
2023-04-01 18:00:47,126 			Learning rate: weights:   1.000e-03    
2023-04-01 18:00:47,126 			Last test performance: 96.92%
2023-04-01 18:00:47,127 ----------------
2023-04-01 18:00:47,384   14  =>  13   		Training 486 pattern with 95.62% 	Forward time: 	 0.18 sec
2023-04-01 18:00:47,384 			Loss:    5.754e-03    			Backward time: 	 0.06 sec 
2023-04-01 18:00:47,518 			Learning rate: weights:   1.000e-03    
2023-04-01 18:00:47,518 			Last test performance: 96.92%
2023-04-01 18:00:47,518 ----------------
2023-04-01 18:00:47,805   14  =>  14   		Training 486 pattern with 97.08% 	Forward time: 	 0.21 sec
2023-04-01 18:00:47,806 			Loss:    3.740e-03    			Backward time: 	 0.05 sec 
2023-04-01 18:00:47,931 			Learning rate: weights:   1.000e-03    
2023-04-01 18:00:47,931 			Last test performance: 96.92%
2023-04-01 18:00:47,931 ----------------
2023-04-01 18:00:48,174   14  =>  15   		Training 486 pattern with 97.71% 	Forward time: 	 0.18 sec
2023-04-01 18:00:48,174 			Loss:    3.509e-03    			Backward time: 	 0.05 sec 
2023-04-01 18:00:48,302 			Learning rate: weights:   1.000e-03    
2023-04-01 18:00:48,302 			Last test performance: 96.92%
2023-04-01 18:00:48,302 ----------------
2023-04-01 18:00:48,546   14  =>  16   		Training 486 pattern with 95.62% 	Forward time: 	 0.18 sec
2023-04-01 18:00:48,547 			Loss:    5.433e-03    			Backward time: 	 0.05 sec 
2023-04-01 18:00:48,704 			Learning rate: weights:   1.000e-03    
2023-04-01 18:00:48,704 			Last test performance: 96.92%
2023-04-01 18:00:48,705 ----------------
2023-04-01 18:00:48,976   14  =>  17   		Training 486 pattern with 95.42% 	Forward time: 	 0.20 sec
2023-04-01 18:00:48,976 			Loss:    5.473e-03    			Backward time: 	 0.06 sec 
2023-04-01 18:00:49,148 			Learning rate: weights:   1.000e-03    
2023-04-01 18:00:49,148 			Last test performance: 96.92%
2023-04-01 18:00:49,148 ----------------
2023-04-01 18:00:49,420   14  =>  18   		Training 486 pattern with 96.46% 	Forward time: 	 0.21 sec
2023-04-01 18:00:49,420 			Loss:    4.760e-03    			Backward time: 	 0.05 sec 
2023-04-01 18:00:49,530 			Learning rate: weights:   1.000e-03    
2023-04-01 18:00:49,530 			Last test performance: 96.92%
2023-04-01 18:00:49,530 ----------------
2023-04-01 18:00:49,782   14  =>  19   		Training 486 pattern with 97.50% 	Forward time: 	 0.18 sec
2023-04-01 18:00:49,783 			Loss:    3.438e-03    			Backward time: 	 0.06 sec 
2023-04-01 18:00:49,864 			Learning rate: weights:   1.000e-03    
2023-04-01 18:00:49,864 			Last test performance: 96.92%
2023-04-01 18:00:49,865 ----------------
2023-04-01 18:00:50,121   14  =>  20   		Training 486 pattern with 96.88% 	Forward time: 	 0.18 sec
2023-04-01 18:00:50,121 			Loss:    4.036e-03    			Backward time: 	 0.06 sec 
2023-04-01 18:00:50,269 			Learning rate: weights:   1.000e-03    
2023-04-01 18:00:50,269 			Last test performance: 96.92%
2023-04-01 18:00:50,269 ----------------
2023-04-01 18:00:50,561   14  =>  21   		Training 486 pattern with 95.42% 	Forward time: 	 0.17 sec
2023-04-01 18:00:50,561 			Loss:    5.585e-03    			Backward time: 	 0.11 sec 
2023-04-01 18:00:50,699 			Learning rate: weights:   1.000e-03    
2023-04-01 18:00:50,700 			Last test performance: 96.92%
2023-04-01 18:00:50,700 ----------------
2023-04-01 18:00:51,001   14  =>  22   		Training 486 pattern with 95.62% 	Forward time: 	 0.22 sec
2023-04-01 18:00:51,001 			Loss:    5.018e-03    			Backward time: 	 0.06 sec 
2023-04-01 18:00:51,148 			Learning rate: weights:   1.000e-03    
2023-04-01 18:00:51,148 			Last test performance: 96.92%
2023-04-01 18:00:51,149 ----------------
2023-04-01 18:00:51,440   14  =>  23   		Training 486 pattern with 95.00% 	Forward time: 	 0.22 sec
2023-04-01 18:00:51,440 			Loss:    6.424e-03    			Backward time: 	 0.06 sec 
2023-04-01 18:00:51,538 			Learning rate: weights:   1.000e-03    
2023-04-01 18:00:51,539 			Last test performance: 96.92%
2023-04-01 18:00:51,539 ----------------
2023-04-01 18:00:51,821   14  =>  24   		Training 486 pattern with 96.88% 	Forward time: 	 0.22 sec
2023-04-01 18:00:51,821 			Loss:    4.888e-03    			Backward time: 	 0.05 sec 
2023-04-01 18:00:51,905 			Learning rate: weights:   1.000e-03    
2023-04-01 18:00:51,905 			Last test performance: 96.92%
2023-04-01 18:00:51,906 ----------------
2023-04-01 18:00:52,163   14  =>  25   		Training 486 pattern with 96.67% 	Forward time: 	 0.18 sec
2023-04-01 18:00:52,163 			Loss:    4.102e-03    			Backward time: 	 0.06 sec 
2023-04-01 18:00:52,346 			Learning rate: weights:   1.000e-03    
2023-04-01 18:00:52,346 			Last test performance: 96.92%
2023-04-01 18:00:52,346 ----------------
2023-04-01 18:00:52,599   14  =>  26   		Training 486 pattern with 97.08% 	Forward time: 	 0.18 sec
2023-04-01 18:00:52,599 			Loss:    3.978e-03    			Backward time: 	 0.06 sec 
2023-04-01 18:00:52,697 			Learning rate: weights:   1.000e-03    
2023-04-01 18:00:52,697 			Last test performance: 96.92%
2023-04-01 18:00:52,698 ----------------
2023-04-01 18:00:52,954   14  =>  27   		Training 486 pattern with 96.88% 	Forward time: 	 0.18 sec
2023-04-01 18:00:52,955 			Loss:    4.672e-03    			Backward time: 	 0.06 sec 
2023-04-01 18:00:53,027 			Learning rate: weights:   1.000e-03    
2023-04-01 18:00:53,027 			Last test performance: 96.92%
2023-04-01 18:00:53,027 ----------------
2023-04-01 18:00:53,329   14  =>  28   		Training 486 pattern with 96.04% 	Forward time: 	 0.23 sec
2023-04-01 18:00:53,330 			Loss:    4.860e-03    			Backward time: 	 0.06 sec 
2023-04-01 18:00:53,452 			Learning rate: weights:   1.000e-03    
2023-04-01 18:00:53,452 			Last test performance: 96.92%
2023-04-01 18:00:53,452 ----------------
2023-04-01 18:00:53,756   14  =>  29   		Training 486 pattern with 95.62% 	Forward time: 	 0.23 sec
2023-04-01 18:00:53,756 			Loss:    4.154e-03    			Backward time: 	 0.06 sec 
2023-04-01 18:00:53,849 			Learning rate: weights:   1.000e-03    
2023-04-01 18:00:53,850 			Last test performance: 96.92%
2023-04-01 18:00:53,850 ----------------
2023-04-01 18:00:54,174   14  =>  30   		Training 486 pattern with 97.29% 	Forward time: 	 0.24 sec
2023-04-01 18:00:54,175 			Loss:    3.556e-03    			Backward time: 	 0.06 sec 
2023-04-01 18:00:54,353 			Learning rate: weights:   1.000e-03    
2023-04-01 18:00:54,353 			Last test performance: 96.92%
2023-04-01 18:00:54,354 ----------------
2023-04-01 18:00:54,663   14  =>  31   		Training 486 pattern with 96.67% 	Forward time: 	 0.22 sec
2023-04-01 18:00:54,663 			Loss:    4.644e-03    			Backward time: 	 0.06 sec 
2023-04-01 18:00:54,801 			Learning rate: weights:   1.000e-03    
2023-04-01 18:00:54,801 			Last test performance: 96.92%
2023-04-01 18:00:54,801 ----------------
2023-04-01 18:00:55,080   14  =>  32   		Training 486 pattern with 95.83% 	Forward time: 	 0.21 sec
2023-04-01 18:00:55,080 			Loss:    4.779e-03    			Backward time: 	 0.06 sec 
2023-04-01 18:00:55,252 			Learning rate: weights:   1.000e-03    
2023-04-01 18:00:55,252 			Last test performance: 96.92%
2023-04-01 18:00:55,252 ----------------
2023-04-01 18:00:55,574   14  =>  33   		Training 486 pattern with 95.83% 	Forward time: 	 0.23 sec
2023-04-01 18:00:55,574 			Loss:    4.681e-03    			Backward time: 	 0.08 sec 
2023-04-01 18:00:55,711 			Learning rate: weights:   1.000e-03    
2023-04-01 18:00:55,712 			Last test performance: 96.92%
2023-04-01 18:00:55,712 ----------------
2023-04-01 18:00:56,038   14  =>  34   		Training 486 pattern with 97.08% 	Forward time: 	 0.25 sec
2023-04-01 18:00:56,038 			Loss:    4.824e-03    			Backward time: 	 0.06 sec 
2023-04-01 18:00:56,198 			Learning rate: weights:   1.000e-03    
2023-04-01 18:00:56,198 			Last test performance: 96.92%
2023-04-01 18:00:56,198 ----------------
2023-04-01 18:00:56,536   14  =>  35   		Training 486 pattern with 94.58% 	Forward time: 	 0.25 sec
2023-04-01 18:00:56,536 			Loss:    6.165e-03    			Backward time: 	 0.07 sec 
2023-04-01 18:00:56,633 			Learning rate: weights:   1.000e-03    
2023-04-01 18:00:56,633 			Last test performance: 96.92%
2023-04-01 18:00:56,634 ----------------
2023-04-01 18:00:56,958   14  =>  36   		Training 486 pattern with 96.04% 	Forward time: 	 0.25 sec
2023-04-01 18:00:56,958 			Loss:    3.977e-03    			Backward time: 	 0.06 sec 
2023-04-01 18:00:57,112 			Learning rate: weights:   1.000e-03    
2023-04-01 18:00:57,112 			Last test performance: 96.92%
2023-04-01 18:00:57,112 ----------------
2023-04-01 18:00:57,377   14  =>  37   		Training 486 pattern with 96.46% 	Forward time: 	 0.19 sec
2023-04-01 18:00:57,378 			Loss:    4.389e-03    			Backward time: 	 0.06 sec 
2023-04-01 18:00:57,503 			Learning rate: weights:   1.000e-03    
2023-04-01 18:00:57,503 			Last test performance: 96.92%
2023-04-01 18:00:57,503 ----------------
2023-04-01 18:00:57,768   14  =>  38   		Training 486 pattern with 96.25% 	Forward time: 	 0.18 sec
2023-04-01 18:00:57,768 			Loss:    4.330e-03    			Backward time: 	 0.07 sec 
2023-04-01 18:00:57,932 			Learning rate: weights:   1.000e-03    
2023-04-01 18:00:57,932 			Last test performance: 96.92%
2023-04-01 18:00:57,933 ----------------
2023-04-01 18:00:58,198   14  =>  39   		Training 486 pattern with 95.62% 	Forward time: 	 0.19 sec
2023-04-01 18:00:58,198 			Loss:    5.042e-03    			Backward time: 	 0.07 sec 
2023-04-01 18:00:58,324 			Learning rate: weights:   1.000e-03    
2023-04-01 18:00:58,325 			Last test performance: 96.92%
2023-04-01 18:00:58,325 ----------------
2023-04-01 18:00:58,599   14  =>  40   		Training 486 pattern with 96.04% 	Forward time: 	 0.19 sec
2023-04-01 18:00:58,599 			Loss:    5.540e-03    			Backward time: 	 0.07 sec 
2023-04-01 18:00:58,735 			Learning rate: weights:   1.000e-03    
2023-04-01 18:00:58,735 			Last test performance: 96.92%
2023-04-01 18:00:58,735 ----------------
2023-04-01 18:00:59,027   14  =>  41   		Training 486 pattern with 96.04% 	Forward time: 	 0.22 sec
2023-04-01 18:00:59,027 			Loss:    4.766e-03    			Backward time: 	 0.05 sec 
2023-04-01 18:00:59,163 			Learning rate: weights:   1.000e-03    
2023-04-01 18:00:59,164 			Last test performance: 96.92%
2023-04-01 18:00:59,164 ----------------
2023-04-01 18:00:59,435   14  =>  42   		Training 486 pattern with 95.21% 	Forward time: 	 0.20 sec
2023-04-01 18:00:59,435 			Loss:    4.603e-03    			Backward time: 	 0.06 sec 
2023-04-01 18:00:59,571 			Learning rate: weights:   1.000e-03    
2023-04-01 18:00:59,571 			Last test performance: 96.92%
2023-04-01 18:00:59,571 ----------------
2023-04-01 18:00:59,816   14  =>  43   		Training 486 pattern with 96.46% 	Forward time: 	 0.18 sec
2023-04-01 18:00:59,817 			Loss:    4.839e-03    			Backward time: 	 0.06 sec 
2023-04-01 18:00:59,902 			Learning rate: weights:   1.000e-03    
2023-04-01 18:00:59,902 			Last test performance: 96.92%
2023-04-01 18:00:59,902 ----------------
2023-04-01 18:01:00,188   14  =>  44   		Training 486 pattern with 96.25% 	Forward time: 	 0.21 sec
2023-04-01 18:01:00,188 			Loss:    4.656e-03    			Backward time: 	 0.06 sec 
2023-04-01 18:01:00,324 			Learning rate: weights:   1.000e-03    
2023-04-01 18:01:00,325 			Last test performance: 96.92%
2023-04-01 18:01:00,325 ----------------
2023-04-01 18:01:00,612   14  =>  45   		Training 486 pattern with 96.88% 	Forward time: 	 0.21 sec
2023-04-01 18:01:00,613 			Loss:    4.091e-03    			Backward time: 	 0.06 sec 
2023-04-01 18:01:00,738 			Learning rate: weights:   1.000e-03    
2023-04-01 18:01:00,738 			Last test performance: 96.92%
2023-04-01 18:01:00,738 ----------------
2023-04-01 18:01:01,012   14  =>  46   		Training 486 pattern with 97.08% 	Forward time: 	 0.21 sec
2023-04-01 18:01:01,012 			Loss:    3.268e-03    			Backward time: 	 0.05 sec 
2023-04-01 18:01:01,096 			Learning rate: weights:   1.000e-03    
2023-04-01 18:01:01,097 			Last test performance: 96.92%
2023-04-01 18:01:01,097 ----------------
2023-04-01 18:01:01,334   14  =>  47   		Training 486 pattern with 96.67% 	Forward time: 	 0.17 sec
2023-04-01 18:01:01,334 			Loss:    3.996e-03    			Backward time: 	 0.05 sec 
2023-04-01 18:01:01,524 			Learning rate: weights:   1.000e-03    
2023-04-01 18:01:01,524 			Last test performance: 96.92%
2023-04-01 18:01:01,524 ----------------
2023-04-01 18:01:01,804   14  =>  48   		Training 486 pattern with 95.21% 	Forward time: 	 0.22 sec
2023-04-01 18:01:01,804 			Loss:    4.723e-03    			Backward time: 	 0.05 sec 
2023-04-01 18:01:01,896 			Learning rate: weights:   1.000e-03    
2023-04-01 18:01:01,896 			Last test performance: 96.92%
2023-04-01 18:01:01,896 ----------------
2023-04-01 18:01:02,185   14  =>  49   		Training 486 pattern with 96.46% 	Forward time: 	 0.22 sec
2023-04-01 18:01:02,185 			Loss:    4.287e-03    			Backward time: 	 0.06 sec 
2023-04-01 18:01:02,272 			Learning rate: weights:   1.000e-03    
2023-04-01 18:01:02,273 			Last test performance: 96.92%
2023-04-01 18:01:02,273 ----------------
2023-04-01 18:01:02,555   14  =>  50   		Training 486 pattern with 95.83% 	Forward time: 	 0.22 sec
2023-04-01 18:01:02,555 			Loss:    6.577e-03    			Backward time: 	 0.05 sec 
2023-04-01 18:01:02,680 			Learning rate: weights:   1.000e-03    
2023-04-01 18:01:02,680 			Last test performance: 96.92%
2023-04-01 18:01:02,680 ----------------
2023-04-01 18:01:02,933   14  =>  51   		Training 486 pattern with 96.46% 	Forward time: 	 0.18 sec
2023-04-01 18:01:02,933 			Loss:    4.858e-03    			Backward time: 	 0.06 sec 
2023-04-01 18:01:03,118 			Learning rate: weights:   1.000e-03    
2023-04-01 18:01:03,118 			Last test performance: 96.92%
2023-04-01 18:01:03,118 ----------------
2023-04-01 18:01:03,417   14  =>  52   		Training 486 pattern with 95.42% 	Forward time: 	 0.22 sec
2023-04-01 18:01:03,417 			Loss:    4.109e-03    			Backward time: 	 0.06 sec 
2023-04-01 18:01:03,619 			Learning rate: weights:   1.000e-03    
2023-04-01 18:01:03,620 			Last test performance: 96.92%
2023-04-01 18:01:03,620 ----------------
2023-04-01 18:01:03,842   14  =>  53   		Training 486 pattern with 97.71% 	Forward time: 	 0.16 sec
2023-04-01 18:01:03,842 			Loss:    3.854e-03    			Backward time: 	 0.05 sec 
2023-04-01 18:01:03,979 			Learning rate: weights:   1.000e-03    
2023-04-01 18:01:03,979 			Last test performance: 96.92%
2023-04-01 18:01:03,979 ----------------
2023-04-01 18:01:04,240   14  =>  54   		Training 486 pattern with 95.21% 	Forward time: 	 0.17 sec
2023-04-01 18:01:04,240 			Loss:    5.608e-03    			Backward time: 	 0.05 sec 
2023-04-01 18:01:04,391 			Learning rate: weights:   1.000e-03    
2023-04-01 18:01:04,391 			Last test performance: 96.92%
2023-04-01 18:01:04,391 ----------------
2023-04-01 18:01:04,635   14  =>  55   		Training 486 pattern with 96.25% 	Forward time: 	 0.18 sec
2023-04-01 18:01:04,635 			Loss:    4.624e-03    			Backward time: 	 0.06 sec 
2023-04-01 18:01:04,745 			Learning rate: weights:   1.000e-03    
2023-04-01 18:01:04,745 			Last test performance: 96.92%
2023-04-01 18:01:04,745 ----------------
2023-04-01 18:01:05,015   14  =>  56   		Training 486 pattern with 95.83% 	Forward time: 	 0.21 sec
2023-04-01 18:01:05,015 			Loss:    4.827e-03    			Backward time: 	 0.05 sec 
2023-04-01 18:01:05,104 			Learning rate: weights:   1.000e-03    
2023-04-01 18:01:05,104 			Last test performance: 96.92%
2023-04-01 18:01:05,104 ----------------
2023-04-01 18:01:05,343   14  =>  57   		Training 486 pattern with 95.62% 	Forward time: 	 0.17 sec
2023-04-01 18:01:05,343 			Loss:    6.344e-03    			Backward time: 	 0.05 sec 
2023-04-01 18:01:05,496 			Learning rate: weights:   1.000e-03    
2023-04-01 18:01:05,496 			Last test performance: 96.92%
2023-04-01 18:01:05,496 ----------------
2023-04-01 18:01:05,799   14  =>  58   		Training 486 pattern with 96.88% 	Forward time: 	 0.23 sec
2023-04-01 18:01:05,799 			Loss:    3.827e-03    			Backward time: 	 0.06 sec 
2023-04-01 18:01:05,948 			Learning rate: weights:   1.000e-03    
2023-04-01 18:01:05,949 			Last test performance: 96.92%
2023-04-01 18:01:05,949 ----------------
2023-04-01 18:01:06,215   14  =>  59   		Training 486 pattern with 95.83% 	Forward time: 	 0.17 sec
2023-04-01 18:01:06,215 			Loss:    4.971e-03    			Backward time: 	 0.08 sec 
2023-04-01 18:01:06,311 			Learning rate: weights:   1.000e-03    
2023-04-01 18:01:06,311 			Last test performance: 96.92%
2023-04-01 18:01:06,311 ----------------
2023-04-01 18:01:06,553   14  =>  60   		Training 486 pattern with 95.00% 	Forward time: 	 0.17 sec
2023-04-01 18:01:06,553 			Loss:    6.291e-03    			Backward time: 	 0.05 sec 
2023-04-01 18:01:06,689 			Learning rate: weights:   1.000e-03    
2023-04-01 18:01:06,690 			Last test performance: 96.92%
2023-04-01 18:01:06,690 ----------------
2023-04-01 18:01:06,932   14  =>  61   		Training 486 pattern with 97.29% 	Forward time: 	 0.18 sec
2023-04-01 18:01:06,932 			Loss:    3.503e-03    			Backward time: 	 0.05 sec 
2023-04-01 18:01:07,103 			Learning rate: weights:   1.000e-03    
2023-04-01 18:01:07,103 			Last test performance: 96.92%
2023-04-01 18:01:07,103 ----------------
2023-04-01 18:01:07,371   14  =>  62   		Training 486 pattern with 96.04% 	Forward time: 	 0.21 sec
2023-04-01 18:01:07,371 			Loss:    4.959e-03    			Backward time: 	 0.05 sec 
2023-04-01 18:01:07,505 			Learning rate: weights:   1.000e-03    
2023-04-01 18:01:07,505 			Last test performance: 96.92%
2023-04-01 18:01:07,505 ----------------
2023-04-01 18:01:07,777   14  =>  63   		Training 486 pattern with 94.17% 	Forward time: 	 0.21 sec
2023-04-01 18:01:07,777 			Loss:    6.500e-03    			Backward time: 	 0.05 sec 
2023-04-01 18:01:07,928 			Learning rate: weights:   1.000e-03    
2023-04-01 18:01:07,928 			Last test performance: 96.92%
2023-04-01 18:01:07,928 ----------------
2023-04-01 18:01:08,228   14  =>  64   		Training 486 pattern with 94.58% 	Forward time: 	 0.23 sec
2023-04-01 18:01:08,228 			Loss:    5.160e-03    			Backward time: 	 0.06 sec 
2023-04-01 18:01:08,311 			Learning rate: weights:   1.000e-03    
2023-04-01 18:01:08,311 			Last test performance: 96.92%
2023-04-01 18:01:08,311 ----------------
2023-04-01 18:01:08,580   14  =>  65   		Training 486 pattern with 97.08% 	Forward time: 	 0.21 sec
2023-04-01 18:01:08,580 			Loss:    3.753e-03    			Backward time: 	 0.05 sec 
2023-04-01 18:01:08,679 			Learning rate: weights:   1.000e-03    
2023-04-01 18:01:08,679 			Last test performance: 96.92%
2023-04-01 18:01:08,679 ----------------
2023-04-01 18:01:08,950   14  =>  66   		Training 486 pattern with 96.67% 	Forward time: 	 0.21 sec
2023-04-01 18:01:08,950 			Loss:    4.341e-03    			Backward time: 	 0.05 sec 
2023-04-01 18:01:09,091 			Learning rate: weights:   1.000e-03    
2023-04-01 18:01:09,092 			Last test performance: 96.92%
2023-04-01 18:01:09,092 ----------------
2023-04-01 18:01:09,355   14  =>  67   		Training 486 pattern with 95.83% 	Forward time: 	 0.20 sec
2023-04-01 18:01:09,355 			Loss:    5.464e-03    			Backward time: 	 0.05 sec 
2023-04-01 18:01:09,497 			Learning rate: weights:   1.000e-03    
2023-04-01 18:01:09,497 			Last test performance: 96.92%
2023-04-01 18:01:09,497 ----------------
2023-04-01 18:01:09,773   14  =>  68   		Training 486 pattern with 96.04% 	Forward time: 	 0.22 sec
2023-04-01 18:01:09,774 			Loss:    6.208e-03    			Backward time: 	 0.05 sec 
2023-04-01 18:01:09,901 			Learning rate: weights:   1.000e-03    
2023-04-01 18:01:09,901 			Last test performance: 96.92%
2023-04-01 18:01:09,902 ----------------
2023-04-01 18:01:10,163   14  =>  69   		Training 486 pattern with 96.25% 	Forward time: 	 0.20 sec
2023-04-01 18:01:10,163 			Loss:    6.221e-03    			Backward time: 	 0.05 sec 
2023-04-01 18:01:10,312 			Learning rate: weights:   1.000e-03    
2023-04-01 18:01:10,312 			Last test performance: 96.92%
2023-04-01 18:01:10,312 ----------------
2023-04-01 18:01:10,608   14  =>  70   		Training 486 pattern with 96.67% 	Forward time: 	 0.23 sec
2023-04-01 18:01:10,608 			Loss:    5.586e-03    			Backward time: 	 0.05 sec 
2023-04-01 18:01:10,693 			Learning rate: weights:   1.000e-03    
2023-04-01 18:01:10,693 			Last test performance: 96.92%
2023-04-01 18:01:10,693 ----------------
2023-04-01 18:01:10,964   14  =>  71   		Training 486 pattern with 95.62% 	Forward time: 	 0.21 sec
2023-04-01 18:01:10,964 			Loss:    6.836e-03    			Backward time: 	 0.05 sec 
2023-04-01 18:01:11,048 			Learning rate: weights:   1.000e-03    
2023-04-01 18:01:11,048 			Last test performance: 96.92%
2023-04-01 18:01:11,048 ----------------
2023-04-01 18:01:11,307   14  =>  72   		Training 486 pattern with 95.62% 	Forward time: 	 0.18 sec
2023-04-01 18:01:11,307 			Loss:    5.219e-03    			Backward time: 	 0.07 sec 
2023-04-01 18:01:11,434 			Learning rate: weights:   1.000e-03    
2023-04-01 18:01:11,434 			Last test performance: 96.92%
2023-04-01 18:01:11,434 ----------------
2023-04-01 18:01:11,740   14  =>  73   		Training 486 pattern with 96.25% 	Forward time: 	 0.22 sec
2023-04-01 18:01:11,740 			Loss:    5.401e-03    			Backward time: 	 0.07 sec 
2023-04-01 18:01:11,874 			Learning rate: weights:   1.000e-03    
2023-04-01 18:01:11,875 			Last test performance: 96.92%
2023-04-01 18:01:11,875 ----------------
2023-04-01 18:01:12,145   14  =>  74   		Training 486 pattern with 95.62% 	Forward time: 	 0.21 sec
2023-04-01 18:01:12,145 			Loss:    6.047e-03    			Backward time: 	 0.05 sec 
2023-04-01 18:01:12,374 			Learning rate: weights:   1.000e-03    
2023-04-01 18:01:12,374 			Last test performance: 96.92%
2023-04-01 18:01:12,374 ----------------
2023-04-01 18:01:12,603   14  =>  75   		Training 486 pattern with 96.88% 	Forward time: 	 0.16 sec
2023-04-01 18:01:12,603 			Loss:    5.004e-03    			Backward time: 	 0.06 sec 
2023-04-01 18:01:12,763 			Learning rate: weights:   1.000e-03    
2023-04-01 18:01:12,764 			Last test performance: 96.92%
2023-04-01 18:01:12,764 ----------------
2023-04-01 18:01:13,102   14  =>  76   		Training 486 pattern with 96.88% 	Forward time: 	 0.24 sec
2023-04-01 18:01:13,102 			Loss:    3.866e-03    			Backward time: 	 0.08 sec 
2023-04-01 18:01:13,192 			Learning rate: weights:   1.000e-03    
2023-04-01 18:01:13,192 			Last test performance: 96.92%
2023-04-01 18:01:13,192 ----------------
2023-04-01 18:01:13,462   14  =>  77   		Training 486 pattern with 96.04% 	Forward time: 	 0.19 sec
2023-04-01 18:01:13,462 			Loss:    4.019e-03    			Backward time: 	 0.07 sec 
2023-04-01 18:01:13,597 			Learning rate: weights:   1.000e-03    
2023-04-01 18:01:13,597 			Last test performance: 96.92%
2023-04-01 18:01:13,597 ----------------
2023-04-01 18:01:13,856   14  =>  78   		Training 486 pattern with 96.25% 	Forward time: 	 0.19 sec
2023-04-01 18:01:13,856 			Loss:    5.260e-03    			Backward time: 	 0.06 sec 
2023-04-01 18:01:13,981 			Learning rate: weights:   1.000e-03    
2023-04-01 18:01:13,981 			Last test performance: 96.92%
2023-04-01 18:01:13,981 ----------------
2023-04-01 18:01:14,281   14  =>  79   		Training 486 pattern with 95.00% 	Forward time: 	 0.22 sec
2023-04-01 18:01:14,281 			Loss:    6.335e-03    			Backward time: 	 0.06 sec 
2023-04-01 18:01:14,431 			Learning rate: weights:   1.000e-03    
2023-04-01 18:01:14,432 			Last test performance: 96.92%
2023-04-01 18:01:14,432 ----------------
2023-04-01 18:01:14,704   14  =>  80   		Training 486 pattern with 96.88% 	Forward time: 	 0.19 sec
2023-04-01 18:01:14,704 			Loss:    4.350e-03    			Backward time: 	 0.07 sec 
2023-04-01 18:01:14,834 			Learning rate: weights:   1.000e-03    
2023-04-01 18:01:14,834 			Last test performance: 96.92%
2023-04-01 18:01:14,834 ----------------
2023-04-01 18:01:15,156   14  =>  81   		Training 486 pattern with 94.79% 	Forward time: 	 0.24 sec
2023-04-01 18:01:15,156 			Loss:    5.995e-03    			Backward time: 	 0.06 sec 
2023-04-01 18:01:15,314 			Learning rate: weights:   1.000e-03    
2023-04-01 18:01:15,315 			Last test performance: 96.92%
2023-04-01 18:01:15,315 ----------------
2023-04-01 18:01:15,630   14  =>  82   		Training 486 pattern with 96.46% 	Forward time: 	 0.24 sec
2023-04-01 18:01:15,630 			Loss:    5.196e-03    			Backward time: 	 0.06 sec 
2023-04-01 18:01:15,729 			Learning rate: weights:   1.000e-03    
2023-04-01 18:01:15,729 			Last test performance: 96.92%
2023-04-01 18:01:15,729 ----------------
2023-04-01 18:01:16,052   14  =>  83   		Training 486 pattern with 96.04% 	Forward time: 	 0.24 sec
2023-04-01 18:01:16,052 			Loss:    5.095e-03    			Backward time: 	 0.06 sec 
2023-04-01 18:01:16,175 			Learning rate: weights:   1.000e-03    
2023-04-01 18:01:16,176 			Last test performance: 96.92%
2023-04-01 18:01:16,176 ----------------
2023-04-01 18:01:16,488   14  =>  84   		Training 486 pattern with 95.83% 	Forward time: 	 0.24 sec
2023-04-01 18:01:16,488 			Loss:    4.975e-03    			Backward time: 	 0.06 sec 
2023-04-01 18:01:16,600 			Learning rate: weights:   1.000e-03    
2023-04-01 18:01:16,601 			Last test performance: 96.92%
2023-04-01 18:01:16,601 ----------------
2023-04-01 18:01:16,907   14  =>  85   		Training 486 pattern with 96.67% 	Forward time: 	 0.22 sec
2023-04-01 18:01:16,907 			Loss:    5.537e-03    			Backward time: 	 0.07 sec 
2023-04-01 18:01:17,076 			Learning rate: weights:   1.000e-03    
2023-04-01 18:01:17,076 			Last test performance: 96.92%
2023-04-01 18:01:17,076 ----------------
2023-04-01 18:01:17,389   14  =>  86   		Training 486 pattern with 96.67% 	Forward time: 	 0.24 sec
2023-04-01 18:01:17,389 			Loss:    5.367e-03    			Backward time: 	 0.06 sec 
2023-04-01 18:01:17,521 			Learning rate: weights:   1.000e-03    
2023-04-01 18:01:17,521 			Last test performance: 96.92%
2023-04-01 18:01:17,522 ----------------
2023-04-01 18:01:17,812   14  =>  87   		Training 486 pattern with 97.08% 	Forward time: 	 0.22 sec
2023-04-01 18:01:17,813 			Loss:    3.705e-03    			Backward time: 	 0.06 sec 
2023-04-01 18:01:18,006 			Learning rate: weights:   1.000e-03    
2023-04-01 18:01:18,006 			Last test performance: 96.92%
2023-04-01 18:01:18,007 ----------------
2023-04-01 18:01:18,296   14  =>  88   		Training 486 pattern with 96.04% 	Forward time: 	 0.22 sec
2023-04-01 18:01:18,296 			Loss:    5.232e-03    			Backward time: 	 0.06 sec 
2023-04-01 18:01:18,390 			Learning rate: weights:   1.000e-03    
2023-04-01 18:01:18,391 			Last test performance: 96.92%
2023-04-01 18:01:18,391 ----------------
2023-04-01 18:01:18,664   14  =>  89   		Training 486 pattern with 96.46% 	Forward time: 	 0.21 sec
2023-04-01 18:01:18,664 			Loss:    4.774e-03    			Backward time: 	 0.05 sec 
2023-04-01 18:01:18,848 			Learning rate: weights:   1.000e-03    
2023-04-01 18:01:18,848 			Last test performance: 96.92%
2023-04-01 18:01:18,848 ----------------
2023-04-01 18:01:19,165   14  =>  90   		Training 486 pattern with 95.21% 	Forward time: 	 0.24 sec
2023-04-01 18:01:19,165 			Loss:    5.583e-03    			Backward time: 	 0.06 sec 
2023-04-01 18:01:19,259 			Learning rate: weights:   1.000e-03    
2023-04-01 18:01:19,259 			Last test performance: 96.92%
2023-04-01 18:01:19,259 ----------------
2023-04-01 18:01:19,544   14  =>  91   		Training 486 pattern with 97.50% 	Forward time: 	 0.21 sec
2023-04-01 18:01:19,544 			Loss:    3.494e-03    			Backward time: 	 0.06 sec 
2023-04-01 18:01:19,737 			Learning rate: weights:   1.000e-03    
2023-04-01 18:01:19,738 			Last test performance: 96.92%
2023-04-01 18:01:19,738 ----------------
2023-04-01 18:01:20,038   14  =>  92   		Training 486 pattern with 97.50% 	Forward time: 	 0.22 sec
2023-04-01 18:01:20,038 			Loss:    2.885e-03    			Backward time: 	 0.07 sec 
2023-04-01 18:01:20,204 			Learning rate: weights:   1.000e-03    
2023-04-01 18:01:20,204 			Last test performance: 96.92%
2023-04-01 18:01:20,204 ----------------
2023-04-01 18:01:20,515   14  =>  93   		Training 486 pattern with 96.88% 	Forward time: 	 0.22 sec
2023-04-01 18:01:20,515 			Loss:    4.584e-03    			Backward time: 	 0.07 sec 
2023-04-01 18:01:20,677 			Learning rate: weights:   1.000e-03    
2023-04-01 18:01:20,678 			Last test performance: 96.92%
2023-04-01 18:01:20,678 ----------------
2023-04-01 18:01:20,978   14  =>  94   		Training 486 pattern with 97.08% 	Forward time: 	 0.23 sec
2023-04-01 18:01:20,978 			Loss:    4.726e-03    			Backward time: 	 0.06 sec 
2023-04-01 18:01:21,069 			Learning rate: weights:   1.000e-03    
2023-04-01 18:01:21,069 			Last test performance: 96.92%
2023-04-01 18:01:21,070 ----------------
2023-04-01 18:01:21,305   14  =>  95   		Training 486 pattern with 97.29% 	Forward time: 	 0.17 sec
2023-04-01 18:01:21,305 			Loss:    3.274e-03    			Backward time: 	 0.05 sec 
2023-04-01 18:01:21,443 			Learning rate: weights:   1.000e-03    
2023-04-01 18:01:21,443 			Last test performance: 96.92%
2023-04-01 18:01:21,443 ----------------
2023-04-01 18:01:21,676   14  =>  96   		Training 486 pattern with 97.08% 	Forward time: 	 0.17 sec
2023-04-01 18:01:21,676 			Loss:    3.850e-03    			Backward time: 	 0.05 sec 
2023-04-01 18:01:21,758 			Learning rate: weights:   1.000e-03    
2023-04-01 18:01:21,758 			Last test performance: 96.92%
2023-04-01 18:01:21,758 ----------------
2023-04-01 18:01:22,001   14  =>  97   		Training 486 pattern with 96.46% 	Forward time: 	 0.18 sec
2023-04-01 18:01:22,001 			Loss:    4.395e-03    			Backward time: 	 0.05 sec 
2023-04-01 18:01:22,145 			Learning rate: weights:   1.000e-03    
2023-04-01 18:01:22,145 			Last test performance: 96.92%
2023-04-01 18:01:22,145 ----------------
2023-04-01 18:01:22,387   14  =>  98   		Training 486 pattern with 97.08% 	Forward time: 	 0.17 sec
2023-04-01 18:01:22,387 			Loss:    3.928e-03    			Backward time: 	 0.06 sec 
2023-04-01 18:01:22,477 			Learning rate: weights:   1.000e-03    
2023-04-01 18:01:22,477 			Last test performance: 96.92%
2023-04-01 18:01:22,477 ----------------
2023-04-01 18:01:22,719   14  =>  99   		Training 486 pattern with 96.46% 	Forward time: 	 0.17 sec
2023-04-01 18:01:22,719 			Loss:    4.587e-03    			Backward time: 	 0.06 sec 
2023-04-01 18:01:22,834 			Learning rate: weights:   1.000e-03    
2023-04-01 18:01:22,834 			Last test performance: 96.92%
2023-04-01 18:01:22,834 ----------------
2023-04-01 18:01:23,087   14  => 100   		Training 486 pattern with 96.25% 	Forward time: 	 0.18 sec
2023-04-01 18:01:23,087 			Loss:    4.735e-03    			Backward time: 	 0.06 sec 
2023-04-01 18:01:23,183 			Learning rate: weights:   1.000e-03    
2023-04-01 18:01:23,183 			Last test performance: 96.92%
2023-04-01 18:01:23,183 ----------------
2023-04-01 18:01:23,453   14  => 101   		Training 486 pattern with 95.83% 	Forward time: 	 0.21 sec
2023-04-01 18:01:23,453 			Loss:    5.270e-03    			Backward time: 	 0.05 sec 
2023-04-01 18:01:23,620 			Learning rate: weights:   1.000e-03    
2023-04-01 18:01:23,620 			Last test performance: 96.92%
2023-04-01 18:01:23,620 ----------------
2023-04-01 18:01:23,884   14  => 102   		Training 486 pattern with 97.08% 	Forward time: 	 0.20 sec
2023-04-01 18:01:23,884 			Loss:    3.918e-03    			Backward time: 	 0.05 sec 
2023-04-01 18:01:24,058 			Learning rate: weights:   1.000e-03    
2023-04-01 18:01:24,059 			Last test performance: 96.92%
2023-04-01 18:01:24,059 ----------------
2023-04-01 18:01:24,332   14  => 103   		Training 486 pattern with 96.04% 	Forward time: 	 0.21 sec
2023-04-01 18:01:24,332 			Loss:    4.152e-03    			Backward time: 	 0.05 sec 
2023-04-01 18:01:24,426 			Learning rate: weights:   1.000e-03    
2023-04-01 18:01:24,426 			Last test performance: 96.92%
2023-04-01 18:01:24,426 ----------------
2023-04-01 18:01:24,743   14  => 104   		Training 486 pattern with 95.42% 	Forward time: 	 0.25 sec
2023-04-01 18:01:24,743 			Loss:    5.730e-03    			Backward time: 	 0.05 sec 
2023-04-01 18:01:24,938 			Learning rate: weights:   1.000e-03    
2023-04-01 18:01:24,939 			Last test performance: 96.92%
2023-04-01 18:01:24,939 ----------------
2023-04-01 18:01:25,197   14  => 105   		Training 486 pattern with 96.25% 	Forward time: 	 0.18 sec
2023-04-01 18:01:25,197 			Loss:    6.333e-03    			Backward time: 	 0.06 sec 
2023-04-01 18:01:25,281 			Learning rate: weights:   1.000e-03    
2023-04-01 18:01:25,281 			Last test performance: 96.92%
2023-04-01 18:01:25,281 ----------------
2023-04-01 18:01:25,534   14  => 106   		Training 486 pattern with 95.62% 	Forward time: 	 0.18 sec
2023-04-01 18:01:25,534 			Loss:    5.860e-03    			Backward time: 	 0.06 sec 
2023-04-01 18:01:25,687 			Learning rate: weights:   1.000e-03    
2023-04-01 18:01:25,687 			Last test performance: 96.92%
2023-04-01 18:01:25,687 ----------------
2023-04-01 18:01:26,006   14  => 107   		Training 486 pattern with 96.46% 	Forward time: 	 0.24 sec
2023-04-01 18:01:26,006 			Loss:    4.365e-03    			Backward time: 	 0.07 sec 
2023-04-01 18:01:26,128 			Learning rate: weights:   1.000e-03    
2023-04-01 18:01:26,129 			Last test performance: 96.92%
2023-04-01 18:01:26,129 ----------------
2023-04-01 18:01:26,430   14  => 108   		Training 486 pattern with 95.83% 	Forward time: 	 0.22 sec
2023-04-01 18:01:26,430 			Loss:    5.571e-03    			Backward time: 	 0.07 sec 
2023-04-01 18:01:26,681 			Learning rate: weights:   1.000e-03    
2023-04-01 18:01:26,681 			Last test performance: 96.92%
2023-04-01 18:01:26,681 ----------------
2023-04-01 18:01:26,927   14  => 109   		Training 486 pattern with 96.67% 	Forward time: 	 0.17 sec
2023-04-01 18:01:26,927 			Loss:    4.275e-03    			Backward time: 	 0.06 sec 
2023-04-01 18:01:27,123 			Learning rate: weights:   1.000e-03    
2023-04-01 18:01:27,123 			Last test performance: 96.92%
2023-04-01 18:01:27,123 ----------------
2023-04-01 18:01:27,385   14  => 110   		Training 486 pattern with 96.46% 	Forward time: 	 0.18 sec
2023-04-01 18:01:27,385 			Loss:    4.524e-03    			Backward time: 	 0.07 sec 
2023-04-01 18:01:27,530 			Learning rate: weights:   1.000e-03    
2023-04-01 18:01:27,530 			Last test performance: 96.92%
2023-04-01 18:01:27,531 ----------------
2023-04-01 18:01:27,807   14  => 111   		Training 486 pattern with 95.83% 	Forward time: 	 0.21 sec
2023-04-01 18:01:27,807 			Loss:    5.357e-03    			Backward time: 	 0.05 sec 
2023-04-01 18:01:27,943 			Learning rate: weights:   1.000e-03    
2023-04-01 18:01:27,943 			Last test performance: 96.92%
2023-04-01 18:01:27,944 ----------------
2023-04-01 18:01:28,219   14  => 112   		Training 486 pattern with 96.46% 	Forward time: 	 0.21 sec
2023-04-01 18:01:28,219 			Loss:    6.493e-03    			Backward time: 	 0.05 sec 
2023-04-01 18:01:28,378 			Learning rate: weights:   1.000e-03    
2023-04-01 18:01:28,378 			Last test performance: 96.92%
2023-04-01 18:01:28,378 ----------------
2023-04-01 18:01:28,654   14  => 113   		Training 486 pattern with 97.08% 	Forward time: 	 0.21 sec
2023-04-01 18:01:28,654 			Loss:    3.792e-03    			Backward time: 	 0.06 sec 
2023-04-01 18:01:28,782 			Learning rate: weights:   1.000e-03    
2023-04-01 18:01:28,782 			Last test performance: 96.92%
2023-04-01 18:01:28,783 ----------------
2023-04-01 18:01:29,064   14  => 114   		Training 486 pattern with 96.46% 	Forward time: 	 0.21 sec
2023-04-01 18:01:29,064 			Loss:    4.843e-03    			Backward time: 	 0.06 sec 
2023-04-01 18:01:29,158 			Learning rate: weights:   1.000e-03    
2023-04-01 18:01:29,158 			Last test performance: 96.92%
2023-04-01 18:01:29,158 ----------------
2023-04-01 18:01:29,432   14  => 115   		Training 486 pattern with 96.46% 	Forward time: 	 0.21 sec
2023-04-01 18:01:29,432 			Loss:    5.022e-03    			Backward time: 	 0.05 sec 
2023-04-01 18:01:29,557 			Learning rate: weights:   1.000e-03    
2023-04-01 18:01:29,557 			Last test performance: 96.92%
2023-04-01 18:01:29,558 ----------------
2023-04-01 18:01:29,839   14  => 116   		Training 486 pattern with 94.58% 	Forward time: 	 0.21 sec
2023-04-01 18:01:29,839 			Loss:    6.991e-03    			Backward time: 	 0.06 sec 
2023-04-01 18:01:29,995 			Learning rate: weights:   1.000e-03    
2023-04-01 18:01:29,995 			Last test performance: 96.92%
2023-04-01 18:01:29,995 ----------------
2023-04-01 18:01:30,307   14  => 117   		Training 486 pattern with 95.42% 	Forward time: 	 0.23 sec
2023-04-01 18:01:30,307 			Loss:    5.321e-03    			Backward time: 	 0.07 sec 
2023-04-01 18:01:30,418 			Learning rate: weights:   1.000e-03    
2023-04-01 18:01:30,419 			Last test performance: 96.92%
2023-04-01 18:01:30,419 ----------------
2023-04-01 18:01:30,664   14  => 118   		Training 486 pattern with 96.04% 	Forward time: 	 0.17 sec
2023-04-01 18:01:30,665 			Loss:    5.089e-03    			Backward time: 	 0.06 sec 
2023-04-01 18:01:30,768 			Learning rate: weights:   1.000e-03    
2023-04-01 18:01:30,768 			Last test performance: 96.92%
2023-04-01 18:01:30,768 ----------------
2023-04-01 18:01:31,039   14  => 119   		Training 486 pattern with 96.88% 	Forward time: 	 0.20 sec
2023-04-01 18:01:31,039 			Loss:    3.836e-03    			Backward time: 	 0.06 sec 
2023-04-01 18:01:31,182 			Learning rate: weights:   1.000e-03    
2023-04-01 18:01:31,182 			Last test performance: 96.92%
2023-04-01 18:01:31,182 ----------------
2023-04-01 18:01:31,434   14  => 120   		Training 486 pattern with 96.88% 	Forward time: 	 0.18 sec
2023-04-01 18:01:31,434 			Loss:    3.368e-03    			Backward time: 	 0.06 sec 
2023-04-01 18:01:31,618 			Learning rate: weights:   1.000e-03    
2023-04-01 18:01:31,618 			Last test performance: 96.92%
2023-04-01 18:01:31,619 ----------------
2023-04-01 18:01:31,885   14  => 121   		Training 486 pattern with 96.25% 	Forward time: 	 0.19 sec
2023-04-01 18:01:31,885 			Loss:    4.723e-03    			Backward time: 	 0.07 sec 
2023-04-01 18:01:32,009 			Learning rate: weights:   1.000e-03    
2023-04-01 18:01:32,009 			Last test performance: 96.92%
2023-04-01 18:01:32,009 ----------------
2023-04-01 18:01:32,276   14  => 122   		Training 486 pattern with 97.92% 	Forward time: 	 0.19 sec
2023-04-01 18:01:32,276 			Loss:    2.728e-03    			Backward time: 	 0.07 sec 
2023-04-01 18:01:32,448 			Learning rate: weights:   1.000e-03    
2023-04-01 18:01:32,448 			Last test performance: 96.92%
2023-04-01 18:01:32,449 ----------------
2023-04-01 18:01:32,716   14  => 123   		Training 486 pattern with 95.42% 	Forward time: 	 0.20 sec
2023-04-01 18:01:32,716 			Loss:    5.674e-03    			Backward time: 	 0.05 sec 
2023-04-01 18:01:32,843 			Learning rate: weights:   1.000e-03    
2023-04-01 18:01:32,843 			Last test performance: 96.92%
2023-04-01 18:01:32,843 ----------------
2023-04-01 18:01:33,077   14  => 124   		Training 486 pattern with 97.92% 	Forward time: 	 0.17 sec
2023-04-01 18:01:33,077 			Loss:    3.019e-03    			Backward time: 	 0.05 sec 
2023-04-01 18:01:33,244 
2023-04-01 18:01:33,244 Testing:
2023-04-01 18:01:33,272 		24 of 10000 with 91.67% 	 Time used:  0.03 sec
2023-04-01 18:01:33,279 		48 of 10000 with 89.58% 	 Time used:  0.01 sec
2023-04-01 18:01:33,286 		72 of 10000 with 93.06% 	 Time used:  0.01 sec
2023-04-01 18:01:33,292 		96 of 10000 with 93.75% 	 Time used:  0.01 sec
2023-04-01 18:01:33,299 		120 of 10000 with 95.00% 	 Time used:  0.01 sec
2023-04-01 18:01:33,305 		144 of 10000 with 94.44% 	 Time used:  0.01 sec
2023-04-01 18:01:33,312 		168 of 10000 with 95.24% 	 Time used:  0.01 sec
2023-04-01 18:01:33,318 		192 of 10000 with 95.83% 	 Time used:  0.01 sec
2023-04-01 18:01:33,325 		216 of 10000 with 95.83% 	 Time used:  0.01 sec
2023-04-01 18:01:33,331 		240 of 10000 with 96.25% 	 Time used:  0.01 sec
2023-04-01 18:01:33,338 		264 of 10000 with 95.83% 	 Time used:  0.01 sec
2023-04-01 18:01:33,344 		288 of 10000 with 95.83% 	 Time used:  0.01 sec
2023-04-01 18:01:33,351 		312 of 10000 with 95.51% 	 Time used:  0.01 sec
2023-04-01 18:01:33,358 		336 of 10000 with 95.54% 	 Time used:  0.01 sec
2023-04-01 18:01:33,364 		360 of 10000 with 95.00% 	 Time used:  0.01 sec
2023-04-01 18:01:33,371 		384 of 10000 with 95.05% 	 Time used:  0.01 sec
2023-04-01 18:01:33,377 		408 of 10000 with 95.34% 	 Time used:  0.01 sec
2023-04-01 18:01:33,384 		432 of 10000 with 95.60% 	 Time used:  0.01 sec
2023-04-01 18:01:33,390 		456 of 10000 with 94.96% 	 Time used:  0.01 sec
2023-04-01 18:01:33,397 		480 of 10000 with 95.00% 	 Time used:  0.01 sec
2023-04-01 18:01:33,403 		504 of 10000 with 95.24% 	 Time used:  0.01 sec
2023-04-01 18:01:33,410 		528 of 10000 with 95.45% 	 Time used:  0.01 sec
2023-04-01 18:01:33,416 		552 of 10000 with 95.65% 	 Time used:  0.01 sec
2023-04-01 18:01:33,423 		576 of 10000 with 95.83% 	 Time used:  0.01 sec
2023-04-01 18:01:33,430 		600 of 10000 with 96.00% 	 Time used:  0.01 sec
2023-04-01 18:01:33,436 		624 of 10000 with 95.99% 	 Time used:  0.01 sec
2023-04-01 18:01:33,443 		648 of 10000 with 95.99% 	 Time used:  0.01 sec
2023-04-01 18:01:33,449 		672 of 10000 with 96.13% 	 Time used:  0.01 sec
2023-04-01 18:01:33,456 		696 of 10000 with 96.12% 	 Time used:  0.01 sec
2023-04-01 18:01:33,462 		720 of 10000 with 95.97% 	 Time used:  0.01 sec
2023-04-01 18:01:33,469 		744 of 10000 with 96.10% 	 Time used:  0.01 sec
2023-04-01 18:01:33,475 		768 of 10000 with 95.96% 	 Time used:  0.01 sec
2023-04-01 18:01:33,482 		792 of 10000 with 96.09% 	 Time used:  0.01 sec
2023-04-01 18:01:33,488 		816 of 10000 with 96.08% 	 Time used:  0.01 sec
2023-04-01 18:01:33,495 		840 of 10000 with 96.07% 	 Time used:  0.01 sec
2023-04-01 18:01:33,502 		864 of 10000 with 95.95% 	 Time used:  0.01 sec
2023-04-01 18:01:33,508 		888 of 10000 with 95.95% 	 Time used:  0.01 sec
2023-04-01 18:01:33,515 		912 of 10000 with 95.72% 	 Time used:  0.01 sec
2023-04-01 18:01:33,521 		936 of 10000 with 95.83% 	 Time used:  0.01 sec
2023-04-01 18:01:33,528 		960 of 10000 with 95.94% 	 Time used:  0.01 sec
2023-04-01 18:01:33,534 		984 of 10000 with 95.93% 	 Time used:  0.01 sec
2023-04-01 18:01:33,541 		1008 of 10000 with 96.03% 	 Time used:  0.01 sec
2023-04-01 18:01:33,548 		1032 of 10000 with 96.03% 	 Time used:  0.01 sec
2023-04-01 18:01:33,554 		1056 of 10000 with 96.02% 	 Time used:  0.01 sec
2023-04-01 18:01:33,561 		1080 of 10000 with 96.02% 	 Time used:  0.01 sec
2023-04-01 18:01:33,567 		1104 of 10000 with 96.11% 	 Time used:  0.01 sec
2023-04-01 18:01:33,574 		1128 of 10000 with 96.19% 	 Time used:  0.01 sec
2023-04-01 18:01:33,580 		1152 of 10000 with 96.18% 	 Time used:  0.01 sec
2023-04-01 18:01:33,587 		1176 of 10000 with 96.26% 	 Time used:  0.01 sec
2023-04-01 18:01:33,593 		1200 of 10000 with 96.33% 	 Time used:  0.01 sec
2023-04-01 18:01:33,600 		1224 of 10000 with 96.32% 	 Time used:  0.01 sec
2023-04-01 18:01:33,606 		1248 of 10000 with 96.39% 	 Time used:  0.01 sec
2023-04-01 18:01:33,613 		1272 of 10000 with 96.38% 	 Time used:  0.01 sec
2023-04-01 18:01:33,620 		1296 of 10000 with 96.45% 	 Time used:  0.01 sec
2023-04-01 18:01:33,626 		1320 of 10000 with 96.52% 	 Time used:  0.01 sec
2023-04-01 18:01:33,633 		1344 of 10000 with 96.58% 	 Time used:  0.01 sec
2023-04-01 18:01:33,639 		1368 of 10000 with 96.64% 	 Time used:  0.01 sec
2023-04-01 18:01:33,646 		1392 of 10000 with 96.70% 	 Time used:  0.01 sec
2023-04-01 18:01:33,652 		1416 of 10000 with 96.75% 	 Time used:  0.01 sec
2023-04-01 18:01:33,659 		1440 of 10000 with 96.81% 	 Time used:  0.01 sec
2023-04-01 18:01:33,666 		1464 of 10000 with 96.79% 	 Time used:  0.01 sec
2023-04-01 18:01:33,672 		1488 of 10000 with 96.71% 	 Time used:  0.01 sec
2023-04-01 18:01:33,679 		1512 of 10000 with 96.76% 	 Time used:  0.01 sec
2023-04-01 18:01:33,685 		1536 of 10000 with 96.81% 	 Time used:  0.01 sec
2023-04-01 18:01:33,692 		1560 of 10000 with 96.86% 	 Time used:  0.01 sec
2023-04-01 18:01:33,698 		1584 of 10000 with 96.72% 	 Time used:  0.01 sec
2023-04-01 18:01:33,705 		1608 of 10000 with 96.70% 	 Time used:  0.01 sec
2023-04-01 18:01:33,711 		1632 of 10000 with 96.63% 	 Time used:  0.01 sec
2023-04-01 18:01:33,717 		1656 of 10000 with 96.68% 	 Time used:  0.01 sec
2023-04-01 18:01:33,724 		1680 of 10000 with 96.73% 	 Time used:  0.01 sec
2023-04-01 18:01:33,730 		1704 of 10000 with 96.77% 	 Time used:  0.01 sec
2023-04-01 18:01:33,737 		1728 of 10000 with 96.70% 	 Time used:  0.01 sec
2023-04-01 18:01:33,743 		1752 of 10000 with 96.75% 	 Time used:  0.01 sec
2023-04-01 18:01:33,749 		1776 of 10000 with 96.73% 	 Time used:  0.01 sec
2023-04-01 18:01:33,756 		1800 of 10000 with 96.72% 	 Time used:  0.01 sec
2023-04-01 18:01:33,762 		1824 of 10000 with 96.60% 	 Time used:  0.01 sec
2023-04-01 18:01:33,769 		1848 of 10000 with 96.59% 	 Time used:  0.01 sec
2023-04-01 18:01:33,775 		1872 of 10000 with 96.58% 	 Time used:  0.01 sec
2023-04-01 18:01:33,782 		1896 of 10000 with 96.62% 	 Time used:  0.01 sec
2023-04-01 18:01:33,788 		1920 of 10000 with 96.67% 	 Time used:  0.01 sec
2023-04-01 18:01:33,794 		1944 of 10000 with 96.60% 	 Time used:  0.01 sec
2023-04-01 18:01:33,801 		1968 of 10000 with 96.54% 	 Time used:  0.01 sec
2023-04-01 18:01:33,807 		1992 of 10000 with 96.54% 	 Time used:  0.01 sec
2023-04-01 18:01:33,814 		2016 of 10000 with 96.58% 	 Time used:  0.01 sec
2023-04-01 18:01:33,820 		2040 of 10000 with 96.57% 	 Time used:  0.01 sec
2023-04-01 18:01:33,827 		2064 of 10000 with 96.46% 	 Time used:  0.01 sec
2023-04-01 18:01:33,833 		2088 of 10000 with 96.46% 	 Time used:  0.01 sec
2023-04-01 18:01:33,840 		2112 of 10000 with 96.50% 	 Time used:  0.01 sec
2023-04-01 18:01:33,846 		2136 of 10000 with 96.54% 	 Time used:  0.01 sec
2023-04-01 18:01:33,852 		2160 of 10000 with 96.53% 	 Time used:  0.01 sec
2023-04-01 18:01:33,859 		2184 of 10000 with 96.57% 	 Time used:  0.01 sec
2023-04-01 18:01:33,865 		2208 of 10000 with 96.56% 	 Time used:  0.01 sec
2023-04-01 18:01:33,872 		2232 of 10000 with 96.59% 	 Time used:  0.01 sec
2023-04-01 18:01:33,878 		2256 of 10000 with 96.63% 	 Time used:  0.01 sec
2023-04-01 18:01:33,884 		2280 of 10000 with 96.67% 	 Time used:  0.01 sec
2023-04-01 18:01:33,891 		2304 of 10000 with 96.70% 	 Time used:  0.01 sec
2023-04-01 18:01:33,897 		2328 of 10000 with 96.69% 	 Time used:  0.01 sec
2023-04-01 18:01:33,904 		2352 of 10000 with 96.73% 	 Time used:  0.01 sec
2023-04-01 18:01:33,910 		2376 of 10000 with 96.72% 	 Time used:  0.01 sec
2023-04-01 18:01:33,917 		2400 of 10000 with 96.71% 	 Time used:  0.01 sec
2023-04-01 18:01:33,923 		2424 of 10000 with 96.74% 	 Time used:  0.01 sec
2023-04-01 18:01:33,929 		2448 of 10000 with 96.73% 	 Time used:  0.01 sec
2023-04-01 18:01:33,936 		2472 of 10000 with 96.76% 	 Time used:  0.01 sec
2023-04-01 18:01:33,942 		2496 of 10000 with 96.75% 	 Time used:  0.01 sec
2023-04-01 18:01:33,949 		2520 of 10000 with 96.75% 	 Time used:  0.01 sec
2023-04-01 18:01:33,955 		2544 of 10000 with 96.78% 	 Time used:  0.01 sec
2023-04-01 18:01:33,961 		2568 of 10000 with 96.81% 	 Time used:  0.01 sec
2023-04-01 18:01:33,968 		2592 of 10000 with 96.84% 	 Time used:  0.01 sec
2023-04-01 18:01:33,975 		2616 of 10000 with 96.87% 	 Time used:  0.01 sec
2023-04-01 18:01:33,981 		2640 of 10000 with 96.89% 	 Time used:  0.01 sec
2023-04-01 18:01:33,987 		2664 of 10000 with 96.92% 	 Time used:  0.01 sec
2023-04-01 18:01:33,994 		2688 of 10000 with 96.88% 	 Time used:  0.01 sec
2023-04-01 18:01:34,000 		2712 of 10000 with 96.90% 	 Time used:  0.01 sec
2023-04-01 18:01:34,007 		2736 of 10000 with 96.86% 	 Time used:  0.01 sec
2023-04-01 18:01:34,013 		2760 of 10000 with 96.88% 	 Time used:  0.01 sec
2023-04-01 18:01:34,019 		2784 of 10000 with 96.91% 	 Time used:  0.01 sec
2023-04-01 18:01:34,026 		2808 of 10000 with 96.94% 	 Time used:  0.01 sec
2023-04-01 18:01:34,032 		2832 of 10000 with 96.96% 	 Time used:  0.01 sec
2023-04-01 18:01:34,039 		2856 of 10000 with 96.92% 	 Time used:  0.01 sec
2023-04-01 18:01:34,045 		2880 of 10000 with 96.88% 	 Time used:  0.01 sec
2023-04-01 18:01:34,052 		2904 of 10000 with 96.90% 	 Time used:  0.01 sec
2023-04-01 18:01:34,058 		2928 of 10000 with 96.93% 	 Time used:  0.01 sec
2023-04-01 18:01:34,064 		2952 of 10000 with 96.95% 	 Time used:  0.01 sec
2023-04-01 18:01:34,071 		2976 of 10000 with 96.98% 	 Time used:  0.01 sec
2023-04-01 18:01:34,077 		3000 of 10000 with 96.97% 	 Time used:  0.01 sec
2023-04-01 18:01:34,084 		3024 of 10000 with 96.99% 	 Time used:  0.01 sec
2023-04-01 18:01:34,090 		3048 of 10000 with 97.01% 	 Time used:  0.01 sec
2023-04-01 18:01:34,097 		3072 of 10000 with 97.01% 	 Time used:  0.01 sec
2023-04-01 18:01:34,103 		3096 of 10000 with 96.96% 	 Time used:  0.01 sec
2023-04-01 18:01:34,109 		3120 of 10000 with 96.99% 	 Time used:  0.01 sec
2023-04-01 18:01:34,116 		3144 of 10000 with 96.98% 	 Time used:  0.01 sec
2023-04-01 18:01:34,122 		3168 of 10000 with 97.00% 	 Time used:  0.01 sec
2023-04-01 18:01:34,129 		3192 of 10000 with 96.99% 	 Time used:  0.01 sec
2023-04-01 18:01:34,136 		3216 of 10000 with 96.95% 	 Time used:  0.01 sec
2023-04-01 18:01:34,142 		3240 of 10000 with 96.94% 	 Time used:  0.01 sec
2023-04-01 18:01:34,148 		3264 of 10000 with 96.94% 	 Time used:  0.01 sec
2023-04-01 18:01:34,155 		3288 of 10000 with 96.93% 	 Time used:  0.01 sec
2023-04-01 18:01:34,162 		3312 of 10000 with 96.95% 	 Time used:  0.01 sec
2023-04-01 18:01:34,168 		3336 of 10000 with 96.94% 	 Time used:  0.01 sec
2023-04-01 18:01:34,175 		3360 of 10000 with 96.96% 	 Time used:  0.01 sec
2023-04-01 18:01:34,182 		3384 of 10000 with 96.96% 	 Time used:  0.01 sec
2023-04-01 18:01:34,188 		3408 of 10000 with 96.98% 	 Time used:  0.01 sec
2023-04-01 18:01:34,195 		3432 of 10000 with 97.00% 	 Time used:  0.01 sec
2023-04-01 18:01:34,201 		3456 of 10000 with 96.99% 	 Time used:  0.01 sec
2023-04-01 18:01:34,208 		3480 of 10000 with 96.98% 	 Time used:  0.01 sec
2023-04-01 18:01:34,215 		3504 of 10000 with 96.97% 	 Time used:  0.01 sec
2023-04-01 18:01:34,221 		3528 of 10000 with 97.00% 	 Time used:  0.01 sec
2023-04-01 18:01:34,228 		3552 of 10000 with 97.02% 	 Time used:  0.01 sec
2023-04-01 18:01:34,234 		3576 of 10000 with 97.01% 	 Time used:  0.01 sec
2023-04-01 18:01:34,240 		3600 of 10000 with 96.97% 	 Time used:  0.01 sec
2023-04-01 18:01:34,247 		3624 of 10000 with 96.94% 	 Time used:  0.01 sec
2023-04-01 18:01:34,253 		3648 of 10000 with 96.96% 	 Time used:  0.01 sec
2023-04-01 18:01:34,260 		3672 of 10000 with 96.98% 	 Time used:  0.01 sec
2023-04-01 18:01:34,266 		3696 of 10000 with 96.97% 	 Time used:  0.01 sec
2023-04-01 18:01:34,272 		3720 of 10000 with 96.91% 	 Time used:  0.01 sec
2023-04-01 18:01:34,279 		3744 of 10000 with 96.93% 	 Time used:  0.01 sec
2023-04-01 18:01:34,285 		3768 of 10000 with 96.95% 	 Time used:  0.01 sec
2023-04-01 18:01:34,292 		3792 of 10000 with 96.97% 	 Time used:  0.01 sec
2023-04-01 18:01:34,298 		3816 of 10000 with 96.91% 	 Time used:  0.01 sec
2023-04-01 18:01:34,305 		3840 of 10000 with 96.93% 	 Time used:  0.01 sec
2023-04-01 18:01:34,311 		3864 of 10000 with 96.92% 	 Time used:  0.01 sec
2023-04-01 18:01:34,317 		3888 of 10000 with 96.94% 	 Time used:  0.01 sec
2023-04-01 18:01:34,324 		3912 of 10000 with 96.96% 	 Time used:  0.01 sec
2023-04-01 18:01:34,330 		3936 of 10000 with 96.98% 	 Time used:  0.01 sec
2023-04-01 18:01:34,337 		3960 of 10000 with 96.92% 	 Time used:  0.01 sec
2023-04-01 18:01:34,343 		3984 of 10000 with 96.91% 	 Time used:  0.01 sec
2023-04-01 18:01:34,349 		4008 of 10000 with 96.88% 	 Time used:  0.01 sec
2023-04-01 18:01:34,356 		4032 of 10000 with 96.88% 	 Time used:  0.01 sec
2023-04-01 18:01:34,362 		4056 of 10000 with 96.89% 	 Time used:  0.01 sec
2023-04-01 18:01:34,368 		4080 of 10000 with 96.91% 	 Time used:  0.01 sec
2023-04-01 18:01:34,375 		4104 of 10000 with 96.93% 	 Time used:  0.01 sec
2023-04-01 18:01:34,381 		4128 of 10000 with 96.92% 	 Time used:  0.01 sec
2023-04-01 18:01:34,388 		4152 of 10000 with 96.94% 	 Time used:  0.01 sec
2023-04-01 18:01:34,394 		4176 of 10000 with 96.96% 	 Time used:  0.01 sec
2023-04-01 18:01:34,400 		4200 of 10000 with 96.95% 	 Time used:  0.01 sec
2023-04-01 18:01:34,407 		4224 of 10000 with 96.97% 	 Time used:  0.01 sec
2023-04-01 18:01:34,413 		4248 of 10000 with 96.96% 	 Time used:  0.01 sec
2023-04-01 18:01:34,420 		4272 of 10000 with 96.96% 	 Time used:  0.01 sec
2023-04-01 18:01:34,426 		4296 of 10000 with 96.97% 	 Time used:  0.01 sec
2023-04-01 18:01:34,433 		4320 of 10000 with 96.97% 	 Time used:  0.01 sec
2023-04-01 18:01:34,439 		4344 of 10000 with 96.98% 	 Time used:  0.01 sec
2023-04-01 18:01:34,445 		4368 of 10000 with 97.00% 	 Time used:  0.01 sec
2023-04-01 18:01:34,452 		4392 of 10000 with 96.99% 	 Time used:  0.01 sec
2023-04-01 18:01:34,459 		4416 of 10000 with 97.01% 	 Time used:  0.01 sec
2023-04-01 18:01:34,465 		4440 of 10000 with 97.00% 	 Time used:  0.01 sec
2023-04-01 18:01:34,472 		4464 of 10000 with 97.02% 	 Time used:  0.01 sec
2023-04-01 18:01:34,479 		4488 of 10000 with 97.04% 	 Time used:  0.01 sec
2023-04-01 18:01:34,486 		4512 of 10000 with 97.03% 	 Time used:  0.01 sec
2023-04-01 18:01:34,493 		4536 of 10000 with 97.00% 	 Time used:  0.01 sec
2023-04-01 18:01:34,499 		4560 of 10000 with 97.02% 	 Time used:  0.01 sec
2023-04-01 18:01:34,506 		4584 of 10000 with 97.03% 	 Time used:  0.01 sec
2023-04-01 18:01:34,513 		4608 of 10000 with 96.98% 	 Time used:  0.01 sec
2023-04-01 18:01:34,519 		4632 of 10000 with 97.00% 	 Time used:  0.01 sec
2023-04-01 18:01:34,526 		4656 of 10000 with 96.99% 	 Time used:  0.01 sec
2023-04-01 18:01:34,532 		4680 of 10000 with 97.01% 	 Time used:  0.01 sec
2023-04-01 18:01:34,539 		4704 of 10000 with 97.00% 	 Time used:  0.01 sec
2023-04-01 18:01:34,545 		4728 of 10000 with 97.00% 	 Time used:  0.01 sec
2023-04-01 18:01:34,552 		4752 of 10000 with 97.01% 	 Time used:  0.01 sec
2023-04-01 18:01:34,558 		4776 of 10000 with 97.03% 	 Time used:  0.01 sec
2023-04-01 18:01:34,564 		4800 of 10000 with 97.02% 	 Time used:  0.01 sec
2023-04-01 18:01:34,571 		4824 of 10000 with 97.04% 	 Time used:  0.01 sec
2023-04-01 18:01:34,577 		4848 of 10000 with 97.03% 	 Time used:  0.01 sec
2023-04-01 18:01:34,584 		4872 of 10000 with 97.02% 	 Time used:  0.01 sec
2023-04-01 18:01:34,590 		4896 of 10000 with 97.04% 	 Time used:  0.01 sec
2023-04-01 18:01:34,597 		4920 of 10000 with 97.05% 	 Time used:  0.01 sec
2023-04-01 18:01:34,603 		4944 of 10000 with 97.07% 	 Time used:  0.01 sec
2023-04-01 18:01:34,609 		4968 of 10000 with 97.06% 	 Time used:  0.01 sec
2023-04-01 18:01:34,616 		4992 of 10000 with 97.06% 	 Time used:  0.01 sec
2023-04-01 18:01:34,622 		5016 of 10000 with 97.07% 	 Time used:  0.01 sec
2023-04-01 18:01:34,629 		5040 of 10000 with 97.06% 	 Time used:  0.01 sec
2023-04-01 18:01:34,635 		5064 of 10000 with 97.04% 	 Time used:  0.01 sec
2023-04-01 18:01:34,642 		5088 of 10000 with 97.03% 	 Time used:  0.01 sec
2023-04-01 18:01:34,648 		5112 of 10000 with 97.05% 	 Time used:  0.01 sec
2023-04-01 18:01:34,655 		5136 of 10000 with 97.04% 	 Time used:  0.01 sec
2023-04-01 18:01:34,661 		5160 of 10000 with 97.03% 	 Time used:  0.01 sec
2023-04-01 18:01:34,667 		5184 of 10000 with 97.05% 	 Time used:  0.01 sec
2023-04-01 18:01:34,674 		5208 of 10000 with 97.06% 	 Time used:  0.01 sec
2023-04-01 18:01:34,680 		5232 of 10000 with 97.06% 	 Time used:  0.01 sec
2023-04-01 18:01:34,687 		5256 of 10000 with 97.07% 	 Time used:  0.01 sec
2023-04-01 18:01:34,693 		5280 of 10000 with 97.08% 	 Time used:  0.01 sec
2023-04-01 18:01:34,700 		5304 of 10000 with 97.10% 	 Time used:  0.01 sec
2023-04-01 18:01:34,706 		5328 of 10000 with 97.11% 	 Time used:  0.01 sec
2023-04-01 18:01:34,712 		5352 of 10000 with 97.12% 	 Time used:  0.01 sec
2023-04-01 18:01:34,719 		5376 of 10000 with 97.12% 	 Time used:  0.01 sec
2023-04-01 18:01:34,725 		5400 of 10000 with 97.11% 	 Time used:  0.01 sec
2023-04-01 18:01:34,732 		5424 of 10000 with 97.12% 	 Time used:  0.01 sec
2023-04-01 18:01:34,738 		5448 of 10000 with 97.14% 	 Time used:  0.01 sec
2023-04-01 18:01:34,745 		5472 of 10000 with 97.13% 	 Time used:  0.01 sec
2023-04-01 18:01:34,751 		5496 of 10000 with 97.13% 	 Time used:  0.01 sec
2023-04-01 18:01:34,758 		5520 of 10000 with 97.12% 	 Time used:  0.01 sec
2023-04-01 18:01:34,764 		5544 of 10000 with 97.13% 	 Time used:  0.01 sec
2023-04-01 18:01:34,770 		5568 of 10000 with 97.13% 	 Time used:  0.01 sec
2023-04-01 18:01:34,777 		5592 of 10000 with 97.14% 	 Time used:  0.01 sec
2023-04-01 18:01:34,783 		5616 of 10000 with 97.13% 	 Time used:  0.01 sec
2023-04-01 18:01:34,790 		5640 of 10000 with 97.13% 	 Time used:  0.01 sec
2023-04-01 18:01:34,796 		5664 of 10000 with 97.14% 	 Time used:  0.01 sec
2023-04-01 18:01:34,803 		5688 of 10000 with 97.15% 	 Time used:  0.01 sec
2023-04-01 18:01:34,809 		5712 of 10000 with 97.16% 	 Time used:  0.01 sec
2023-04-01 18:01:34,815 		5736 of 10000 with 97.14% 	 Time used:  0.01 sec
2023-04-01 18:01:34,822 		5760 of 10000 with 97.14% 	 Time used:  0.01 sec
2023-04-01 18:01:34,828 		5784 of 10000 with 97.13% 	 Time used:  0.01 sec
2023-04-01 18:01:34,835 		5808 of 10000 with 97.14% 	 Time used:  0.01 sec
2023-04-01 18:01:34,841 		5832 of 10000 with 97.14% 	 Time used:  0.01 sec
2023-04-01 18:01:34,848 		5856 of 10000 with 97.13% 	 Time used:  0.01 sec
2023-04-01 18:01:34,854 		5880 of 10000 with 97.13% 	 Time used:  0.01 sec
2023-04-01 18:01:34,860 		5904 of 10000 with 97.14% 	 Time used:  0.01 sec
2023-04-01 18:01:34,867 		5928 of 10000 with 97.15% 	 Time used:  0.01 sec
2023-04-01 18:01:34,873 		5952 of 10000 with 97.16% 	 Time used:  0.01 sec
2023-04-01 18:01:34,880 		5976 of 10000 with 97.17% 	 Time used:  0.01 sec
2023-04-01 18:01:34,886 		6000 of 10000 with 97.18% 	 Time used:  0.01 sec
2023-04-01 18:01:34,892 		6024 of 10000 with 97.19% 	 Time used:  0.01 sec
2023-04-01 18:01:34,899 		6048 of 10000 with 97.19% 	 Time used:  0.01 sec
2023-04-01 18:01:34,905 		6072 of 10000 with 97.18% 	 Time used:  0.01 sec
2023-04-01 18:01:34,912 		6096 of 10000 with 97.16% 	 Time used:  0.01 sec
2023-04-01 18:01:34,918 		6120 of 10000 with 97.14% 	 Time used:  0.01 sec
2023-04-01 18:01:34,925 		6144 of 10000 with 97.15% 	 Time used:  0.01 sec
2023-04-01 18:01:34,931 		6168 of 10000 with 97.15% 	 Time used:  0.01 sec
2023-04-01 18:01:34,938 		6192 of 10000 with 97.11% 	 Time used:  0.01 sec
2023-04-01 18:01:34,944 		6216 of 10000 with 97.12% 	 Time used:  0.01 sec
2023-04-01 18:01:34,950 		6240 of 10000 with 97.13% 	 Time used:  0.01 sec
2023-04-01 18:01:34,957 		6264 of 10000 with 97.14% 	 Time used:  0.01 sec
2023-04-01 18:01:34,963 		6288 of 10000 with 97.15% 	 Time used:  0.01 sec
2023-04-01 18:01:34,970 		6312 of 10000 with 97.15% 	 Time used:  0.01 sec
2023-04-01 18:01:34,976 		6336 of 10000 with 97.16% 	 Time used:  0.01 sec
2023-04-01 18:01:34,983 		6360 of 10000 with 97.15% 	 Time used:  0.01 sec
2023-04-01 18:01:34,989 		6384 of 10000 with 97.15% 	 Time used:  0.01 sec
2023-04-01 18:01:34,995 		6408 of 10000 with 97.11% 	 Time used:  0.01 sec
2023-04-01 18:01:35,002 		6432 of 10000 with 97.12% 	 Time used:  0.01 sec
2023-04-01 18:01:35,008 		6456 of 10000 with 97.13% 	 Time used:  0.01 sec
2023-04-01 18:01:35,015 		6480 of 10000 with 97.15% 	 Time used:  0.01 sec
2023-04-01 18:01:35,021 		6504 of 10000 with 97.14% 	 Time used:  0.01 sec
2023-04-01 18:01:35,028 		6528 of 10000 with 97.12% 	 Time used:  0.01 sec
2023-04-01 18:01:35,034 		6552 of 10000 with 97.10% 	 Time used:  0.01 sec
2023-04-01 18:01:35,041 		6576 of 10000 with 97.10% 	 Time used:  0.01 sec
2023-04-01 18:01:35,047 		6600 of 10000 with 97.09% 	 Time used:  0.01 sec
2023-04-01 18:01:35,053 		6624 of 10000 with 97.10% 	 Time used:  0.01 sec
2023-04-01 18:01:35,060 		6648 of 10000 with 97.07% 	 Time used:  0.01 sec
2023-04-01 18:01:35,066 		6672 of 10000 with 97.06% 	 Time used:  0.01 sec
2023-04-01 18:01:35,073 		6696 of 10000 with 97.07% 	 Time used:  0.01 sec
2023-04-01 18:01:35,079 		6720 of 10000 with 97.07% 	 Time used:  0.01 sec
2023-04-01 18:01:35,086 		6744 of 10000 with 97.03% 	 Time used:  0.01 sec
2023-04-01 18:01:35,092 		6768 of 10000 with 97.00% 	 Time used:  0.01 sec
2023-04-01 18:01:35,099 		6792 of 10000 with 97.01% 	 Time used:  0.01 sec
2023-04-01 18:01:35,105 		6816 of 10000 with 96.99% 	 Time used:  0.01 sec
2023-04-01 18:01:35,112 		6840 of 10000 with 97.00% 	 Time used:  0.01 sec
2023-04-01 18:01:35,118 		6864 of 10000 with 97.00% 	 Time used:  0.01 sec
2023-04-01 18:01:35,124 		6888 of 10000 with 97.01% 	 Time used:  0.01 sec
2023-04-01 18:01:35,131 		6912 of 10000 with 97.01% 	 Time used:  0.01 sec
2023-04-01 18:01:35,137 		6936 of 10000 with 97.02% 	 Time used:  0.01 sec
2023-04-01 18:01:35,144 		6960 of 10000 with 97.01% 	 Time used:  0.01 sec
2023-04-01 18:01:35,151 		6984 of 10000 with 96.99% 	 Time used:  0.01 sec
2023-04-01 18:01:35,157 		7008 of 10000 with 96.99% 	 Time used:  0.01 sec
2023-04-01 18:01:35,164 		7032 of 10000 with 96.99% 	 Time used:  0.01 sec
2023-04-01 18:01:35,170 		7056 of 10000 with 97.00% 	 Time used:  0.01 sec
2023-04-01 18:01:35,176 		7080 of 10000 with 96.99% 	 Time used:  0.01 sec
2023-04-01 18:01:35,183 		7104 of 10000 with 97.00% 	 Time used:  0.01 sec
2023-04-01 18:01:35,189 		7128 of 10000 with 97.00% 	 Time used:  0.01 sec
2023-04-01 18:01:35,196 		7152 of 10000 with 96.99% 	 Time used:  0.01 sec
2023-04-01 18:01:35,202 		7176 of 10000 with 96.99% 	 Time used:  0.01 sec
2023-04-01 18:01:35,209 		7200 of 10000 with 97.00% 	 Time used:  0.01 sec
2023-04-01 18:01:35,215 		7224 of 10000 with 97.00% 	 Time used:  0.01 sec
2023-04-01 18:01:35,221 		7248 of 10000 with 96.96% 	 Time used:  0.01 sec
2023-04-01 18:01:35,228 		7272 of 10000 with 96.93% 	 Time used:  0.01 sec
2023-04-01 18:01:35,234 		7296 of 10000 with 96.93% 	 Time used:  0.01 sec
2023-04-01 18:01:35,241 		7320 of 10000 with 96.93% 	 Time used:  0.01 sec
2023-04-01 18:01:35,247 		7344 of 10000 with 96.92% 	 Time used:  0.01 sec
2023-04-01 18:01:35,253 		7368 of 10000 with 96.93% 	 Time used:  0.01 sec
2023-04-01 18:01:35,260 		7392 of 10000 with 96.92% 	 Time used:  0.01 sec
2023-04-01 18:01:35,267 		7416 of 10000 with 96.91% 	 Time used:  0.01 sec
2023-04-01 18:01:35,273 		7440 of 10000 with 96.92% 	 Time used:  0.01 sec
2023-04-01 18:01:35,280 		7464 of 10000 with 96.93% 	 Time used:  0.01 sec
2023-04-01 18:01:35,286 		7488 of 10000 with 96.93% 	 Time used:  0.01 sec
2023-04-01 18:01:35,293 		7512 of 10000 with 96.94% 	 Time used:  0.01 sec
2023-04-01 18:01:35,299 		7536 of 10000 with 96.95% 	 Time used:  0.01 sec
2023-04-01 18:01:35,305 		7560 of 10000 with 96.94% 	 Time used:  0.01 sec
2023-04-01 18:01:35,312 		7584 of 10000 with 96.93% 	 Time used:  0.01 sec
2023-04-01 18:01:35,318 		7608 of 10000 with 96.94% 	 Time used:  0.01 sec
2023-04-01 18:01:35,325 		7632 of 10000 with 96.95% 	 Time used:  0.01 sec
2023-04-01 18:01:35,331 		7656 of 10000 with 96.96% 	 Time used:  0.01 sec
2023-04-01 18:01:35,338 		7680 of 10000 with 96.95% 	 Time used:  0.01 sec
2023-04-01 18:01:35,344 		7704 of 10000 with 96.96% 	 Time used:  0.01 sec
2023-04-01 18:01:35,350 		7728 of 10000 with 96.95% 	 Time used:  0.01 sec
2023-04-01 18:01:35,357 		7752 of 10000 with 96.96% 	 Time used:  0.01 sec
2023-04-01 18:01:35,363 		7776 of 10000 with 96.97% 	 Time used:  0.01 sec
2023-04-01 18:01:35,370 		7800 of 10000 with 96.97% 	 Time used:  0.01 sec
2023-04-01 18:01:35,376 		7824 of 10000 with 96.98% 	 Time used:  0.01 sec
2023-04-01 18:01:35,383 		7848 of 10000 with 96.99% 	 Time used:  0.01 sec
2023-04-01 18:01:35,389 		7872 of 10000 with 96.98% 	 Time used:  0.01 sec
2023-04-01 18:01:35,395 		7896 of 10000 with 96.99% 	 Time used:  0.01 sec
2023-04-01 18:01:35,402 		7920 of 10000 with 96.97% 	 Time used:  0.01 sec
2023-04-01 18:01:35,408 		7944 of 10000 with 96.98% 	 Time used:  0.01 sec
2023-04-01 18:01:35,415 		7968 of 10000 with 96.95% 	 Time used:  0.01 sec
2023-04-01 18:01:35,422 		7992 of 10000 with 96.96% 	 Time used:  0.01 sec
2023-04-01 18:01:35,429 		8016 of 10000 with 96.93% 	 Time used:  0.01 sec
2023-04-01 18:01:35,435 		8040 of 10000 with 96.93% 	 Time used:  0.01 sec
2023-04-01 18:01:35,442 		8064 of 10000 with 96.94% 	 Time used:  0.01 sec
2023-04-01 18:01:35,448 		8088 of 10000 with 96.92% 	 Time used:  0.01 sec
2023-04-01 18:01:35,455 		8112 of 10000 with 96.93% 	 Time used:  0.01 sec
2023-04-01 18:01:35,462 		8136 of 10000 with 96.94% 	 Time used:  0.01 sec
2023-04-01 18:01:35,468 		8160 of 10000 with 96.95% 	 Time used:  0.01 sec
2023-04-01 18:01:35,475 		8184 of 10000 with 96.96% 	 Time used:  0.01 sec
2023-04-01 18:01:35,481 		8208 of 10000 with 96.97% 	 Time used:  0.01 sec
2023-04-01 18:01:35,488 		8232 of 10000 with 96.96% 	 Time used:  0.01 sec
2023-04-01 18:01:35,494 		8256 of 10000 with 96.97% 	 Time used:  0.01 sec
2023-04-01 18:01:35,500 		8280 of 10000 with 96.97% 	 Time used:  0.01 sec
2023-04-01 18:01:35,507 		8304 of 10000 with 96.97% 	 Time used:  0.01 sec
2023-04-01 18:01:35,513 		8328 of 10000 with 96.95% 	 Time used:  0.01 sec
2023-04-01 18:01:35,520 		8352 of 10000 with 96.93% 	 Time used:  0.01 sec
2023-04-01 18:01:35,526 		8376 of 10000 with 96.94% 	 Time used:  0.01 sec
2023-04-01 18:01:35,532 		8400 of 10000 with 96.95% 	 Time used:  0.01 sec
2023-04-01 18:01:35,539 		8424 of 10000 with 96.95% 	 Time used:  0.01 sec
2023-04-01 18:01:35,545 		8448 of 10000 with 96.96% 	 Time used:  0.01 sec
2023-04-01 18:01:35,551 		8472 of 10000 with 96.95% 	 Time used:  0.01 sec
2023-04-01 18:01:35,558 		8496 of 10000 with 96.95% 	 Time used:  0.01 sec
2023-04-01 18:01:35,564 		8520 of 10000 with 96.95% 	 Time used:  0.01 sec
2023-04-01 18:01:35,570 		8544 of 10000 with 96.93% 	 Time used:  0.01 sec
2023-04-01 18:01:35,577 		8568 of 10000 with 96.93% 	 Time used:  0.01 sec
2023-04-01 18:01:35,583 		8592 of 10000 with 96.93% 	 Time used:  0.01 sec
2023-04-01 18:01:35,590 		8616 of 10000 with 96.94% 	 Time used:  0.01 sec
2023-04-01 18:01:35,596 		8640 of 10000 with 96.92% 	 Time used:  0.01 sec
2023-04-01 18:01:35,603 		8664 of 10000 with 96.92% 	 Time used:  0.01 sec
2023-04-01 18:01:35,609 		8688 of 10000 with 96.92% 	 Time used:  0.01 sec
2023-04-01 18:01:35,615 		8712 of 10000 with 96.92% 	 Time used:  0.01 sec
2023-04-01 18:01:35,622 		8736 of 10000 with 96.92% 	 Time used:  0.01 sec
2023-04-01 18:01:35,628 		8760 of 10000 with 96.93% 	 Time used:  0.01 sec
2023-04-01 18:01:35,635 		8784 of 10000 with 96.94% 	 Time used:  0.01 sec
2023-04-01 18:01:35,641 		8808 of 10000 with 96.93% 	 Time used:  0.01 sec
2023-04-01 18:01:35,648 		8832 of 10000 with 96.91% 	 Time used:  0.01 sec
2023-04-01 18:01:35,654 		8856 of 10000 with 96.92% 	 Time used:  0.01 sec
2023-04-01 18:01:35,660 		8880 of 10000 with 96.91% 	 Time used:  0.01 sec
2023-04-01 18:01:35,667 		8904 of 10000 with 96.92% 	 Time used:  0.01 sec
2023-04-01 18:01:35,673 		8928 of 10000 with 96.93% 	 Time used:  0.01 sec
2023-04-01 18:01:35,680 		8952 of 10000 with 96.94% 	 Time used:  0.01 sec
2023-04-01 18:01:35,686 		8976 of 10000 with 96.95% 	 Time used:  0.01 sec
2023-04-01 18:01:35,692 		9000 of 10000 with 96.96% 	 Time used:  0.01 sec
2023-04-01 18:01:35,699 		9024 of 10000 with 96.96% 	 Time used:  0.01 sec
2023-04-01 18:01:35,705 		9048 of 10000 with 96.97% 	 Time used:  0.01 sec
2023-04-01 18:01:35,712 		9072 of 10000 with 96.97% 	 Time used:  0.01 sec
2023-04-01 18:01:35,718 		9096 of 10000 with 96.97% 	 Time used:  0.01 sec
2023-04-01 18:01:35,724 		9120 of 10000 with 96.96% 	 Time used:  0.01 sec
2023-04-01 18:01:35,731 		9144 of 10000 with 96.96% 	 Time used:  0.01 sec
2023-04-01 18:01:35,737 		9168 of 10000 with 96.97% 	 Time used:  0.01 sec
2023-04-01 18:01:35,744 		9192 of 10000 with 96.98% 	 Time used:  0.01 sec
2023-04-01 18:01:35,750 		9216 of 10000 with 96.97% 	 Time used:  0.01 sec
2023-04-01 18:01:35,757 		9240 of 10000 with 96.97% 	 Time used:  0.01 sec
2023-04-01 18:01:35,763 		9264 of 10000 with 96.98% 	 Time used:  0.01 sec
2023-04-01 18:01:35,770 		9288 of 10000 with 96.99% 	 Time used:  0.01 sec
2023-04-01 18:01:35,776 		9312 of 10000 with 96.97% 	 Time used:  0.01 sec
2023-04-01 18:01:35,783 		9336 of 10000 with 96.98% 	 Time used:  0.01 sec
2023-04-01 18:01:35,789 		9360 of 10000 with 96.99% 	 Time used:  0.01 sec
2023-04-01 18:01:35,795 		9384 of 10000 with 96.98% 	 Time used:  0.01 sec
2023-04-01 18:01:35,802 		9408 of 10000 with 96.99% 	 Time used:  0.01 sec
2023-04-01 18:01:35,808 		9432 of 10000 with 97.00% 	 Time used:  0.01 sec
2023-04-01 18:01:35,815 		9456 of 10000 with 97.01% 	 Time used:  0.01 sec
2023-04-01 18:01:35,822 		9480 of 10000 with 97.01% 	 Time used:  0.01 sec
2023-04-01 18:01:35,828 		9504 of 10000 with 97.02% 	 Time used:  0.01 sec
2023-04-01 18:01:35,835 		9528 of 10000 with 97.02% 	 Time used:  0.01 sec
2023-04-01 18:01:35,841 		9552 of 10000 with 97.03% 	 Time used:  0.01 sec
2023-04-01 18:01:35,848 		9576 of 10000 with 97.03% 	 Time used:  0.01 sec
2023-04-01 18:01:35,854 		9600 of 10000 with 97.04% 	 Time used:  0.01 sec
2023-04-01 18:01:35,860 		9624 of 10000 with 97.05% 	 Time used:  0.01 sec
2023-04-01 18:01:35,867 		9648 of 10000 with 97.01% 	 Time used:  0.01 sec
2023-04-01 18:01:35,873 		9672 of 10000 with 97.01% 	 Time used:  0.01 sec
2023-04-01 18:01:35,880 		9696 of 10000 with 97.02% 	 Time used:  0.01 sec
2023-04-01 18:01:35,886 		9720 of 10000 with 97.02% 	 Time used:  0.01 sec
2023-04-01 18:01:35,892 		9744 of 10000 with 97.02% 	 Time used:  0.01 sec
2023-04-01 18:01:35,899 		9768 of 10000 with 97.02% 	 Time used:  0.01 sec
2023-04-01 18:01:35,905 		9792 of 10000 with 97.03% 	 Time used:  0.01 sec
2023-04-01 18:01:35,912 		9816 of 10000 with 97.03% 	 Time used:  0.01 sec
2023-04-01 18:01:35,918 		9840 of 10000 with 97.03% 	 Time used:  0.01 sec
2023-04-01 18:01:35,925 		9864 of 10000 with 97.04% 	 Time used:  0.01 sec
2023-04-01 18:01:35,931 		9888 of 10000 with 97.04% 	 Time used:  0.01 sec
2023-04-01 18:01:35,938 		9912 of 10000 with 97.03% 	 Time used:  0.01 sec
2023-04-01 18:01:35,944 		9936 of 10000 with 97.04% 	 Time used:  0.01 sec
2023-04-01 18:01:35,950 		9960 of 10000 with 97.04% 	 Time used:  0.01 sec
2023-04-01 18:01:35,957 		9984 of 10000 with 97.04% 	 Time used:  0.01 sec
2023-04-01 18:01:35,963 		10000 of 10000 with 97.03% 	 Time used:  0.01 sec
2023-04-01 18:01:35,963 
2023-04-01 18:01:35,967 			Learning rate: weights:   1.000e-03    
2023-04-01 18:01:35,967 			Last test performance: 97.03%
2023-04-01 18:01:35,967 ----------------
2023-04-01 18:01:36,178   15  =>  0    		Training 486 pattern with 96.04% 	Forward time: 	 0.15 sec
2023-04-01 18:01:36,178 			Loss:    6.575e-03    			Backward time: 	 0.05 sec 
2023-04-01 18:01:36,267 			Learning rate: weights:   1.000e-03    
2023-04-01 18:01:36,267 			Last test performance: 97.03%
2023-04-01 18:01:36,267 ----------------
2023-04-01 18:01:36,532   15  =>  1    		Training 486 pattern with 96.04% 	Forward time: 	 0.20 sec
2023-04-01 18:01:36,532 			Loss:    4.624e-03    			Backward time: 	 0.06 sec 
2023-04-01 18:01:36,645 			Learning rate: weights:   1.000e-03    
2023-04-01 18:01:36,645 			Last test performance: 97.03%
2023-04-01 18:01:36,646 ----------------
2023-04-01 18:01:36,930   15  =>  2    		Training 486 pattern with 95.83% 	Forward time: 	 0.21 sec
2023-04-01 18:01:36,930 			Loss:    4.870e-03    			Backward time: 	 0.06 sec 
2023-04-01 18:01:37,058 			Learning rate: weights:   1.000e-03    
2023-04-01 18:01:37,058 			Last test performance: 97.03%
2023-04-01 18:01:37,059 ----------------
2023-04-01 18:01:37,331   15  =>  3    		Training 486 pattern with 96.04% 	Forward time: 	 0.21 sec
2023-04-01 18:01:37,331 			Loss:    4.571e-03    			Backward time: 	 0.05 sec 
2023-04-01 18:01:37,464 			Learning rate: weights:   1.000e-03    
2023-04-01 18:01:37,464 			Last test performance: 97.03%
2023-04-01 18:01:37,464 ----------------
2023-04-01 18:01:37,704   15  =>  4    		Training 486 pattern with 97.50% 	Forward time: 	 0.18 sec
2023-04-01 18:01:37,704 			Loss:    4.023e-03    			Backward time: 	 0.05 sec 
2023-04-01 18:01:37,804 			Learning rate: weights:   1.000e-03    
2023-04-01 18:01:37,804 			Last test performance: 97.03%
2023-04-01 18:01:37,804 ----------------
2023-04-01 18:01:38,053   15  =>  5    		Training 486 pattern with 94.38% 	Forward time: 	 0.18 sec
2023-04-01 18:01:38,053 			Loss:    6.497e-03    			Backward time: 	 0.06 sec 
2023-04-01 18:01:38,184 			Learning rate: weights:   1.000e-03    
2023-04-01 18:01:38,184 			Last test performance: 97.03%
2023-04-01 18:01:38,184 ----------------
2023-04-01 18:01:38,462   15  =>  6    		Training 486 pattern with 96.04% 	Forward time: 	 0.21 sec
2023-04-01 18:01:38,463 			Loss:    3.858e-03    			Backward time: 	 0.06 sec 
2023-04-01 18:01:38,578 			Learning rate: weights:   1.000e-03    
2023-04-01 18:01:38,578 			Last test performance: 97.03%
2023-04-01 18:01:38,578 ----------------
2023-04-01 18:01:38,838   15  =>  7    		Training 486 pattern with 96.46% 	Forward time: 	 0.20 sec
2023-04-01 18:01:38,838 			Loss:    4.473e-03    			Backward time: 	 0.05 sec 
2023-04-01 18:01:38,998 			Learning rate: weights:   1.000e-03    
2023-04-01 18:01:38,998 			Last test performance: 97.03%
2023-04-01 18:01:38,998 ----------------
2023-04-01 18:01:39,246   15  =>  8    		Training 486 pattern with 97.08% 	Forward time: 	 0.18 sec
2023-04-01 18:01:39,247 			Loss:    4.033e-03    			Backward time: 	 0.06 sec 
2023-04-01 18:01:39,348 			Learning rate: weights:   1.000e-03    
2023-04-01 18:01:39,348 			Last test performance: 97.03%
2023-04-01 18:01:39,348 ----------------
2023-04-01 18:01:39,613   15  =>  9    		Training 486 pattern with 96.88% 	Forward time: 	 0.20 sec
2023-04-01 18:01:39,613 			Loss:    4.095e-03    			Backward time: 	 0.06 sec 
2023-04-01 18:01:39,743 			Learning rate: weights:   1.000e-03    
2023-04-01 18:01:39,743 			Last test performance: 97.03%
2023-04-01 18:01:39,743 ----------------
2023-04-01 18:01:40,012   15  =>  10   		Training 486 pattern with 96.67% 	Forward time: 	 0.20 sec
2023-04-01 18:01:40,012 			Loss:    4.122e-03    			Backward time: 	 0.05 sec 
2023-04-01 18:01:40,201 			Learning rate: weights:   1.000e-03    
2023-04-01 18:01:40,201 			Last test performance: 97.03%
2023-04-01 18:01:40,201 ----------------
2023-04-01 18:01:40,446   15  =>  11   		Training 486 pattern with 97.29% 	Forward time: 	 0.18 sec
2023-04-01 18:01:40,446 			Loss:    3.511e-03    			Backward time: 	 0.06 sec 
2023-04-01 18:01:40,537 			Learning rate: weights:   1.000e-03    
2023-04-01 18:01:40,538 			Last test performance: 97.03%
2023-04-01 18:01:40,538 ----------------
2023-04-01 18:01:40,804   15  =>  12   		Training 486 pattern with 97.50% 	Forward time: 	 0.19 sec
2023-04-01 18:01:40,804 			Loss:    3.939e-03    			Backward time: 	 0.06 sec 
2023-04-01 18:01:40,953 			Learning rate: weights:   1.000e-03    
2023-04-01 18:01:40,953 			Last test performance: 97.03%
2023-04-01 18:01:40,954 ----------------
2023-04-01 18:01:41,221   15  =>  13   		Training 486 pattern with 96.25% 	Forward time: 	 0.20 sec
2023-04-01 18:01:41,221 			Loss:    5.032e-03    			Backward time: 	 0.05 sec 
2023-04-01 18:01:41,337 			Learning rate: weights:   1.000e-03    
2023-04-01 18:01:41,338 			Last test performance: 97.03%
2023-04-01 18:01:41,338 ----------------
2023-04-01 18:01:41,615   15  =>  14   		Training 486 pattern with 94.58% 	Forward time: 	 0.21 sec
2023-04-01 18:01:41,615 			Loss:    6.698e-03    			Backward time: 	 0.06 sec 
2023-04-01 18:01:41,701 			Learning rate: weights:   1.000e-03    
2023-04-01 18:01:41,701 			Last test performance: 97.03%
2023-04-01 18:01:41,702 ----------------
2023-04-01 18:01:41,949   15  =>  15   		Training 486 pattern with 96.25% 	Forward time: 	 0.18 sec
2023-04-01 18:01:41,949 			Loss:    4.539e-03    			Backward time: 	 0.06 sec 
2023-04-01 18:01:42,057 			Learning rate: weights:   1.000e-03    
2023-04-01 18:01:42,058 			Last test performance: 97.03%
2023-04-01 18:01:42,058 ----------------
2023-04-01 18:01:42,326   15  =>  16   		Training 486 pattern with 96.04% 	Forward time: 	 0.21 sec
2023-04-01 18:01:42,326 			Loss:    4.753e-03    			Backward time: 	 0.05 sec 
2023-04-01 18:01:42,495 			Learning rate: weights:   1.000e-03    
2023-04-01 18:01:42,496 			Last test performance: 97.03%
2023-04-01 18:01:42,496 ----------------
2023-04-01 18:01:42,778   15  =>  17   		Training 486 pattern with 95.42% 	Forward time: 	 0.22 sec
2023-04-01 18:01:42,778 			Loss:    5.355e-03    			Backward time: 	 0.05 sec 
2023-04-01 18:01:42,874 			Learning rate: weights:   1.000e-03    
2023-04-01 18:01:42,874 			Last test performance: 97.03%
2023-04-01 18:01:42,874 ----------------
2023-04-01 18:01:43,145   15  =>  18   		Training 486 pattern with 97.71% 	Forward time: 	 0.21 sec
2023-04-01 18:01:43,145 			Loss:    4.082e-03    			Backward time: 	 0.05 sec 
2023-04-01 18:01:43,278 			Learning rate: weights:   1.000e-03    
2023-04-01 18:01:43,278 			Last test performance: 97.03%
2023-04-01 18:01:43,279 ----------------
2023-04-01 18:01:43,561   15  =>  19   		Training 486 pattern with 97.08% 	Forward time: 	 0.21 sec
2023-04-01 18:01:43,561 			Loss:    3.640e-03    			Backward time: 	 0.06 sec 
2023-04-01 18:01:43,655 			Learning rate: weights:   1.000e-03    
2023-04-01 18:01:43,656 			Last test performance: 97.03%
2023-04-01 18:01:43,656 ----------------
2023-04-01 18:01:43,933   15  =>  20   		Training 486 pattern with 97.29% 	Forward time: 	 0.21 sec
2023-04-01 18:01:43,933 			Loss:    4.901e-03    			Backward time: 	 0.05 sec 
2023-04-01 18:01:44,091 			Learning rate: weights:   1.000e-03    
2023-04-01 18:01:44,091 			Last test performance: 97.03%
2023-04-01 18:01:44,091 ----------------
2023-04-01 18:01:44,358   15  =>  21   		Training 486 pattern with 95.62% 	Forward time: 	 0.20 sec
2023-04-01 18:01:44,358 			Loss:    5.241e-03    			Backward time: 	 0.05 sec 
2023-04-01 18:01:44,509 			Learning rate: weights:   1.000e-03    
2023-04-01 18:01:44,509 			Last test performance: 97.03%
2023-04-01 18:01:44,509 ----------------
2023-04-01 18:01:44,802   15  =>  22   		Training 486 pattern with 97.50% 	Forward time: 	 0.23 sec
2023-04-01 18:01:44,802 			Loss:    3.891e-03    			Backward time: 	 0.05 sec 
2023-04-01 18:01:44,961 			Learning rate: weights:   1.000e-03    
2023-04-01 18:01:44,961 			Last test performance: 97.03%
2023-04-01 18:01:44,961 ----------------
2023-04-01 18:01:45,236   15  =>  23   		Training 486 pattern with 96.46% 	Forward time: 	 0.21 sec
2023-04-01 18:01:45,236 			Loss:    4.389e-03    			Backward time: 	 0.05 sec 
2023-04-01 18:01:45,367 			Learning rate: weights:   1.000e-03    
2023-04-01 18:01:45,368 			Last test performance: 97.03%
2023-04-01 18:01:45,368 ----------------
2023-04-01 18:01:45,611   15  =>  24   		Training 486 pattern with 96.46% 	Forward time: 	 0.18 sec
2023-04-01 18:01:45,611 			Loss:    3.850e-03    			Backward time: 	 0.05 sec 
2023-04-01 18:01:45,698 			Learning rate: weights:   1.000e-03    
2023-04-01 18:01:45,698 			Last test performance: 97.03%
2023-04-01 18:01:45,698 ----------------
2023-04-01 18:01:45,951   15  =>  25   		Training 486 pattern with 97.08% 	Forward time: 	 0.18 sec
2023-04-01 18:01:45,951 			Loss:    4.356e-03    			Backward time: 	 0.06 sec 
2023-04-01 18:01:46,092 			Learning rate: weights:   1.000e-03    
2023-04-01 18:01:46,092 			Last test performance: 97.03%
2023-04-01 18:01:46,093 ----------------
2023-04-01 18:01:46,346   15  =>  26   		Training 486 pattern with 97.29% 	Forward time: 	 0.18 sec
2023-04-01 18:01:46,347 			Loss:    3.500e-03    			Backward time: 	 0.06 sec 
2023-04-01 18:01:46,475 			Learning rate: weights:   1.000e-03    
2023-04-01 18:01:46,476 			Last test performance: 97.03%
2023-04-01 18:01:46,476 ----------------
2023-04-01 18:01:46,730   15  =>  27   		Training 486 pattern with 95.21% 	Forward time: 	 0.18 sec
2023-04-01 18:01:46,730 			Loss:    5.887e-03    			Backward time: 	 0.06 sec 
2023-04-01 18:01:46,819 			Learning rate: weights:   1.000e-03    
2023-04-01 18:01:46,820 			Last test performance: 97.03%
2023-04-01 18:01:46,820 ----------------
2023-04-01 18:01:47,096   15  =>  28   		Training 486 pattern with 97.29% 	Forward time: 	 0.21 sec
2023-04-01 18:01:47,096 			Loss:    3.701e-03    			Backward time: 	 0.05 sec 
2023-04-01 18:01:47,227 			Learning rate: weights:   1.000e-03    
2023-04-01 18:01:47,227 			Last test performance: 97.03%
2023-04-01 18:01:47,227 ----------------
2023-04-01 18:01:47,487   15  =>  29   		Training 486 pattern with 97.08% 	Forward time: 	 0.18 sec
2023-04-01 18:01:47,487 			Loss:    3.402e-03    			Backward time: 	 0.07 sec 
2023-04-01 18:01:47,574 			Learning rate: weights:   1.000e-03    
2023-04-01 18:01:47,574 			Last test performance: 97.03%
2023-04-01 18:01:47,574 ----------------
2023-04-01 18:01:47,873   15  =>  30   		Training 486 pattern with 96.25% 	Forward time: 	 0.22 sec
2023-04-01 18:01:47,873 			Loss:    4.322e-03    			Backward time: 	 0.07 sec 
2023-04-01 18:01:48,043 			Learning rate: weights:   1.000e-03    
2023-04-01 18:01:48,043 			Last test performance: 97.03%
2023-04-01 18:01:48,044 ----------------
2023-04-01 18:01:48,324   15  =>  31   		Training 486 pattern with 96.88% 	Forward time: 	 0.21 sec
2023-04-01 18:01:48,324 			Loss:    3.957e-03    			Backward time: 	 0.06 sec 
2023-04-01 18:01:48,435 			Learning rate: weights:   1.000e-03    
2023-04-01 18:01:48,435 			Last test performance: 97.03%
2023-04-01 18:01:48,435 ----------------
2023-04-01 18:01:48,718   15  =>  32   		Training 486 pattern with 97.29% 	Forward time: 	 0.22 sec
2023-04-01 18:01:48,719 			Loss:    3.484e-03    			Backward time: 	 0.05 sec 
2023-04-01 18:01:48,853 			Learning rate: weights:   1.000e-03    
2023-04-01 18:01:48,854 			Last test performance: 97.03%
2023-04-01 18:01:48,854 ----------------
2023-04-01 18:01:49,087   15  =>  33   		Training 486 pattern with 97.29% 	Forward time: 	 0.17 sec
2023-04-01 18:01:49,087 			Loss:    4.479e-03    			Backward time: 	 0.05 sec 
2023-04-01 18:01:49,182 			Learning rate: weights:   1.000e-03    
2023-04-01 18:01:49,182 			Last test performance: 97.03%
2023-04-01 18:01:49,182 ----------------
2023-04-01 18:01:49,502   15  =>  34   		Training 486 pattern with 95.62% 	Forward time: 	 0.24 sec
2023-04-01 18:01:49,502 			Loss:    4.556e-03    			Backward time: 	 0.06 sec 
2023-04-01 18:01:49,631 			Learning rate: weights:   1.000e-03    
2023-04-01 18:01:49,631 			Last test performance: 97.03%
2023-04-01 18:01:49,631 ----------------
2023-04-01 18:01:49,913   15  =>  35   		Training 486 pattern with 95.62% 	Forward time: 	 0.21 sec
2023-04-01 18:01:49,913 			Loss:    5.377e-03    			Backward time: 	 0.06 sec 
2023-04-01 18:01:50,060 			Learning rate: weights:   1.000e-03    
2023-04-01 18:01:50,061 			Last test performance: 97.03%
2023-04-01 18:01:50,061 ----------------
2023-04-01 18:01:50,333   15  =>  36   		Training 486 pattern with 96.04% 	Forward time: 	 0.21 sec
2023-04-01 18:01:50,333 			Loss:    4.989e-03    			Backward time: 	 0.05 sec 
2023-04-01 18:01:50,463 			Learning rate: weights:   1.000e-03    
2023-04-01 18:01:50,463 			Last test performance: 97.03%
2023-04-01 18:01:50,463 ----------------
2023-04-01 18:01:50,718   15  =>  37   		Training 486 pattern with 96.88% 	Forward time: 	 0.18 sec
2023-04-01 18:01:50,718 			Loss:    4.153e-03    			Backward time: 	 0.06 sec 
2023-04-01 18:01:50,884 			Learning rate: weights:   1.000e-03    
2023-04-01 18:01:50,884 			Last test performance: 97.03%
2023-04-01 18:01:50,884 ----------------
2023-04-01 18:01:51,168   15  =>  38   		Training 486 pattern with 98.33% 	Forward time: 	 0.22 sec
2023-04-01 18:01:51,168 			Loss:    3.127e-03    			Backward time: 	 0.06 sec 
2023-04-01 18:01:51,330 			Learning rate: weights:   1.000e-03    
2023-04-01 18:01:51,330 			Last test performance: 97.03%
2023-04-01 18:01:51,330 ----------------
2023-04-01 18:01:51,654   15  =>  39   		Training 486 pattern with 95.42% 	Forward time: 	 0.24 sec
2023-04-01 18:01:51,655 			Loss:    5.242e-03    			Backward time: 	 0.07 sec 
2023-04-01 18:01:51,743 			Learning rate: weights:   1.000e-03    
2023-04-01 18:01:51,743 			Last test performance: 97.03%
2023-04-01 18:01:51,743 ----------------
2023-04-01 18:01:52,009   15  =>  40   		Training 486 pattern with 95.83% 	Forward time: 	 0.19 sec
2023-04-01 18:01:52,009 			Loss:    5.472e-03    			Backward time: 	 0.06 sec 
2023-04-01 18:01:52,173 			Learning rate: weights:   1.000e-03    
2023-04-01 18:01:52,173 			Last test performance: 97.03%
2023-04-01 18:01:52,174 ----------------
2023-04-01 18:01:52,452   15  =>  41   		Training 486 pattern with 93.33% 	Forward time: 	 0.21 sec
2023-04-01 18:01:52,452 			Loss:    7.454e-03    			Backward time: 	 0.05 sec 
2023-04-01 18:01:52,589 			Learning rate: weights:   1.000e-03    
2023-04-01 18:01:52,589 			Last test performance: 97.03%
2023-04-01 18:01:52,590 ----------------
2023-04-01 18:01:52,828   15  =>  42   		Training 486 pattern with 97.71% 	Forward time: 	 0.17 sec
2023-04-01 18:01:52,828 			Loss:    3.794e-03    			Backward time: 	 0.05 sec 
2023-04-01 18:01:52,917 			Learning rate: weights:   1.000e-03    
2023-04-01 18:01:52,917 			Last test performance: 97.03%
2023-04-01 18:01:52,917 ----------------
2023-04-01 18:01:53,183   15  =>  43   		Training 486 pattern with 96.88% 	Forward time: 	 0.17 sec
2023-04-01 18:01:53,183 			Loss:    3.490e-03    			Backward time: 	 0.08 sec 
2023-04-01 18:01:53,292 			Learning rate: weights:   1.000e-03    
2023-04-01 18:01:53,292 			Last test performance: 97.03%
2023-04-01 18:01:53,293 ----------------
2023-04-01 18:01:53,561   15  =>  44   		Training 486 pattern with 94.38% 	Forward time: 	 0.21 sec
2023-04-01 18:01:53,561 			Loss:    7.145e-03    			Backward time: 	 0.05 sec 
2023-04-01 18:01:53,709 			Learning rate: weights:   1.000e-03    
2023-04-01 18:01:53,709 			Last test performance: 97.03%
2023-04-01 18:01:53,709 ----------------
2023-04-01 18:01:53,985   15  =>  45   		Training 486 pattern with 96.88% 	Forward time: 	 0.21 sec
2023-04-01 18:01:53,985 			Loss:    4.418e-03    			Backward time: 	 0.05 sec 
2023-04-01 18:01:54,117 			Learning rate: weights:   1.000e-03    
2023-04-01 18:01:54,117 			Last test performance: 97.03%
2023-04-01 18:01:54,117 ----------------
2023-04-01 18:01:54,366   15  =>  46   		Training 486 pattern with 97.50% 	Forward time: 	 0.18 sec
2023-04-01 18:01:54,366 			Loss:    3.594e-03    			Backward time: 	 0.06 sec 
2023-04-01 18:01:54,521 			Learning rate: weights:   1.000e-03    
2023-04-01 18:01:54,521 			Last test performance: 97.03%
2023-04-01 18:01:54,521 ----------------
2023-04-01 18:01:54,786   15  =>  47   		Training 486 pattern with 96.46% 	Forward time: 	 0.20 sec
2023-04-01 18:01:54,786 			Loss:    4.720e-03    			Backward time: 	 0.05 sec 
2023-04-01 18:01:54,902 			Learning rate: weights:   1.000e-03    
2023-04-01 18:01:54,902 			Last test performance: 97.03%
2023-04-01 18:01:54,902 ----------------
2023-04-01 18:01:55,186   15  =>  48   		Training 486 pattern with 96.46% 	Forward time: 	 0.22 sec
2023-04-01 18:01:55,186 			Loss:    4.375e-03    			Backward time: 	 0.06 sec 
2023-04-01 18:01:55,348 			Learning rate: weights:   1.000e-03    
2023-04-01 18:01:55,349 			Last test performance: 97.03%
2023-04-01 18:01:55,349 ----------------
2023-04-01 18:01:55,590   15  =>  49   		Training 486 pattern with 95.42% 	Forward time: 	 0.18 sec
2023-04-01 18:01:55,590 			Loss:    4.650e-03    			Backward time: 	 0.05 sec 
2023-04-01 18:01:55,757 			Learning rate: weights:   1.000e-03    
2023-04-01 18:01:55,757 			Last test performance: 97.03%
2023-04-01 18:01:55,757 ----------------
2023-04-01 18:01:56,058   15  =>  50   		Training 486 pattern with 98.33% 	Forward time: 	 0.22 sec
2023-04-01 18:01:56,058 			Loss:    2.908e-03    			Backward time: 	 0.07 sec 
2023-04-01 18:01:56,230 			Learning rate: weights:   1.000e-03    
2023-04-01 18:01:56,230 			Last test performance: 97.03%
2023-04-01 18:01:56,230 ----------------
2023-04-01 18:01:56,509   15  =>  51   		Training 486 pattern with 97.08% 	Forward time: 	 0.22 sec
2023-04-01 18:01:56,509 			Loss:    3.916e-03    			Backward time: 	 0.05 sec 
2023-04-01 18:01:56,595 			Learning rate: weights:   1.000e-03    
2023-04-01 18:01:56,596 			Last test performance: 97.03%
2023-04-01 18:01:56,596 ----------------
2023-04-01 18:01:56,845   15  =>  52   		Training 486 pattern with 97.29% 	Forward time: 	 0.18 sec
2023-04-01 18:01:56,845 			Loss:    3.500e-03    			Backward time: 	 0.06 sec 
2023-04-01 18:01:56,955 			Learning rate: weights:   1.000e-03    
2023-04-01 18:01:56,955 			Last test performance: 97.03%
2023-04-01 18:01:56,955 ----------------
2023-04-01 18:01:57,250   15  =>  53   		Training 486 pattern with 97.08% 	Forward time: 	 0.22 sec
2023-04-01 18:01:57,250 			Loss:    3.892e-03    			Backward time: 	 0.06 sec 
2023-04-01 18:01:57,373 			Learning rate: weights:   1.000e-03    
2023-04-01 18:01:57,373 			Last test performance: 97.03%
2023-04-01 18:01:57,374 ----------------
2023-04-01 18:01:57,653   15  =>  54   		Training 486 pattern with 94.79% 	Forward time: 	 0.21 sec
2023-04-01 18:01:57,653 			Loss:    6.083e-03    			Backward time: 	 0.05 sec 
2023-04-01 18:01:57,808 			Learning rate: weights:   1.000e-03    
2023-04-01 18:01:57,808 			Last test performance: 97.03%
2023-04-01 18:01:57,808 ----------------
2023-04-01 18:01:58,093   15  =>  55   		Training 486 pattern with 95.21% 	Forward time: 	 0.22 sec
2023-04-01 18:01:58,094 			Loss:    4.876e-03    			Backward time: 	 0.06 sec 
2023-04-01 18:01:58,178 			Learning rate: weights:   1.000e-03    
2023-04-01 18:01:58,179 			Last test performance: 97.03%
2023-04-01 18:01:58,179 ----------------
2023-04-01 18:01:58,457   15  =>  56   		Training 486 pattern with 96.04% 	Forward time: 	 0.21 sec
2023-04-01 18:01:58,457 			Loss:    4.227e-03    			Backward time: 	 0.06 sec 
2023-04-01 18:01:58,629 			Learning rate: weights:   1.000e-03    
2023-04-01 18:01:58,629 			Last test performance: 97.03%
2023-04-01 18:01:58,630 ----------------
2023-04-01 18:01:58,865   15  =>  57   		Training 486 pattern with 96.25% 	Forward time: 	 0.17 sec
2023-04-01 18:01:58,865 			Loss:    4.316e-03    			Backward time: 	 0.05 sec 
2023-04-01 18:01:58,953 			Learning rate: weights:   1.000e-03    
2023-04-01 18:01:58,953 			Last test performance: 97.03%
2023-04-01 18:01:58,954 ----------------
2023-04-01 18:01:59,195   15  =>  58   		Training 486 pattern with 97.50% 	Forward time: 	 0.18 sec
2023-04-01 18:01:59,195 			Loss:    4.655e-03    			Backward time: 	 0.05 sec 
2023-04-01 18:01:59,351 			Learning rate: weights:   1.000e-03    
2023-04-01 18:01:59,352 			Last test performance: 97.03%
2023-04-01 18:01:59,352 ----------------
2023-04-01 18:01:59,586   15  =>  59   		Training 486 pattern with 94.79% 	Forward time: 	 0.17 sec
2023-04-01 18:01:59,586 			Loss:    6.010e-03    			Backward time: 	 0.05 sec 
2023-04-01 18:01:59,674 			Learning rate: weights:   1.000e-03    
2023-04-01 18:01:59,674 			Last test performance: 97.03%
2023-04-01 18:01:59,674 ----------------
2023-04-01 18:01:59,936   15  =>  60   		Training 486 pattern with 94.58% 	Forward time: 	 0.17 sec
2023-04-01 18:01:59,936 			Loss:    7.292e-03    			Backward time: 	 0.07 sec 
2023-04-01 18:02:00,110 			Learning rate: weights:   1.000e-03    
2023-04-01 18:02:00,111 			Last test performance: 97.03%
2023-04-01 18:02:00,111 ----------------
2023-04-01 18:02:00,355   15  =>  61   		Training 486 pattern with 95.62% 	Forward time: 	 0.18 sec
2023-04-01 18:02:00,356 			Loss:    6.098e-03    			Backward time: 	 0.06 sec 
2023-04-01 18:02:00,482 			Learning rate: weights:   1.000e-03    
2023-04-01 18:02:00,482 			Last test performance: 97.03%
2023-04-01 18:02:00,482 ----------------
2023-04-01 18:02:00,772   15  =>  62   		Training 486 pattern with 97.08% 	Forward time: 	 0.22 sec
2023-04-01 18:02:00,772 			Loss:    3.706e-03    			Backward time: 	 0.06 sec 
2023-04-01 18:02:00,935 			Learning rate: weights:   1.000e-03    
2023-04-01 18:02:00,935 			Last test performance: 97.03%
2023-04-01 18:02:00,935 ----------------
2023-04-01 18:02:01,232   15  =>  63   		Training 486 pattern with 96.67% 	Forward time: 	 0.22 sec
2023-04-01 18:02:01,232 			Loss:    3.823e-03    			Backward time: 	 0.06 sec 
2023-04-01 18:02:01,449 			Learning rate: weights:   1.000e-03    
2023-04-01 18:02:01,449 			Last test performance: 97.03%
2023-04-01 18:02:01,449 ----------------
2023-04-01 18:02:01,744   15  =>  64   		Training 486 pattern with 97.08% 	Forward time: 	 0.20 sec
2023-04-01 18:02:01,744 			Loss:    3.171e-03    			Backward time: 	 0.08 sec 
2023-04-01 18:02:02,014 			Learning rate: weights:   1.000e-03    
2023-04-01 18:02:02,014 			Last test performance: 97.03%
2023-04-01 18:02:02,014 ----------------
2023-04-01 18:02:02,340   15  =>  65   		Training 486 pattern with 95.83% 	Forward time: 	 0.25 sec
2023-04-01 18:02:02,340 			Loss:    5.761e-03    			Backward time: 	 0.06 sec 
2023-04-01 18:02:02,429 			Learning rate: weights:   1.000e-03    
2023-04-01 18:02:02,429 			Last test performance: 97.03%
2023-04-01 18:02:02,429 ----------------
2023-04-01 18:02:02,732   15  =>  66   		Training 486 pattern with 95.62% 	Forward time: 	 0.23 sec
2023-04-01 18:02:02,732 			Loss:    6.385e-03    			Backward time: 	 0.06 sec 
2023-04-01 18:02:02,842 			Learning rate: weights:   1.000e-03    
2023-04-01 18:02:02,842 			Last test performance: 97.03%
2023-04-01 18:02:02,842 ----------------
2023-04-01 18:02:03,108   15  =>  67   		Training 486 pattern with 95.00% 	Forward time: 	 0.19 sec
2023-04-01 18:02:03,108 			Loss:    4.743e-03    			Backward time: 	 0.07 sec 
2023-04-01 18:02:03,171 			Learning rate: weights:   1.000e-03    
2023-04-01 18:02:03,171 			Last test performance: 97.03%
2023-04-01 18:02:03,172 ----------------
2023-04-01 18:02:03,474   15  =>  68   		Training 486 pattern with 95.83% 	Forward time: 	 0.24 sec
2023-04-01 18:02:03,474 			Loss:    5.769e-03    			Backward time: 	 0.05 sec 
2023-04-01 18:02:03,616 			Learning rate: weights:   1.000e-03    
2023-04-01 18:02:03,616 			Last test performance: 97.03%
2023-04-01 18:02:03,617 ----------------
2023-04-01 18:02:03,918   15  =>  69   		Training 486 pattern with 96.25% 	Forward time: 	 0.23 sec
2023-04-01 18:02:03,918 			Loss:    4.523e-03    			Backward time: 	 0.06 sec 
2023-04-01 18:02:04,012 			Learning rate: weights:   1.000e-03    
2023-04-01 18:02:04,012 			Last test performance: 97.03%
2023-04-01 18:02:04,012 ----------------
2023-04-01 18:02:04,264   15  =>  70   		Training 486 pattern with 96.67% 	Forward time: 	 0.18 sec
2023-04-01 18:02:04,264 			Loss:    3.721e-03    			Backward time: 	 0.06 sec 
2023-04-01 18:02:04,392 			Learning rate: weights:   1.000e-03    
2023-04-01 18:02:04,392 			Last test performance: 97.03%
2023-04-01 18:02:04,393 ----------------
2023-04-01 18:02:04,685   15  =>  71   		Training 486 pattern with 96.46% 	Forward time: 	 0.22 sec
2023-04-01 18:02:04,685 			Loss:    5.273e-03    			Backward time: 	 0.06 sec 
2023-04-01 18:02:04,812 			Learning rate: weights:   1.000e-03    
2023-04-01 18:02:04,813 			Last test performance: 97.03%
2023-04-01 18:02:04,813 ----------------
2023-04-01 18:02:05,103   15  =>  72   		Training 486 pattern with 96.46% 	Forward time: 	 0.22 sec
2023-04-01 18:02:05,103 			Loss:    4.368e-03    			Backward time: 	 0.06 sec 
2023-04-01 18:02:05,261 			Learning rate: weights:   1.000e-03    
2023-04-01 18:02:05,261 			Last test performance: 97.03%
2023-04-01 18:02:05,261 ----------------
2023-04-01 18:02:05,500   15  =>  73   		Training 486 pattern with 95.83% 	Forward time: 	 0.16 sec
2023-04-01 18:02:05,500 			Loss:    4.545e-03    			Backward time: 	 0.06 sec 
2023-04-01 18:02:05,591 			Learning rate: weights:   1.000e-03    
2023-04-01 18:02:05,591 			Last test performance: 97.03%
2023-04-01 18:02:05,591 ----------------
2023-04-01 18:02:05,877   15  =>  74   		Training 486 pattern with 96.46% 	Forward time: 	 0.21 sec
2023-04-01 18:02:05,877 			Loss:    5.070e-03    			Backward time: 	 0.06 sec 
2023-04-01 18:02:06,004 			Learning rate: weights:   1.000e-03    
2023-04-01 18:02:06,004 			Last test performance: 97.03%
2023-04-01 18:02:06,005 ----------------
2023-04-01 18:02:06,269   15  =>  75   		Training 486 pattern with 96.04% 	Forward time: 	 0.19 sec
2023-04-01 18:02:06,269 			Loss:    4.933e-03    			Backward time: 	 0.06 sec 
2023-04-01 18:02:06,356 			Learning rate: weights:   1.000e-03    
2023-04-01 18:02:06,356 			Last test performance: 97.03%
2023-04-01 18:02:06,356 ----------------
2023-04-01 18:02:06,631   15  =>  76   		Training 486 pattern with 96.25% 	Forward time: 	 0.19 sec
2023-04-01 18:02:06,631 			Loss:    4.614e-03    			Backward time: 	 0.07 sec 
2023-04-01 18:02:06,719 			Learning rate: weights:   1.000e-03    
2023-04-01 18:02:06,719 			Last test performance: 97.03%
2023-04-01 18:02:06,719 ----------------
2023-04-01 18:02:06,968   15  =>  77   		Training 486 pattern with 97.50% 	Forward time: 	 0.18 sec
2023-04-01 18:02:06,968 			Loss:    3.872e-03    			Backward time: 	 0.06 sec 
2023-04-01 18:02:07,095 			Learning rate: weights:   1.000e-03    
2023-04-01 18:02:07,095 			Last test performance: 97.03%
2023-04-01 18:02:07,095 ----------------
2023-04-01 18:02:07,372   15  =>  78   		Training 486 pattern with 97.08% 	Forward time: 	 0.21 sec
2023-04-01 18:02:07,372 			Loss:    4.170e-03    			Backward time: 	 0.06 sec 
2023-04-01 18:02:07,509 			Learning rate: weights:   1.000e-03    
2023-04-01 18:02:07,509 			Last test performance: 97.03%
2023-04-01 18:02:07,509 ----------------
2023-04-01 18:02:07,837   15  =>  79   		Training 486 pattern with 94.58% 	Forward time: 	 0.25 sec
2023-04-01 18:02:07,837 			Loss:    5.608e-03    			Backward time: 	 0.06 sec 
2023-04-01 18:02:07,995 			Learning rate: weights:   1.000e-03    
2023-04-01 18:02:07,995 			Last test performance: 97.03%
2023-04-01 18:02:07,995 ----------------
2023-04-01 18:02:08,290   15  =>  80   		Training 486 pattern with 97.71% 	Forward time: 	 0.22 sec
2023-04-01 18:02:08,291 			Loss:    4.530e-03    			Backward time: 	 0.06 sec 
2023-04-01 18:02:08,401 			Learning rate: weights:   1.000e-03    
2023-04-01 18:02:08,401 			Last test performance: 97.03%
2023-04-01 18:02:08,401 ----------------
2023-04-01 18:02:08,674   15  =>  81   		Training 486 pattern with 97.08% 	Forward time: 	 0.20 sec
2023-04-01 18:02:08,674 			Loss:    4.220e-03    			Backward time: 	 0.06 sec 
2023-04-01 18:02:08,832 			Learning rate: weights:   1.000e-03    
2023-04-01 18:02:08,832 			Last test performance: 97.03%
2023-04-01 18:02:08,832 ----------------
2023-04-01 18:02:09,125   15  =>  82   		Training 486 pattern with 97.50% 	Forward time: 	 0.22 sec
2023-04-01 18:02:09,125 			Loss:    3.022e-03    			Backward time: 	 0.06 sec 
2023-04-01 18:02:09,257 			Learning rate: weights:   1.000e-03    
2023-04-01 18:02:09,257 			Last test performance: 97.03%
2023-04-01 18:02:09,257 ----------------
2023-04-01 18:02:09,606   15  =>  83   		Training 486 pattern with 96.25% 	Forward time: 	 0.24 sec
2023-04-01 18:02:09,606 			Loss:    5.329e-03    			Backward time: 	 0.09 sec 
2023-04-01 18:02:09,743 			Learning rate: weights:   1.000e-03    
2023-04-01 18:02:09,743 			Last test performance: 97.03%
2023-04-01 18:02:09,743 ----------------
2023-04-01 18:02:09,992   15  =>  84   		Training 486 pattern with 94.17% 	Forward time: 	 0.18 sec
2023-04-01 18:02:09,992 			Loss:    7.726e-03    			Backward time: 	 0.06 sec 
2023-04-01 18:02:10,120 			Learning rate: weights:   1.000e-03    
2023-04-01 18:02:10,120 			Last test performance: 97.03%
2023-04-01 18:02:10,120 ----------------
2023-04-01 18:02:10,427   15  =>  85   		Training 486 pattern with 96.04% 	Forward time: 	 0.23 sec
2023-04-01 18:02:10,427 			Loss:    5.703e-03    			Backward time: 	 0.06 sec 
2023-04-01 18:02:10,567 			Learning rate: weights:   1.000e-03    
2023-04-01 18:02:10,567 			Last test performance: 97.03%
2023-04-01 18:02:10,567 ----------------
2023-04-01 18:02:10,861   15  =>  86   		Training 486 pattern with 95.62% 	Forward time: 	 0.22 sec
2023-04-01 18:02:10,861 			Loss:    6.339e-03    			Backward time: 	 0.06 sec 
2023-04-01 18:02:11,039 			Learning rate: weights:   1.000e-03    
2023-04-01 18:02:11,039 			Last test performance: 97.03%
2023-04-01 18:02:11,040 ----------------
2023-04-01 18:02:11,346   15  =>  87   		Training 486 pattern with 96.67% 	Forward time: 	 0.23 sec
2023-04-01 18:02:11,346 			Loss:    4.660e-03    			Backward time: 	 0.05 sec 
2023-04-01 18:02:11,563 			Learning rate: weights:   1.000e-03    
2023-04-01 18:02:11,564 			Last test performance: 97.03%
2023-04-01 18:02:11,564 ----------------
2023-04-01 18:02:11,825   15  =>  88   		Training 486 pattern with 97.50% 	Forward time: 	 0.20 sec
2023-04-01 18:02:11,825 			Loss:    4.133e-03    			Backward time: 	 0.05 sec 
2023-04-01 18:02:11,912 			Learning rate: weights:   1.000e-03    
2023-04-01 18:02:11,912 			Last test performance: 97.03%
2023-04-01 18:02:11,912 ----------------
2023-04-01 18:02:12,194   15  =>  89   		Training 486 pattern with 94.58% 	Forward time: 	 0.22 sec
2023-04-01 18:02:12,194 			Loss:    6.874e-03    			Backward time: 	 0.05 sec 
2023-04-01 18:02:12,303 			Learning rate: weights:   1.000e-03    
2023-04-01 18:02:12,303 			Last test performance: 97.03%
2023-04-01 18:02:12,303 ----------------
2023-04-01 18:02:12,592   15  =>  90   		Training 486 pattern with 96.88% 	Forward time: 	 0.23 sec
2023-04-01 18:02:12,592 			Loss:    5.058e-03    			Backward time: 	 0.05 sec 
2023-04-01 18:02:12,680 			Learning rate: weights:   1.000e-03    
2023-04-01 18:02:12,680 			Last test performance: 97.03%
2023-04-01 18:02:12,680 ----------------
2023-04-01 18:02:12,950   15  =>  91   		Training 486 pattern with 96.88% 	Forward time: 	 0.21 sec
2023-04-01 18:02:12,950 			Loss:    5.651e-03    			Backward time: 	 0.05 sec 
2023-04-01 18:02:13,113 			Learning rate: weights:   1.000e-03    
2023-04-01 18:02:13,113 			Last test performance: 97.03%
2023-04-01 18:02:13,113 ----------------
2023-04-01 18:02:13,404   15  =>  92   		Training 486 pattern with 96.46% 	Forward time: 	 0.22 sec
2023-04-01 18:02:13,404 			Loss:    4.379e-03    			Backward time: 	 0.06 sec 
2023-04-01 18:02:13,490 			Learning rate: weights:   1.000e-03    
2023-04-01 18:02:13,490 			Last test performance: 97.03%
2023-04-01 18:02:13,490 ----------------
2023-04-01 18:02:13,752   15  =>  93   		Training 486 pattern with 97.29% 	Forward time: 	 0.20 sec
2023-04-01 18:02:13,752 			Loss:    4.274e-03    			Backward time: 	 0.05 sec 
2023-04-01 18:02:13,880 			Learning rate: weights:   1.000e-03    
2023-04-01 18:02:13,880 			Last test performance: 97.03%
2023-04-01 18:02:13,880 ----------------
2023-04-01 18:02:14,136   15  =>  94   		Training 486 pattern with 96.88% 	Forward time: 	 0.18 sec
2023-04-01 18:02:14,136 			Loss:    4.379e-03    			Backward time: 	 0.06 sec 
2023-04-01 18:02:14,286 			Learning rate: weights:   1.000e-03    
2023-04-01 18:02:14,286 			Last test performance: 97.03%
2023-04-01 18:02:14,286 ----------------
2023-04-01 18:02:14,532   15  =>  95   		Training 486 pattern with 95.00% 	Forward time: 	 0.18 sec
2023-04-01 18:02:14,532 			Loss:    5.663e-03    			Backward time: 	 0.06 sec 
2023-04-01 18:02:14,701 			Learning rate: weights:   1.000e-03    
2023-04-01 18:02:14,701 			Last test performance: 97.03%
2023-04-01 18:02:14,701 ----------------
2023-04-01 18:02:14,956   15  =>  96   		Training 486 pattern with 96.67% 	Forward time: 	 0.18 sec
2023-04-01 18:02:14,956 			Loss:    4.567e-03    			Backward time: 	 0.06 sec 
2023-04-01 18:02:15,057 			Learning rate: weights:   1.000e-03    
2023-04-01 18:02:15,057 			Last test performance: 97.03%
2023-04-01 18:02:15,057 ----------------
2023-04-01 18:02:15,320   15  =>  97   		Training 486 pattern with 95.21% 	Forward time: 	 0.19 sec
2023-04-01 18:02:15,320 			Loss:    5.481e-03    			Backward time: 	 0.06 sec 
2023-04-01 18:02:15,446 			Learning rate: weights:   1.000e-03    
2023-04-01 18:02:15,446 			Last test performance: 97.03%
2023-04-01 18:02:15,447 ----------------
2023-04-01 18:02:15,711   15  =>  98   		Training 486 pattern with 97.50% 	Forward time: 	 0.20 sec
2023-04-01 18:02:15,711 			Loss:    3.716e-03    			Backward time: 	 0.05 sec 
2023-04-01 18:02:15,896 			Learning rate: weights:   1.000e-03    
2023-04-01 18:02:15,896 			Last test performance: 97.03%
2023-04-01 18:02:15,896 ----------------
2023-04-01 18:02:16,171   15  =>  99   		Training 486 pattern with 97.71% 	Forward time: 	 0.17 sec
2023-04-01 18:02:16,171 			Loss:    4.338e-03    			Backward time: 	 0.10 sec 
2023-04-01 18:02:16,259 			Learning rate: weights:   1.000e-03    
2023-04-01 18:02:16,259 			Last test performance: 97.03%
2023-04-01 18:02:16,259 ----------------
2023-04-01 18:02:16,560   15  => 100   		Training 486 pattern with 96.25% 	Forward time: 	 0.23 sec
2023-04-01 18:02:16,560 			Loss:    4.422e-03    			Backward time: 	 0.06 sec 
2023-04-01 18:02:16,635 			Learning rate: weights:   1.000e-03    
2023-04-01 18:02:16,636 			Last test performance: 97.03%
2023-04-01 18:02:16,636 ----------------
2023-04-01 18:02:16,920   15  => 101   		Training 486 pattern with 96.25% 	Forward time: 	 0.17 sec
2023-04-01 18:02:16,920 			Loss:    4.282e-03    			Backward time: 	 0.10 sec 
2023-04-01 18:02:17,035 			Learning rate: weights:   1.000e-03    
2023-04-01 18:02:17,035 			Last test performance: 97.03%
2023-04-01 18:02:17,035 ----------------
2023-04-01 18:02:17,276   15  => 102   		Training 486 pattern with 96.67% 	Forward time: 	 0.17 sec
2023-04-01 18:02:17,276 			Loss:    5.385e-03    			Backward time: 	 0.05 sec 
2023-04-01 18:02:17,331 			Learning rate: weights:   1.000e-03    
2023-04-01 18:02:17,331 			Last test performance: 97.03%
2023-04-01 18:02:17,331 ----------------
2023-04-01 18:02:17,579   15  => 103   		Training 486 pattern with 96.67% 	Forward time: 	 0.18 sec
2023-04-01 18:02:17,579 			Loss:    5.825e-03    			Backward time: 	 0.05 sec 
2023-04-01 18:02:17,689 			Learning rate: weights:   1.000e-03    
2023-04-01 18:02:17,689 			Last test performance: 97.03%
2023-04-01 18:02:17,689 ----------------
2023-04-01 18:02:17,982   15  => 104   		Training 486 pattern with 96.46% 	Forward time: 	 0.23 sec
2023-04-01 18:02:17,983 			Loss:    5.813e-03    			Backward time: 	 0.06 sec 
2023-04-01 18:02:18,107 			Learning rate: weights:   1.000e-03    
2023-04-01 18:02:18,107 			Last test performance: 97.03%
2023-04-01 18:02:18,107 ----------------
2023-04-01 18:02:18,376   15  => 105   		Training 486 pattern with 97.71% 	Forward time: 	 0.19 sec
2023-04-01 18:02:18,376 			Loss:    3.345e-03    			Backward time: 	 0.06 sec 
2023-04-01 18:02:18,570 			Learning rate: weights:   1.000e-03    
2023-04-01 18:02:18,571 			Last test performance: 97.03%
2023-04-01 18:02:18,571 ----------------
2023-04-01 18:02:18,815   15  => 106   		Training 486 pattern with 96.25% 	Forward time: 	 0.18 sec
2023-04-01 18:02:18,815 			Loss:    5.172e-03    			Backward time: 	 0.05 sec 
2023-04-01 18:02:18,942 			Learning rate: weights:   1.000e-03    
2023-04-01 18:02:18,942 			Last test performance: 97.03%
2023-04-01 18:02:18,942 ----------------
2023-04-01 18:02:19,227   15  => 107   		Training 486 pattern with 95.62% 	Forward time: 	 0.22 sec
2023-04-01 18:02:19,227 			Loss:    5.100e-03    			Backward time: 	 0.05 sec 
2023-04-01 18:02:19,359 			Learning rate: weights:   1.000e-03    
2023-04-01 18:02:19,359 			Last test performance: 97.03%
2023-04-01 18:02:19,359 ----------------
2023-04-01 18:02:19,605   15  => 108   		Training 486 pattern with 94.58% 	Forward time: 	 0.18 sec
2023-04-01 18:02:19,605 			Loss:    6.790e-03    			Backward time: 	 0.06 sec 
2023-04-01 18:02:19,720 			Learning rate: weights:   1.000e-03    
2023-04-01 18:02:19,721 			Last test performance: 97.03%
2023-04-01 18:02:19,721 ----------------
2023-04-01 18:02:19,962   15  => 109   		Training 486 pattern with 96.04% 	Forward time: 	 0.18 sec
2023-04-01 18:02:19,962 			Loss:    4.606e-03    			Backward time: 	 0.05 sec 
2023-04-01 18:02:20,054 			Learning rate: weights:   1.000e-03    
2023-04-01 18:02:20,054 			Last test performance: 97.03%
2023-04-01 18:02:20,054 ----------------
2023-04-01 18:02:20,338   15  => 110   		Training 486 pattern with 98.12% 	Forward time: 	 0.21 sec
2023-04-01 18:02:20,338 			Loss:    3.294e-03    			Backward time: 	 0.06 sec 
2023-04-01 18:02:20,424 			Learning rate: weights:   1.000e-03    
2023-04-01 18:02:20,424 			Last test performance: 97.03%
2023-04-01 18:02:20,424 ----------------
2023-04-01 18:02:20,691   15  => 111   		Training 486 pattern with 96.25% 	Forward time: 	 0.19 sec
2023-04-01 18:02:20,691 			Loss:    5.197e-03    			Backward time: 	 0.07 sec 
2023-04-01 18:02:20,781 			Learning rate: weights:   1.000e-03    
2023-04-01 18:02:20,781 			Last test performance: 97.03%
2023-04-01 18:02:20,782 ----------------
2023-04-01 18:02:21,053   15  => 112   		Training 486 pattern with 96.67% 	Forward time: 	 0.21 sec
2023-04-01 18:02:21,053 			Loss:    4.248e-03    			Backward time: 	 0.05 sec 
2023-04-01 18:02:21,210 			Learning rate: weights:   1.000e-03    
2023-04-01 18:02:21,210 			Last test performance: 97.03%
2023-04-01 18:02:21,210 ----------------
2023-04-01 18:02:21,474   15  => 113   		Training 486 pattern with 97.08% 	Forward time: 	 0.18 sec
2023-04-01 18:02:21,474 			Loss:    4.324e-03    			Backward time: 	 0.07 sec 
2023-04-01 18:02:21,558 			Learning rate: weights:   1.000e-03    
2023-04-01 18:02:21,558 			Last test performance: 97.03%
2023-04-01 18:02:21,558 ----------------
2023-04-01 18:02:21,817   15  => 114   		Training 486 pattern with 95.21% 	Forward time: 	 0.18 sec
2023-04-01 18:02:21,817 			Loss:    5.496e-03    			Backward time: 	 0.06 sec 
2023-04-01 18:02:21,906 			Learning rate: weights:   1.000e-03    
2023-04-01 18:02:21,907 			Last test performance: 97.03%
2023-04-01 18:02:21,907 ----------------
2023-04-01 18:02:22,202   15  => 115   		Training 486 pattern with 97.71% 	Forward time: 	 0.22 sec
2023-04-01 18:02:22,202 			Loss:    3.420e-03    			Backward time: 	 0.06 sec 
2023-04-01 18:02:22,306 			Learning rate: weights:   1.000e-03    
2023-04-01 18:02:22,306 			Last test performance: 97.03%
2023-04-01 18:02:22,306 ----------------
2023-04-01 18:02:22,600   15  => 116   		Training 486 pattern with 96.25% 	Forward time: 	 0.23 sec
2023-04-01 18:02:22,600 			Loss:    3.990e-03    			Backward time: 	 0.06 sec 
2023-04-01 18:02:22,727 			Learning rate: weights:   1.000e-03    
2023-04-01 18:02:22,727 			Last test performance: 97.03%
2023-04-01 18:02:22,727 ----------------
2023-04-01 18:02:23,020   15  => 117   		Training 486 pattern with 95.83% 	Forward time: 	 0.17 sec
2023-04-01 18:02:23,021 			Loss:    4.658e-03    			Backward time: 	 0.11 sec 
2023-04-01 18:02:23,188 			Learning rate: weights:   1.000e-03    
2023-04-01 18:02:23,189 			Last test performance: 97.03%
2023-04-01 18:02:23,189 ----------------
2023-04-01 18:02:23,483   15  => 118   		Training 486 pattern with 95.21% 	Forward time: 	 0.22 sec
2023-04-01 18:02:23,484 			Loss:    6.300e-03    			Backward time: 	 0.06 sec 
2023-04-01 18:02:23,655 			Learning rate: weights:   1.000e-03    
2023-04-01 18:02:23,655 			Last test performance: 97.03%
2023-04-01 18:02:23,655 ----------------
2023-04-01 18:02:23,926   15  => 119   		Training 486 pattern with 96.46% 	Forward time: 	 0.19 sec
2023-04-01 18:02:23,926 			Loss:    4.568e-03    			Backward time: 	 0.07 sec 
2023-04-01 18:02:24,015 			Learning rate: weights:   1.000e-03    
2023-04-01 18:02:24,015 			Last test performance: 97.03%
2023-04-01 18:02:24,015 ----------------
2023-04-01 18:02:24,286   15  => 120   		Training 486 pattern with 97.08% 	Forward time: 	 0.21 sec
2023-04-01 18:02:24,286 			Loss:    4.028e-03    			Backward time: 	 0.05 sec 
2023-04-01 18:02:24,469 			Learning rate: weights:   1.000e-03    
2023-04-01 18:02:24,470 			Last test performance: 97.03%
2023-04-01 18:02:24,470 ----------------
2023-04-01 18:02:24,759   15  => 121   		Training 486 pattern with 95.83% 	Forward time: 	 0.22 sec
2023-04-01 18:02:24,759 			Loss:    4.686e-03    			Backward time: 	 0.06 sec 
2023-04-01 18:02:24,931 			Learning rate: weights:   1.000e-03    
2023-04-01 18:02:24,931 			Last test performance: 97.03%
2023-04-01 18:02:24,931 ----------------
2023-04-01 18:02:25,193   15  => 122   		Training 486 pattern with 97.50% 	Forward time: 	 0.19 sec
2023-04-01 18:02:25,193 			Loss:    2.999e-03    			Backward time: 	 0.06 sec 
2023-04-01 18:02:25,287 			Learning rate: weights:   1.000e-03    
2023-04-01 18:02:25,287 			Last test performance: 97.03%
2023-04-01 18:02:25,287 ----------------
2023-04-01 18:02:25,569   15  => 123   		Training 486 pattern with 96.67% 	Forward time: 	 0.22 sec
2023-04-01 18:02:25,570 			Loss:    4.597e-03    			Backward time: 	 0.06 sec 
2023-04-01 18:02:25,659 			Learning rate: weights:   1.000e-03    
2023-04-01 18:02:25,659 			Last test performance: 97.03%
2023-04-01 18:02:25,659 ----------------
2023-04-01 18:02:25,904   15  => 124   		Training 486 pattern with 97.29% 	Forward time: 	 0.18 sec
2023-04-01 18:02:25,904 			Loss:    4.096e-03    			Backward time: 	 0.06 sec 
2023-04-01 18:02:26,005 
2023-04-01 18:02:26,005 Testing:
2023-04-01 18:02:26,066 		24 of 10000 with 91.67% 	 Time used:  0.06 sec
2023-04-01 18:02:26,073 		48 of 10000 with 89.58% 	 Time used:  0.01 sec
2023-04-01 18:02:26,081 		72 of 10000 with 93.06% 	 Time used:  0.01 sec
2023-04-01 18:02:26,088 		96 of 10000 with 93.75% 	 Time used:  0.01 sec
2023-04-01 18:02:26,095 		120 of 10000 with 95.00% 	 Time used:  0.01 sec
2023-04-01 18:02:26,103 		144 of 10000 with 95.14% 	 Time used:  0.01 sec
2023-04-01 18:02:26,110 		168 of 10000 with 95.83% 	 Time used:  0.01 sec
2023-04-01 18:02:26,117 		192 of 10000 with 96.35% 	 Time used:  0.01 sec
2023-04-01 18:02:26,125 		216 of 10000 with 95.83% 	 Time used:  0.01 sec
2023-04-01 18:02:26,132 		240 of 10000 with 96.25% 	 Time used:  0.01 sec
2023-04-01 18:02:26,139 		264 of 10000 with 96.21% 	 Time used:  0.01 sec
2023-04-01 18:02:26,146 		288 of 10000 with 96.18% 	 Time used:  0.01 sec
2023-04-01 18:02:26,154 		312 of 10000 with 96.15% 	 Time used:  0.01 sec
2023-04-01 18:02:26,161 		336 of 10000 with 96.43% 	 Time used:  0.01 sec
2023-04-01 18:02:26,168 		360 of 10000 with 96.39% 	 Time used:  0.01 sec
2023-04-01 18:02:26,176 		384 of 10000 with 96.61% 	 Time used:  0.01 sec
2023-04-01 18:02:26,183 		408 of 10000 with 96.81% 	 Time used:  0.01 sec
2023-04-01 18:02:26,189 		432 of 10000 with 96.76% 	 Time used:  0.01 sec
2023-04-01 18:02:26,196 		456 of 10000 with 96.27% 	 Time used:  0.01 sec
2023-04-01 18:02:26,203 		480 of 10000 with 96.46% 	 Time used:  0.01 sec
2023-04-01 18:02:26,209 		504 of 10000 with 96.43% 	 Time used:  0.01 sec
2023-04-01 18:02:26,216 		528 of 10000 with 96.40% 	 Time used:  0.01 sec
2023-04-01 18:02:26,222 		552 of 10000 with 96.56% 	 Time used:  0.01 sec
2023-04-01 18:02:26,229 		576 of 10000 with 96.70% 	 Time used:  0.01 sec
2023-04-01 18:02:26,236 		600 of 10000 with 96.67% 	 Time used:  0.01 sec
2023-04-01 18:02:26,242 		624 of 10000 with 96.79% 	 Time used:  0.01 sec
2023-04-01 18:02:26,249 		648 of 10000 with 96.76% 	 Time used:  0.01 sec
2023-04-01 18:02:26,255 		672 of 10000 with 96.88% 	 Time used:  0.01 sec
2023-04-01 18:02:26,262 		696 of 10000 with 96.84% 	 Time used:  0.01 sec
2023-04-01 18:02:26,268 		720 of 10000 with 96.81% 	 Time used:  0.01 sec
2023-04-01 18:02:26,275 		744 of 10000 with 96.91% 	 Time used:  0.01 sec
2023-04-01 18:02:26,281 		768 of 10000 with 96.74% 	 Time used:  0.01 sec
2023-04-01 18:02:26,288 		792 of 10000 with 96.84% 	 Time used:  0.01 sec
2023-04-01 18:02:26,295 		816 of 10000 with 96.81% 	 Time used:  0.01 sec
2023-04-01 18:02:26,301 		840 of 10000 with 96.79% 	 Time used:  0.01 sec
2023-04-01 18:02:26,308 		864 of 10000 with 96.53% 	 Time used:  0.01 sec
2023-04-01 18:02:26,314 		888 of 10000 with 96.62% 	 Time used:  0.01 sec
2023-04-01 18:02:26,321 		912 of 10000 with 96.49% 	 Time used:  0.01 sec
2023-04-01 18:02:26,327 		936 of 10000 with 96.58% 	 Time used:  0.01 sec
2023-04-01 18:02:26,334 		960 of 10000 with 96.67% 	 Time used:  0.01 sec
2023-04-01 18:02:26,341 		984 of 10000 with 96.65% 	 Time used:  0.01 sec
2023-04-01 18:02:26,347 		1008 of 10000 with 96.73% 	 Time used:  0.01 sec
2023-04-01 18:02:26,354 		1032 of 10000 with 96.71% 	 Time used:  0.01 sec
2023-04-01 18:02:26,360 		1056 of 10000 with 96.59% 	 Time used:  0.01 sec
2023-04-01 18:02:26,367 		1080 of 10000 with 96.67% 	 Time used:  0.01 sec
2023-04-01 18:02:26,373 		1104 of 10000 with 96.74% 	 Time used:  0.01 sec
2023-04-01 18:02:26,380 		1128 of 10000 with 96.81% 	 Time used:  0.01 sec
2023-04-01 18:02:26,386 		1152 of 10000 with 96.88% 	 Time used:  0.01 sec
2023-04-01 18:02:26,393 		1176 of 10000 with 96.94% 	 Time used:  0.01 sec
2023-04-01 18:02:26,399 		1200 of 10000 with 97.00% 	 Time used:  0.01 sec
2023-04-01 18:02:26,406 		1224 of 10000 with 96.98% 	 Time used:  0.01 sec
2023-04-01 18:02:26,412 		1248 of 10000 with 97.04% 	 Time used:  0.01 sec
2023-04-01 18:02:26,419 		1272 of 10000 with 97.01% 	 Time used:  0.01 sec
2023-04-01 18:02:26,426 		1296 of 10000 with 97.07% 	 Time used:  0.01 sec
2023-04-01 18:02:26,433 		1320 of 10000 with 97.12% 	 Time used:  0.01 sec
2023-04-01 18:02:26,440 		1344 of 10000 with 97.17% 	 Time used:  0.01 sec
2023-04-01 18:02:26,446 		1368 of 10000 with 97.22% 	 Time used:  0.01 sec
2023-04-01 18:02:26,453 		1392 of 10000 with 97.27% 	 Time used:  0.01 sec
2023-04-01 18:02:26,460 		1416 of 10000 with 97.32% 	 Time used:  0.01 sec
2023-04-01 18:02:26,473 		1440 of 10000 with 97.36% 	 Time used:  0.01 sec
2023-04-01 18:02:26,481 		1464 of 10000 with 97.34% 	 Time used:  0.01 sec
2023-04-01 18:02:26,487 		1488 of 10000 with 97.24% 	 Time used:  0.01 sec
2023-04-01 18:02:26,494 		1512 of 10000 with 97.22% 	 Time used:  0.01 sec
2023-04-01 18:02:26,501 		1536 of 10000 with 97.27% 	 Time used:  0.01 sec
2023-04-01 18:02:26,508 		1560 of 10000 with 97.31% 	 Time used:  0.01 sec
2023-04-01 18:02:26,515 		1584 of 10000 with 97.10% 	 Time used:  0.01 sec
2023-04-01 18:02:26,527 		1608 of 10000 with 97.08% 	 Time used:  0.01 sec
2023-04-01 18:02:26,534 		1632 of 10000 with 97.06% 	 Time used:  0.01 sec
2023-04-01 18:02:26,541 		1656 of 10000 with 97.10% 	 Time used:  0.01 sec
2023-04-01 18:02:26,548 		1680 of 10000 with 97.14% 	 Time used:  0.01 sec
2023-04-01 18:02:26,557 		1704 of 10000 with 97.18% 	 Time used:  0.01 sec
2023-04-01 18:02:26,564 		1728 of 10000 with 97.11% 	 Time used:  0.01 sec
2023-04-01 18:02:26,571 		1752 of 10000 with 97.15% 	 Time used:  0.01 sec
2023-04-01 18:02:26,579 		1776 of 10000 with 97.18% 	 Time used:  0.01 sec
2023-04-01 18:02:26,586 		1800 of 10000 with 97.17% 	 Time used:  0.01 sec
2023-04-01 18:02:26,593 		1824 of 10000 with 97.20% 	 Time used:  0.01 sec
2023-04-01 18:02:26,600 		1848 of 10000 with 97.19% 	 Time used:  0.01 sec
2023-04-01 18:02:26,607 		1872 of 10000 with 97.17% 	 Time used:  0.01 sec
2023-04-01 18:02:26,613 		1896 of 10000 with 97.20% 	 Time used:  0.01 sec
2023-04-01 18:02:26,620 		1920 of 10000 with 97.24% 	 Time used:  0.01 sec
2023-04-01 18:02:26,626 		1944 of 10000 with 97.17% 	 Time used:  0.01 sec
2023-04-01 18:02:26,633 		1968 of 10000 with 97.10% 	 Time used:  0.01 sec
2023-04-01 18:02:26,640 		1992 of 10000 with 97.09% 	 Time used:  0.01 sec
2023-04-01 18:02:26,646 		2016 of 10000 with 97.12% 	 Time used:  0.01 sec
2023-04-01 18:02:26,653 		2040 of 10000 with 97.11% 	 Time used:  0.01 sec
2023-04-01 18:02:26,659 		2064 of 10000 with 97.04% 	 Time used:  0.01 sec
2023-04-01 18:02:26,666 		2088 of 10000 with 97.03% 	 Time used:  0.01 sec
2023-04-01 18:02:26,672 		2112 of 10000 with 97.06% 	 Time used:  0.01 sec
2023-04-01 18:02:26,679 		2136 of 10000 with 97.10% 	 Time used:  0.01 sec
2023-04-01 18:02:26,686 		2160 of 10000 with 97.08% 	 Time used:  0.01 sec
2023-04-01 18:02:26,692 		2184 of 10000 with 97.12% 	 Time used:  0.01 sec
2023-04-01 18:02:26,699 		2208 of 10000 with 97.15% 	 Time used:  0.01 sec
2023-04-01 18:02:26,705 		2232 of 10000 with 97.13% 	 Time used:  0.01 sec
2023-04-01 18:02:26,712 		2256 of 10000 with 97.07% 	 Time used:  0.01 sec
2023-04-01 18:02:26,718 		2280 of 10000 with 97.02% 	 Time used:  0.01 sec
2023-04-01 18:02:26,725 		2304 of 10000 with 97.05% 	 Time used:  0.01 sec
2023-04-01 18:02:26,731 		2328 of 10000 with 96.99% 	 Time used:  0.01 sec
2023-04-01 18:02:26,738 		2352 of 10000 with 97.02% 	 Time used:  0.01 sec
2023-04-01 18:02:26,745 		2376 of 10000 with 97.01% 	 Time used:  0.01 sec
2023-04-01 18:02:26,751 		2400 of 10000 with 97.04% 	 Time used:  0.01 sec
2023-04-01 18:02:26,758 		2424 of 10000 with 97.07% 	 Time used:  0.01 sec
2023-04-01 18:02:26,764 		2448 of 10000 with 97.06% 	 Time used:  0.01 sec
2023-04-01 18:02:26,771 		2472 of 10000 with 97.09% 	 Time used:  0.01 sec
2023-04-01 18:02:26,777 		2496 of 10000 with 97.12% 	 Time used:  0.01 sec
2023-04-01 18:02:26,784 		2520 of 10000 with 97.14% 	 Time used:  0.01 sec
2023-04-01 18:02:26,790 		2544 of 10000 with 97.17% 	 Time used:  0.01 sec
2023-04-01 18:02:26,797 		2568 of 10000 with 97.20% 	 Time used:  0.01 sec
2023-04-01 18:02:26,803 		2592 of 10000 with 97.22% 	 Time used:  0.01 sec
2023-04-01 18:02:26,810 		2616 of 10000 with 97.25% 	 Time used:  0.01 sec
2023-04-01 18:02:26,816 		2640 of 10000 with 97.20% 	 Time used:  0.01 sec
2023-04-01 18:02:26,823 		2664 of 10000 with 97.22% 	 Time used:  0.01 sec
2023-04-01 18:02:26,829 		2688 of 10000 with 97.21% 	 Time used:  0.01 sec
2023-04-01 18:02:26,836 		2712 of 10000 with 97.23% 	 Time used:  0.01 sec
2023-04-01 18:02:26,843 		2736 of 10000 with 97.19% 	 Time used:  0.01 sec
2023-04-01 18:02:26,849 		2760 of 10000 with 97.21% 	 Time used:  0.01 sec
2023-04-01 18:02:26,856 		2784 of 10000 with 97.23% 	 Time used:  0.01 sec
2023-04-01 18:02:26,862 		2808 of 10000 with 97.26% 	 Time used:  0.01 sec
2023-04-01 18:02:26,869 		2832 of 10000 with 97.21% 	 Time used:  0.01 sec
2023-04-01 18:02:26,875 		2856 of 10000 with 97.20% 	 Time used:  0.01 sec
2023-04-01 18:02:26,883 		2880 of 10000 with 97.19% 	 Time used:  0.01 sec
2023-04-01 18:02:26,889 		2904 of 10000 with 97.21% 	 Time used:  0.01 sec
2023-04-01 18:02:26,896 		2928 of 10000 with 97.23% 	 Time used:  0.01 sec
2023-04-01 18:02:26,902 		2952 of 10000 with 97.26% 	 Time used:  0.01 sec
2023-04-01 18:02:26,909 		2976 of 10000 with 97.24% 	 Time used:  0.01 sec
2023-04-01 18:02:26,915 		3000 of 10000 with 97.23% 	 Time used:  0.01 sec
2023-04-01 18:02:26,922 		3024 of 10000 with 97.26% 	 Time used:  0.01 sec
2023-04-01 18:02:26,929 		3048 of 10000 with 97.28% 	 Time used:  0.01 sec
2023-04-01 18:02:26,935 		3072 of 10000 with 97.30% 	 Time used:  0.01 sec
2023-04-01 18:02:26,942 		3096 of 10000 with 97.32% 	 Time used:  0.01 sec
2023-04-01 18:02:26,948 		3120 of 10000 with 97.31% 	 Time used:  0.01 sec
2023-04-01 18:02:26,954 		3144 of 10000 with 97.30% 	 Time used:  0.01 sec
2023-04-01 18:02:26,961 		3168 of 10000 with 97.29% 	 Time used:  0.01 sec
2023-04-01 18:02:26,967 		3192 of 10000 with 97.24% 	 Time used:  0.01 sec
2023-04-01 18:02:26,974 		3216 of 10000 with 97.26% 	 Time used:  0.01 sec
2023-04-01 18:02:26,980 		3240 of 10000 with 97.25% 	 Time used:  0.01 sec
2023-04-01 18:02:26,987 		3264 of 10000 with 97.24% 	 Time used:  0.01 sec
2023-04-01 18:02:26,994 		3288 of 10000 with 97.23% 	 Time used:  0.01 sec
2023-04-01 18:02:27,000 		3312 of 10000 with 97.25% 	 Time used:  0.01 sec
2023-04-01 18:02:27,007 		3336 of 10000 with 97.21% 	 Time used:  0.01 sec
2023-04-01 18:02:27,013 		3360 of 10000 with 97.23% 	 Time used:  0.01 sec
2023-04-01 18:02:27,020 		3384 of 10000 with 97.22% 	 Time used:  0.01 sec
2023-04-01 18:02:27,035 		3408 of 10000 with 97.24% 	 Time used:  0.01 sec
2023-04-01 18:02:27,042 		3432 of 10000 with 97.26% 	 Time used:  0.01 sec
2023-04-01 18:02:27,048 		3456 of 10000 with 97.25% 	 Time used:  0.01 sec
2023-04-01 18:02:27,055 		3480 of 10000 with 97.24% 	 Time used:  0.01 sec
2023-04-01 18:02:27,062 		3504 of 10000 with 97.20% 	 Time used:  0.01 sec
2023-04-01 18:02:27,069 		3528 of 10000 with 97.22% 	 Time used:  0.01 sec
2023-04-01 18:02:27,075 		3552 of 10000 with 97.24% 	 Time used:  0.01 sec
2023-04-01 18:02:27,082 		3576 of 10000 with 97.26% 	 Time used:  0.01 sec
2023-04-01 18:02:27,088 		3600 of 10000 with 97.22% 	 Time used:  0.01 sec
2023-04-01 18:02:27,095 		3624 of 10000 with 97.21% 	 Time used:  0.01 sec
2023-04-01 18:02:27,101 		3648 of 10000 with 97.23% 	 Time used:  0.01 sec
2023-04-01 18:02:27,108 		3672 of 10000 with 97.22% 	 Time used:  0.01 sec
2023-04-01 18:02:27,114 		3696 of 10000 with 97.24% 	 Time used:  0.01 sec
2023-04-01 18:02:27,121 		3720 of 10000 with 97.20% 	 Time used:  0.01 sec
2023-04-01 18:02:27,128 		3744 of 10000 with 97.22% 	 Time used:  0.01 sec
2023-04-01 18:02:27,134 		3768 of 10000 with 97.24% 	 Time used:  0.01 sec
2023-04-01 18:02:27,141 		3792 of 10000 with 97.26% 	 Time used:  0.01 sec
2023-04-01 18:02:27,148 		3816 of 10000 with 97.20% 	 Time used:  0.01 sec
2023-04-01 18:02:27,158 		3840 of 10000 with 97.21% 	 Time used:  0.01 sec
2023-04-01 18:02:27,165 		3864 of 10000 with 97.23% 	 Time used:  0.01 sec
2023-04-01 18:02:27,172 		3888 of 10000 with 97.25% 	 Time used:  0.01 sec
2023-04-01 18:02:27,178 		3912 of 10000 with 97.26% 	 Time used:  0.01 sec
2023-04-01 18:02:27,185 		3936 of 10000 with 97.28% 	 Time used:  0.01 sec
2023-04-01 18:02:27,192 		3960 of 10000 with 97.22% 	 Time used:  0.01 sec
2023-04-01 18:02:27,198 		3984 of 10000 with 97.19% 	 Time used:  0.01 sec
2023-04-01 18:02:27,204 		4008 of 10000 with 97.16% 	 Time used:  0.01 sec
2023-04-01 18:02:27,211 		4032 of 10000 with 97.15% 	 Time used:  0.01 sec
2023-04-01 18:02:27,217 		4056 of 10000 with 97.16% 	 Time used:  0.01 sec
2023-04-01 18:02:27,224 		4080 of 10000 with 97.18% 	 Time used:  0.01 sec
2023-04-01 18:02:27,230 		4104 of 10000 with 97.20% 	 Time used:  0.01 sec
2023-04-01 18:02:27,237 		4128 of 10000 with 97.19% 	 Time used:  0.01 sec
2023-04-01 18:02:27,245 		4152 of 10000 with 97.21% 	 Time used:  0.01 sec
2023-04-01 18:02:27,251 		4176 of 10000 with 97.22% 	 Time used:  0.01 sec
2023-04-01 18:02:27,258 		4200 of 10000 with 97.17% 	 Time used:  0.01 sec
2023-04-01 18:02:27,264 		4224 of 10000 with 97.18% 	 Time used:  0.01 sec
2023-04-01 18:02:27,271 		4248 of 10000 with 97.18% 	 Time used:  0.01 sec
2023-04-01 18:02:27,277 		4272 of 10000 with 97.19% 	 Time used:  0.01 sec
2023-04-01 18:02:27,284 		4296 of 10000 with 97.18% 	 Time used:  0.01 sec
2023-04-01 18:02:27,290 		4320 of 10000 with 97.18% 	 Time used:  0.01 sec
2023-04-01 18:02:27,297 		4344 of 10000 with 97.17% 	 Time used:  0.01 sec
2023-04-01 18:02:27,303 		4368 of 10000 with 97.18% 	 Time used:  0.01 sec
2023-04-01 18:02:27,310 		4392 of 10000 with 97.20% 	 Time used:  0.01 sec
2023-04-01 18:02:27,316 		4416 of 10000 with 97.19% 	 Time used:  0.01 sec
2023-04-01 18:02:27,323 		4440 of 10000 with 97.18% 	 Time used:  0.01 sec
2023-04-01 18:02:27,329 		4464 of 10000 with 97.20% 	 Time used:  0.01 sec
2023-04-01 18:02:27,336 		4488 of 10000 with 97.21% 	 Time used:  0.01 sec
2023-04-01 18:02:27,342 		4512 of 10000 with 97.19% 	 Time used:  0.01 sec
2023-04-01 18:02:27,349 		4536 of 10000 with 97.20% 	 Time used:  0.01 sec
2023-04-01 18:02:27,355 		4560 of 10000 with 97.21% 	 Time used:  0.01 sec
2023-04-01 18:02:27,362 		4584 of 10000 with 97.23% 	 Time used:  0.01 sec
2023-04-01 18:02:27,368 		4608 of 10000 with 97.18% 	 Time used:  0.01 sec
2023-04-01 18:02:27,375 		4632 of 10000 with 97.19% 	 Time used:  0.01 sec
2023-04-01 18:02:27,381 		4656 of 10000 with 97.19% 	 Time used:  0.01 sec
2023-04-01 18:02:27,388 		4680 of 10000 with 97.20% 	 Time used:  0.01 sec
2023-04-01 18:02:27,394 		4704 of 10000 with 97.19% 	 Time used:  0.01 sec
2023-04-01 18:02:27,401 		4728 of 10000 with 97.19% 	 Time used:  0.01 sec
2023-04-01 18:02:27,407 		4752 of 10000 with 97.20% 	 Time used:  0.01 sec
2023-04-01 18:02:27,414 		4776 of 10000 with 97.19% 	 Time used:  0.01 sec
2023-04-01 18:02:27,420 		4800 of 10000 with 97.19% 	 Time used:  0.01 sec
2023-04-01 18:02:27,427 		4824 of 10000 with 97.20% 	 Time used:  0.01 sec
2023-04-01 18:02:27,433 		4848 of 10000 with 97.19% 	 Time used:  0.01 sec
2023-04-01 18:02:27,440 		4872 of 10000 with 97.19% 	 Time used:  0.01 sec
2023-04-01 18:02:27,446 		4896 of 10000 with 97.20% 	 Time used:  0.01 sec
2023-04-01 18:02:27,453 		4920 of 10000 with 97.22% 	 Time used:  0.01 sec
2023-04-01 18:02:27,459 		4944 of 10000 with 97.23% 	 Time used:  0.01 sec
2023-04-01 18:02:27,466 		4968 of 10000 with 97.24% 	 Time used:  0.01 sec
2023-04-01 18:02:27,472 		4992 of 10000 with 97.24% 	 Time used:  0.01 sec
2023-04-01 18:02:27,479 		5016 of 10000 with 97.21% 	 Time used:  0.01 sec
2023-04-01 18:02:27,485 		5040 of 10000 with 97.20% 	 Time used:  0.01 sec
2023-04-01 18:02:27,492 		5064 of 10000 with 97.20% 	 Time used:  0.01 sec
2023-04-01 18:02:27,498 		5088 of 10000 with 97.19% 	 Time used:  0.01 sec
2023-04-01 18:02:27,505 		5112 of 10000 with 97.20% 	 Time used:  0.01 sec
2023-04-01 18:02:27,511 		5136 of 10000 with 97.22% 	 Time used:  0.01 sec
2023-04-01 18:02:27,518 		5160 of 10000 with 97.19% 	 Time used:  0.01 sec
2023-04-01 18:02:27,524 		5184 of 10000 with 97.18% 	 Time used:  0.01 sec
2023-04-01 18:02:27,530 		5208 of 10000 with 97.20% 	 Time used:  0.01 sec
2023-04-01 18:02:27,537 		5232 of 10000 with 97.19% 	 Time used:  0.01 sec
2023-04-01 18:02:27,543 		5256 of 10000 with 97.18% 	 Time used:  0.01 sec
2023-04-01 18:02:27,550 		5280 of 10000 with 97.20% 	 Time used:  0.01 sec
2023-04-01 18:02:27,556 		5304 of 10000 with 97.21% 	 Time used:  0.01 sec
2023-04-01 18:02:27,563 		5328 of 10000 with 97.20% 	 Time used:  0.01 sec
2023-04-01 18:02:27,569 		5352 of 10000 with 97.22% 	 Time used:  0.01 sec
2023-04-01 18:02:27,576 		5376 of 10000 with 97.21% 	 Time used:  0.01 sec
2023-04-01 18:02:27,582 		5400 of 10000 with 97.20% 	 Time used:  0.01 sec
2023-04-01 18:02:27,589 		5424 of 10000 with 97.22% 	 Time used:  0.01 sec
2023-04-01 18:02:27,595 		5448 of 10000 with 97.23% 	 Time used:  0.01 sec
2023-04-01 18:02:27,601 		5472 of 10000 with 97.22% 	 Time used:  0.01 sec
2023-04-01 18:02:27,608 		5496 of 10000 with 97.22% 	 Time used:  0.01 sec
2023-04-01 18:02:27,614 		5520 of 10000 with 97.21% 	 Time used:  0.01 sec
2023-04-01 18:02:27,621 		5544 of 10000 with 97.22% 	 Time used:  0.01 sec
2023-04-01 18:02:27,628 		5568 of 10000 with 97.22% 	 Time used:  0.01 sec
2023-04-01 18:02:27,634 		5592 of 10000 with 97.23% 	 Time used:  0.01 sec
2023-04-01 18:02:27,640 		5616 of 10000 with 97.24% 	 Time used:  0.01 sec
2023-04-01 18:02:27,647 		5640 of 10000 with 97.23% 	 Time used:  0.01 sec
2023-04-01 18:02:27,654 		5664 of 10000 with 97.25% 	 Time used:  0.01 sec
2023-04-01 18:02:27,660 		5688 of 10000 with 97.26% 	 Time used:  0.01 sec
2023-04-01 18:02:27,667 		5712 of 10000 with 97.27% 	 Time used:  0.01 sec
2023-04-01 18:02:27,674 		5736 of 10000 with 97.25% 	 Time used:  0.01 sec
2023-04-01 18:02:27,680 		5760 of 10000 with 97.26% 	 Time used:  0.01 sec
2023-04-01 18:02:27,687 		5784 of 10000 with 97.25% 	 Time used:  0.01 sec
2023-04-01 18:02:27,694 		5808 of 10000 with 97.26% 	 Time used:  0.01 sec
2023-04-01 18:02:27,701 		5832 of 10000 with 97.24% 	 Time used:  0.01 sec
2023-04-01 18:02:27,707 		5856 of 10000 with 97.23% 	 Time used:  0.01 sec
2023-04-01 18:02:27,714 		5880 of 10000 with 97.21% 	 Time used:  0.01 sec
2023-04-01 18:02:27,721 		5904 of 10000 with 97.22% 	 Time used:  0.01 sec
2023-04-01 18:02:27,727 		5928 of 10000 with 97.22% 	 Time used:  0.01 sec
2023-04-01 18:02:27,734 		5952 of 10000 with 97.23% 	 Time used:  0.01 sec
2023-04-01 18:02:27,741 		5976 of 10000 with 97.24% 	 Time used:  0.01 sec
2023-04-01 18:02:27,747 		6000 of 10000 with 97.23% 	 Time used:  0.01 sec
2023-04-01 18:02:27,754 		6024 of 10000 with 97.24% 	 Time used:  0.01 sec
2023-04-01 18:02:27,761 		6048 of 10000 with 97.24% 	 Time used:  0.01 sec
2023-04-01 18:02:27,767 		6072 of 10000 with 97.25% 	 Time used:  0.01 sec
2023-04-01 18:02:27,774 		6096 of 10000 with 97.24% 	 Time used:  0.01 sec
2023-04-01 18:02:27,781 		6120 of 10000 with 97.22% 	 Time used:  0.01 sec
2023-04-01 18:02:27,788 		6144 of 10000 with 97.23% 	 Time used:  0.01 sec
2023-04-01 18:02:27,794 		6168 of 10000 with 97.23% 	 Time used:  0.01 sec
2023-04-01 18:02:27,801 		6192 of 10000 with 97.22% 	 Time used:  0.01 sec
2023-04-01 18:02:27,808 		6216 of 10000 with 97.22% 	 Time used:  0.01 sec
2023-04-01 18:02:27,815 		6240 of 10000 with 97.23% 	 Time used:  0.01 sec
2023-04-01 18:02:27,821 		6264 of 10000 with 97.24% 	 Time used:  0.01 sec
2023-04-01 18:02:27,828 		6288 of 10000 with 97.25% 	 Time used:  0.01 sec
2023-04-01 18:02:27,835 		6312 of 10000 with 97.24% 	 Time used:  0.01 sec
2023-04-01 18:02:27,842 		6336 of 10000 with 97.25% 	 Time used:  0.01 sec
2023-04-01 18:02:27,848 		6360 of 10000 with 97.25% 	 Time used:  0.01 sec
2023-04-01 18:02:27,855 		6384 of 10000 with 97.26% 	 Time used:  0.01 sec
2023-04-01 18:02:27,861 		6408 of 10000 with 97.24% 	 Time used:  0.01 sec
2023-04-01 18:02:27,868 		6432 of 10000 with 97.25% 	 Time used:  0.01 sec
2023-04-01 18:02:27,875 		6456 of 10000 with 97.26% 	 Time used:  0.01 sec
2023-04-01 18:02:27,881 		6480 of 10000 with 97.27% 	 Time used:  0.01 sec
2023-04-01 18:02:27,887 		6504 of 10000 with 97.26% 	 Time used:  0.01 sec
2023-04-01 18:02:27,894 		6528 of 10000 with 97.26% 	 Time used:  0.01 sec
2023-04-01 18:02:27,901 		6552 of 10000 with 97.24% 	 Time used:  0.01 sec
2023-04-01 18:02:27,907 		6576 of 10000 with 97.25% 	 Time used:  0.01 sec
2023-04-01 18:02:27,914 		6600 of 10000 with 97.26% 	 Time used:  0.01 sec
2023-04-01 18:02:27,920 		6624 of 10000 with 97.27% 	 Time used:  0.01 sec
2023-04-01 18:02:27,927 		6648 of 10000 with 97.23% 	 Time used:  0.01 sec
2023-04-01 18:02:27,933 		6672 of 10000 with 97.23% 	 Time used:  0.01 sec
2023-04-01 18:02:27,940 		6696 of 10000 with 97.22% 	 Time used:  0.01 sec
2023-04-01 18:02:27,946 		6720 of 10000 with 97.22% 	 Time used:  0.01 sec
2023-04-01 18:02:27,952 		6744 of 10000 with 97.20% 	 Time used:  0.01 sec
2023-04-01 18:02:27,959 		6768 of 10000 with 97.18% 	 Time used:  0.01 sec
2023-04-01 18:02:27,965 		6792 of 10000 with 97.17% 	 Time used:  0.01 sec
2023-04-01 18:02:27,972 		6816 of 10000 with 97.17% 	 Time used:  0.01 sec
2023-04-01 18:02:27,978 		6840 of 10000 with 97.18% 	 Time used:  0.01 sec
2023-04-01 18:02:27,985 		6864 of 10000 with 97.17% 	 Time used:  0.01 sec
2023-04-01 18:02:27,992 		6888 of 10000 with 97.18% 	 Time used:  0.01 sec
2023-04-01 18:02:27,998 		6912 of 10000 with 97.18% 	 Time used:  0.01 sec
2023-04-01 18:02:28,004 		6936 of 10000 with 97.19% 	 Time used:  0.01 sec
2023-04-01 18:02:28,011 		6960 of 10000 with 97.20% 	 Time used:  0.01 sec
2023-04-01 18:02:28,017 		6984 of 10000 with 97.18% 	 Time used:  0.01 sec
2023-04-01 18:02:28,024 		7008 of 10000 with 97.17% 	 Time used:  0.01 sec
2023-04-01 18:02:28,030 		7032 of 10000 with 97.18% 	 Time used:  0.01 sec
2023-04-01 18:02:28,037 		7056 of 10000 with 97.19% 	 Time used:  0.01 sec
2023-04-01 18:02:28,043 		7080 of 10000 with 97.19% 	 Time used:  0.01 sec
2023-04-01 18:02:28,050 		7104 of 10000 with 97.18% 	 Time used:  0.01 sec
2023-04-01 18:02:28,056 		7128 of 10000 with 97.18% 	 Time used:  0.01 sec
2023-04-01 18:02:28,063 		7152 of 10000 with 97.18% 	 Time used:  0.01 sec
2023-04-01 18:02:28,069 		7176 of 10000 with 97.19% 	 Time used:  0.01 sec
2023-04-01 18:02:28,076 		7200 of 10000 with 97.18% 	 Time used:  0.01 sec
2023-04-01 18:02:28,082 		7224 of 10000 with 97.18% 	 Time used:  0.01 sec
2023-04-01 18:02:28,089 		7248 of 10000 with 97.16% 	 Time used:  0.01 sec
2023-04-01 18:02:28,095 		7272 of 10000 with 97.14% 	 Time used:  0.01 sec
2023-04-01 18:02:28,102 		7296 of 10000 with 97.14% 	 Time used:  0.01 sec
2023-04-01 18:02:28,108 		7320 of 10000 with 97.13% 	 Time used:  0.01 sec
2023-04-01 18:02:28,115 		7344 of 10000 with 97.13% 	 Time used:  0.01 sec
2023-04-01 18:02:28,121 		7368 of 10000 with 97.14% 	 Time used:  0.01 sec
2023-04-01 18:02:28,128 		7392 of 10000 with 97.13% 	 Time used:  0.01 sec
2023-04-01 18:02:28,134 		7416 of 10000 with 97.13% 	 Time used:  0.01 sec
2023-04-01 18:02:28,141 		7440 of 10000 with 97.14% 	 Time used:  0.01 sec
2023-04-01 18:02:28,147 		7464 of 10000 with 97.15% 	 Time used:  0.01 sec
2023-04-01 18:02:28,154 		7488 of 10000 with 97.14% 	 Time used:  0.01 sec
2023-04-01 18:02:28,161 		7512 of 10000 with 97.14% 	 Time used:  0.01 sec
2023-04-01 18:02:28,167 		7536 of 10000 with 97.13% 	 Time used:  0.01 sec
2023-04-01 18:02:28,174 		7560 of 10000 with 97.13% 	 Time used:  0.01 sec
2023-04-01 18:02:28,180 		7584 of 10000 with 97.11% 	 Time used:  0.01 sec
2023-04-01 18:02:28,187 		7608 of 10000 with 97.12% 	 Time used:  0.01 sec
2023-04-01 18:02:28,193 		7632 of 10000 with 97.13% 	 Time used:  0.01 sec
2023-04-01 18:02:28,200 		7656 of 10000 with 97.14% 	 Time used:  0.01 sec
2023-04-01 18:02:28,206 		7680 of 10000 with 97.15% 	 Time used:  0.01 sec
2023-04-01 18:02:28,213 		7704 of 10000 with 97.16% 	 Time used:  0.01 sec
2023-04-01 18:02:28,219 		7728 of 10000 with 97.17% 	 Time used:  0.01 sec
2023-04-01 18:02:28,225 		7752 of 10000 with 97.17% 	 Time used:  0.01 sec
2023-04-01 18:02:28,232 		7776 of 10000 with 97.18% 	 Time used:  0.01 sec
2023-04-01 18:02:28,238 		7800 of 10000 with 97.19% 	 Time used:  0.01 sec
2023-04-01 18:02:28,245 		7824 of 10000 with 97.20% 	 Time used:  0.01 sec
2023-04-01 18:02:28,251 		7848 of 10000 with 97.21% 	 Time used:  0.01 sec
2023-04-01 18:02:28,258 		7872 of 10000 with 97.19% 	 Time used:  0.01 sec
2023-04-01 18:02:28,264 		7896 of 10000 with 97.20% 	 Time used:  0.01 sec
2023-04-01 18:02:28,271 		7920 of 10000 with 97.18% 	 Time used:  0.01 sec
2023-04-01 18:02:28,277 		7944 of 10000 with 97.17% 	 Time used:  0.01 sec
2023-04-01 18:02:28,284 		7968 of 10000 with 97.15% 	 Time used:  0.01 sec
2023-04-01 18:02:28,290 		7992 of 10000 with 97.16% 	 Time used:  0.01 sec
2023-04-01 18:02:28,297 		8016 of 10000 with 97.14% 	 Time used:  0.01 sec
2023-04-01 18:02:28,303 		8040 of 10000 with 97.14% 	 Time used:  0.01 sec
2023-04-01 18:02:28,310 		8064 of 10000 with 97.15% 	 Time used:  0.01 sec
2023-04-01 18:02:28,316 		8088 of 10000 with 97.14% 	 Time used:  0.01 sec
2023-04-01 18:02:28,323 		8112 of 10000 with 97.15% 	 Time used:  0.01 sec
2023-04-01 18:02:28,329 		8136 of 10000 with 97.16% 	 Time used:  0.01 sec
2023-04-01 18:02:28,336 		8160 of 10000 with 97.16% 	 Time used:  0.01 sec
2023-04-01 18:02:28,342 		8184 of 10000 with 97.17% 	 Time used:  0.01 sec
2023-04-01 18:02:28,349 		8208 of 10000 with 97.17% 	 Time used:  0.01 sec
2023-04-01 18:02:28,355 		8232 of 10000 with 97.16% 	 Time used:  0.01 sec
2023-04-01 18:02:28,362 		8256 of 10000 with 97.17% 	 Time used:  0.01 sec
2023-04-01 18:02:28,368 		8280 of 10000 with 97.16% 	 Time used:  0.01 sec
2023-04-01 18:02:28,375 		8304 of 10000 with 97.16% 	 Time used:  0.01 sec
2023-04-01 18:02:28,381 		8328 of 10000 with 97.17% 	 Time used:  0.01 sec
2023-04-01 18:02:28,388 		8352 of 10000 with 97.16% 	 Time used:  0.01 sec
2023-04-01 18:02:28,394 		8376 of 10000 with 97.17% 	 Time used:  0.01 sec
2023-04-01 18:02:28,401 		8400 of 10000 with 97.18% 	 Time used:  0.01 sec
2023-04-01 18:02:28,407 		8424 of 10000 with 97.17% 	 Time used:  0.01 sec
2023-04-01 18:02:28,414 		8448 of 10000 with 97.17% 	 Time used:  0.01 sec
2023-04-01 18:02:28,420 		8472 of 10000 with 97.18% 	 Time used:  0.01 sec
2023-04-01 18:02:28,427 		8496 of 10000 with 97.18% 	 Time used:  0.01 sec
2023-04-01 18:02:28,433 		8520 of 10000 with 97.17% 	 Time used:  0.01 sec
2023-04-01 18:02:28,440 		8544 of 10000 with 97.16% 	 Time used:  0.01 sec
2023-04-01 18:02:28,446 		8568 of 10000 with 97.15% 	 Time used:  0.01 sec
2023-04-01 18:02:28,453 		8592 of 10000 with 97.16% 	 Time used:  0.01 sec
2023-04-01 18:02:28,459 		8616 of 10000 with 97.17% 	 Time used:  0.01 sec
2023-04-01 18:02:28,466 		8640 of 10000 with 97.14% 	 Time used:  0.01 sec
2023-04-01 18:02:28,472 		8664 of 10000 with 97.14% 	 Time used:  0.01 sec
2023-04-01 18:02:28,479 		8688 of 10000 with 97.12% 	 Time used:  0.01 sec
2023-04-01 18:02:28,485 		8712 of 10000 with 97.12% 	 Time used:  0.01 sec
2023-04-01 18:02:28,492 		8736 of 10000 with 97.12% 	 Time used:  0.01 sec
2023-04-01 18:02:28,498 		8760 of 10000 with 97.12% 	 Time used:  0.01 sec
2023-04-01 18:02:28,505 		8784 of 10000 with 97.13% 	 Time used:  0.01 sec
2023-04-01 18:02:28,511 		8808 of 10000 with 97.13% 	 Time used:  0.01 sec
2023-04-01 18:02:28,518 		8832 of 10000 with 97.11% 	 Time used:  0.01 sec
2023-04-01 18:02:28,524 		8856 of 10000 with 97.12% 	 Time used:  0.01 sec
2023-04-01 18:02:28,531 		8880 of 10000 with 97.12% 	 Time used:  0.01 sec
2023-04-01 18:02:28,537 		8904 of 10000 with 97.11% 	 Time used:  0.01 sec
2023-04-01 18:02:28,544 		8928 of 10000 with 97.12% 	 Time used:  0.01 sec
2023-04-01 18:02:28,551 		8952 of 10000 with 97.13% 	 Time used:  0.01 sec
2023-04-01 18:02:28,557 		8976 of 10000 with 97.14% 	 Time used:  0.01 sec
2023-04-01 18:02:28,564 		9000 of 10000 with 97.14% 	 Time used:  0.01 sec
2023-04-01 18:02:28,571 		9024 of 10000 with 97.14% 	 Time used:  0.01 sec
2023-04-01 18:02:28,578 		9048 of 10000 with 97.15% 	 Time used:  0.01 sec
2023-04-01 18:02:28,585 		9072 of 10000 with 97.15% 	 Time used:  0.01 sec
2023-04-01 18:02:28,591 		9096 of 10000 with 97.14% 	 Time used:  0.01 sec
2023-04-01 18:02:28,598 		9120 of 10000 with 97.14% 	 Time used:  0.01 sec
2023-04-01 18:02:28,605 		9144 of 10000 with 97.12% 	 Time used:  0.01 sec
2023-04-01 18:02:28,611 		9168 of 10000 with 97.13% 	 Time used:  0.01 sec
2023-04-01 18:02:28,618 		9192 of 10000 with 97.13% 	 Time used:  0.01 sec
2023-04-01 18:02:28,624 		9216 of 10000 with 97.12% 	 Time used:  0.01 sec
2023-04-01 18:02:28,631 		9240 of 10000 with 97.13% 	 Time used:  0.01 sec
2023-04-01 18:02:28,637 		9264 of 10000 with 97.14% 	 Time used:  0.01 sec
2023-04-01 18:02:28,644 		9288 of 10000 with 97.15% 	 Time used:  0.01 sec
2023-04-01 18:02:28,651 		9312 of 10000 with 97.15% 	 Time used:  0.01 sec
2023-04-01 18:02:28,657 		9336 of 10000 with 97.16% 	 Time used:  0.01 sec
2023-04-01 18:02:28,664 		9360 of 10000 with 97.17% 	 Time used:  0.01 sec
2023-04-01 18:02:28,670 		9384 of 10000 with 97.17% 	 Time used:  0.01 sec
2023-04-01 18:02:28,677 		9408 of 10000 with 97.17% 	 Time used:  0.01 sec
2023-04-01 18:02:28,683 		9432 of 10000 with 97.18% 	 Time used:  0.01 sec
2023-04-01 18:02:28,690 		9456 of 10000 with 97.19% 	 Time used:  0.01 sec
2023-04-01 18:02:28,696 		9480 of 10000 with 97.19% 	 Time used:  0.01 sec
2023-04-01 18:02:28,703 		9504 of 10000 with 97.20% 	 Time used:  0.01 sec
2023-04-01 18:02:28,709 		9528 of 10000 with 97.20% 	 Time used:  0.01 sec
2023-04-01 18:02:28,716 		9552 of 10000 with 97.20% 	 Time used:  0.01 sec
2023-04-01 18:02:28,722 		9576 of 10000 with 97.21% 	 Time used:  0.01 sec
2023-04-01 18:02:28,729 		9600 of 10000 with 97.22% 	 Time used:  0.01 sec
2023-04-01 18:02:28,735 		9624 of 10000 with 97.23% 	 Time used:  0.01 sec
2023-04-01 18:02:28,744 		9648 of 10000 with 97.20% 	 Time used:  0.01 sec
2023-04-01 18:02:28,753 		9672 of 10000 with 97.20% 	 Time used:  0.01 sec
2023-04-01 18:02:28,760 		9696 of 10000 with 97.18% 	 Time used:  0.01 sec
2023-04-01 18:02:28,767 		9720 of 10000 with 97.18% 	 Time used:  0.01 sec
2023-04-01 18:02:28,774 		9744 of 10000 with 97.19% 	 Time used:  0.01 sec
2023-04-01 18:02:28,781 		9768 of 10000 with 97.18% 	 Time used:  0.01 sec
2023-04-01 18:02:28,787 		9792 of 10000 with 97.18% 	 Time used:  0.01 sec
2023-04-01 18:02:28,794 		9816 of 10000 with 97.18% 	 Time used:  0.01 sec
2023-04-01 18:02:28,800 		9840 of 10000 with 97.17% 	 Time used:  0.01 sec
2023-04-01 18:02:28,807 		9864 of 10000 with 97.18% 	 Time used:  0.01 sec
2023-04-01 18:02:28,813 		9888 of 10000 with 97.18% 	 Time used:  0.01 sec
2023-04-01 18:02:28,820 		9912 of 10000 with 97.19% 	 Time used:  0.01 sec
2023-04-01 18:02:28,826 		9936 of 10000 with 97.19% 	 Time used:  0.01 sec
2023-04-01 18:02:28,833 		9960 of 10000 with 97.19% 	 Time used:  0.01 sec
2023-04-01 18:02:28,839 		9984 of 10000 with 97.19% 	 Time used:  0.01 sec
2023-04-01 18:02:28,846 		10000 of 10000 with 97.17% 	 Time used:  0.01 sec
2023-04-01 18:02:28,846 
2023-04-01 18:02:28,851 			Learning rate: weights:   1.000e-03    
2023-04-01 18:02:28,851 			Last test performance: 97.17%
2023-04-01 18:02:28,851 ----------------
2023-04-01 18:02:29,075   16  =>  0    		Training 486 pattern with 95.00% 	Forward time: 	 0.15 sec
2023-04-01 18:02:29,075 			Loss:    5.259e-03    			Backward time: 	 0.06 sec 
2023-04-01 18:02:29,169 			Learning rate: weights:   1.000e-03    
2023-04-01 18:02:29,169 			Last test performance: 97.17%
2023-04-01 18:02:29,169 ----------------
2023-04-01 18:02:29,416   16  =>  1    		Training 486 pattern with 96.25% 	Forward time: 	 0.16 sec
2023-04-01 18:02:29,416 			Loss:    3.385e-03    			Backward time: 	 0.08 sec 
2023-04-01 18:02:29,633 			Learning rate: weights:   1.000e-03    
2023-04-01 18:02:29,633 			Last test performance: 97.17%
2023-04-01 18:02:29,633 ----------------
2023-04-01 18:02:29,880   16  =>  2    		Training 486 pattern with 96.88% 	Forward time: 	 0.18 sec
2023-04-01 18:02:29,880 			Loss:    5.400e-03    			Backward time: 	 0.06 sec 
2023-04-01 18:02:29,976 			Learning rate: weights:   1.000e-03    
2023-04-01 18:02:29,976 			Last test performance: 97.17%
2023-04-01 18:02:29,976 ----------------
2023-04-01 18:02:30,265   16  =>  3    		Training 486 pattern with 96.67% 	Forward time: 	 0.22 sec
2023-04-01 18:02:30,265 			Loss:    5.179e-03    			Backward time: 	 0.06 sec 
2023-04-01 18:02:30,399 			Learning rate: weights:   1.000e-03    
2023-04-01 18:02:30,399 			Last test performance: 97.17%
2023-04-01 18:02:30,399 ----------------
2023-04-01 18:02:30,665   16  =>  4    		Training 486 pattern with 96.88% 	Forward time: 	 0.20 sec
2023-04-01 18:02:30,665 			Loss:    4.741e-03    			Backward time: 	 0.05 sec 
2023-04-01 18:02:30,825 			Learning rate: weights:   1.000e-03    
2023-04-01 18:02:30,825 			Last test performance: 97.17%
2023-04-01 18:02:30,825 ----------------
2023-04-01 18:02:31,116   16  =>  5    		Training 486 pattern with 97.08% 	Forward time: 	 0.22 sec
2023-04-01 18:02:31,117 			Loss:    3.695e-03    			Backward time: 	 0.06 sec 
2023-04-01 18:02:31,264 			Learning rate: weights:   1.000e-03    
2023-04-01 18:02:31,264 			Last test performance: 97.17%
2023-04-01 18:02:31,264 ----------------
2023-04-01 18:02:31,582   16  =>  6    		Training 486 pattern with 97.08% 	Forward time: 	 0.24 sec
2023-04-01 18:02:31,582 			Loss:    3.879e-03    			Backward time: 	 0.06 sec 
2023-04-01 18:02:31,639 			Learning rate: weights:   1.000e-03    
2023-04-01 18:02:31,639 			Last test performance: 97.17%
2023-04-01 18:02:31,639 ----------------
2023-04-01 18:02:31,951   16  =>  7    		Training 486 pattern with 96.46% 	Forward time: 	 0.24 sec
2023-04-01 18:02:31,951 			Loss:    5.078e-03    			Backward time: 	 0.06 sec 
2023-04-01 18:02:32,044 			Learning rate: weights:   1.000e-03    
2023-04-01 18:02:32,045 			Last test performance: 97.17%
2023-04-01 18:02:32,045 ----------------
2023-04-01 18:02:32,372   16  =>  8    		Training 486 pattern with 95.62% 	Forward time: 	 0.25 sec
2023-04-01 18:02:32,372 			Loss:    5.767e-03    			Backward time: 	 0.06 sec 
2023-04-01 18:02:32,556 			Learning rate: weights:   1.000e-03    
2023-04-01 18:02:32,556 			Last test performance: 97.17%
2023-04-01 18:02:32,556 ----------------
2023-04-01 18:02:32,843   16  =>  9    		Training 486 pattern with 96.88% 	Forward time: 	 0.22 sec
2023-04-01 18:02:32,844 			Loss:    3.809e-03    			Backward time: 	 0.06 sec 
2023-04-01 18:02:32,971 			Learning rate: weights:   1.000e-03    
2023-04-01 18:02:32,971 			Last test performance: 97.17%
2023-04-01 18:02:32,971 ----------------
2023-04-01 18:02:33,231   16  =>  10   		Training 486 pattern with 95.21% 	Forward time: 	 0.18 sec
2023-04-01 18:02:33,232 			Loss:    6.758e-03    			Backward time: 	 0.06 sec 
2023-04-01 18:02:33,367 			Learning rate: weights:   1.000e-03    
2023-04-01 18:02:33,367 			Last test performance: 97.17%
2023-04-01 18:02:33,367 ----------------
2023-04-01 18:02:33,614   16  =>  11   		Training 486 pattern with 97.08% 	Forward time: 	 0.18 sec
2023-04-01 18:02:33,614 			Loss:    3.848e-03    			Backward time: 	 0.06 sec 
2023-04-01 18:02:33,754 			Learning rate: weights:   1.000e-03    
2023-04-01 18:02:33,755 			Last test performance: 97.17%
2023-04-01 18:02:33,755 ----------------
2023-04-01 18:02:33,995   16  =>  12   		Training 486 pattern with 97.71% 	Forward time: 	 0.17 sec
2023-04-01 18:02:33,995 			Loss:    3.594e-03    			Backward time: 	 0.05 sec 
2023-04-01 18:02:34,151 			Learning rate: weights:   1.000e-03    
2023-04-01 18:02:34,151 			Last test performance: 97.17%
2023-04-01 18:02:34,151 ----------------
2023-04-01 18:02:34,437   16  =>  13   		Training 486 pattern with 96.46% 	Forward time: 	 0.22 sec
2023-04-01 18:02:34,438 			Loss:    4.245e-03    			Backward time: 	 0.06 sec 
2023-04-01 18:02:34,524 			Learning rate: weights:   1.000e-03    
2023-04-01 18:02:34,524 			Last test performance: 97.17%
2023-04-01 18:02:34,524 ----------------
2023-04-01 18:02:34,796   16  =>  14   		Training 486 pattern with 97.50% 	Forward time: 	 0.21 sec
2023-04-01 18:02:34,796 			Loss:    3.669e-03    			Backward time: 	 0.05 sec 
2023-04-01 18:02:34,952 			Learning rate: weights:   1.000e-03    
2023-04-01 18:02:34,953 			Last test performance: 97.17%
2023-04-01 18:02:34,953 ----------------
2023-04-01 18:02:35,225   16  =>  15   		Training 486 pattern with 97.92% 	Forward time: 	 0.21 sec
2023-04-01 18:02:35,226 			Loss:    2.968e-03    			Backward time: 	 0.05 sec 
2023-04-01 18:02:35,392 			Learning rate: weights:   1.000e-03    
2023-04-01 18:02:35,393 			Last test performance: 97.17%
2023-04-01 18:02:35,394 ----------------
2023-04-01 18:02:35,686   16  =>  16   		Training 486 pattern with 95.83% 	Forward time: 	 0.22 sec
2023-04-01 18:02:35,686 			Loss:    4.981e-03    			Backward time: 	 0.06 sec 
2023-04-01 18:02:35,840 			Learning rate: weights:   1.000e-03    
2023-04-01 18:02:35,840 			Last test performance: 97.17%
2023-04-01 18:02:35,840 ----------------
2023-04-01 18:02:36,257   16  =>  17   		Training 486 pattern with 97.08% 	Forward time: 	 0.25 sec
2023-04-01 18:02:36,257 			Loss:    3.567e-03    			Backward time: 	 0.15 sec 
2023-04-01 18:02:36,453 			Learning rate: weights:   1.000e-03    
2023-04-01 18:02:36,453 			Last test performance: 97.17%
2023-04-01 18:02:36,454 ----------------
2023-04-01 18:02:36,711   16  =>  18   		Training 486 pattern with 95.83% 	Forward time: 	 0.18 sec
2023-04-01 18:02:36,711 			Loss:    6.040e-03    			Backward time: 	 0.06 sec 
2023-04-01 18:02:37,003 			Learning rate: weights:   1.000e-03    
2023-04-01 18:02:37,003 			Last test performance: 97.17%
2023-04-01 18:02:37,003 ----------------
2023-04-01 18:02:37,258   16  =>  19   		Training 486 pattern with 96.25% 	Forward time: 	 0.18 sec
2023-04-01 18:02:37,258 			Loss:    4.661e-03    			Backward time: 	 0.06 sec 
2023-04-01 18:02:37,416 			Learning rate: weights:   1.000e-03    
2023-04-01 18:02:37,416 			Last test performance: 97.17%
2023-04-01 18:02:37,416 ----------------
2023-04-01 18:02:37,682   16  =>  20   		Training 486 pattern with 97.50% 	Forward time: 	 0.20 sec
2023-04-01 18:02:37,682 			Loss:    3.292e-03    			Backward time: 	 0.05 sec 
2023-04-01 18:02:37,810 			Learning rate: weights:   1.000e-03    
2023-04-01 18:02:37,810 			Last test performance: 97.17%
2023-04-01 18:02:37,810 ----------------
2023-04-01 18:02:38,062   16  =>  21   		Training 486 pattern with 96.46% 	Forward time: 	 0.18 sec
2023-04-01 18:02:38,062 			Loss:    4.676e-03    			Backward time: 	 0.06 sec 
2023-04-01 18:02:38,191 			Learning rate: weights:   1.000e-03    
2023-04-01 18:02:38,191 			Last test performance: 97.17%
2023-04-01 18:02:38,191 ----------------
2023-04-01 18:02:38,464   16  =>  22   		Training 486 pattern with 95.42% 	Forward time: 	 0.20 sec
2023-04-01 18:02:38,464 			Loss:    4.963e-03    			Backward time: 	 0.05 sec 
2023-04-01 18:02:38,595 			Learning rate: weights:   1.000e-03    
2023-04-01 18:02:38,595 			Last test performance: 97.17%
2023-04-01 18:02:38,595 ----------------
2023-04-01 18:02:38,864   16  =>  23   		Training 486 pattern with 97.29% 	Forward time: 	 0.21 sec
2023-04-01 18:02:38,864 			Loss:    3.904e-03    			Backward time: 	 0.05 sec 
2023-04-01 18:02:38,992 			Learning rate: weights:   1.000e-03    
2023-04-01 18:02:38,992 			Last test performance: 97.17%
2023-04-01 18:02:38,992 ----------------
2023-04-01 18:02:39,260   16  =>  24   		Training 486 pattern with 96.88% 	Forward time: 	 0.21 sec
2023-04-01 18:02:39,260 			Loss:    4.897e-03    			Backward time: 	 0.05 sec 
2023-04-01 18:02:39,389 			Learning rate: weights:   1.000e-03    
2023-04-01 18:02:39,389 			Last test performance: 97.17%
2023-04-01 18:02:39,389 ----------------
2023-04-01 18:02:39,632   16  =>  25   		Training 486 pattern with 96.04% 	Forward time: 	 0.18 sec
2023-04-01 18:02:39,632 			Loss:    5.062e-03    			Backward time: 	 0.05 sec 
2023-04-01 18:02:39,756 			Learning rate: weights:   1.000e-03    
2023-04-01 18:02:39,757 			Last test performance: 97.17%
2023-04-01 18:02:39,757 ----------------
2023-04-01 18:02:40,020   16  =>  26   		Training 486 pattern with 96.25% 	Forward time: 	 0.20 sec
2023-04-01 18:02:40,020 			Loss:    4.423e-03    			Backward time: 	 0.05 sec 
2023-04-01 18:02:40,151 			Learning rate: weights:   1.000e-03    
2023-04-01 18:02:40,152 			Last test performance: 97.17%
2023-04-01 18:02:40,152 ----------------
2023-04-01 18:02:40,433   16  =>  27   		Training 486 pattern with 95.21% 	Forward time: 	 0.21 sec
2023-04-01 18:02:40,433 			Loss:    6.087e-03    			Backward time: 	 0.06 sec 
2023-04-01 18:02:40,602 			Learning rate: weights:   1.000e-03    
2023-04-01 18:02:40,602 			Last test performance: 97.17%
2023-04-01 18:02:40,602 ----------------
2023-04-01 18:02:40,869   16  =>  28   		Training 486 pattern with 96.67% 	Forward time: 	 0.21 sec
2023-04-01 18:02:40,869 			Loss:    3.755e-03    			Backward time: 	 0.05 sec 
2023-04-01 18:02:40,997 			Learning rate: weights:   1.000e-03    
2023-04-01 18:02:40,997 			Last test performance: 97.17%
2023-04-01 18:02:40,997 ----------------
2023-04-01 18:02:41,256   16  =>  29   		Training 486 pattern with 95.83% 	Forward time: 	 0.18 sec
2023-04-01 18:02:41,256 			Loss:    5.063e-03    			Backward time: 	 0.06 sec 
2023-04-01 18:02:41,366 			Learning rate: weights:   1.000e-03    
2023-04-01 18:02:41,367 			Last test performance: 97.17%
2023-04-01 18:02:41,367 ----------------
2023-04-01 18:02:41,617   16  =>  30   		Training 486 pattern with 97.50% 	Forward time: 	 0.18 sec
2023-04-01 18:02:41,617 			Loss:    3.826e-03    			Backward time: 	 0.06 sec 
2023-04-01 18:02:41,702 			Learning rate: weights:   1.000e-03    
2023-04-01 18:02:41,702 			Last test performance: 97.17%
2023-04-01 18:02:41,703 ----------------
2023-04-01 18:02:41,953   16  =>  31   		Training 486 pattern with 95.83% 	Forward time: 	 0.18 sec
2023-04-01 18:02:41,953 			Loss:    5.077e-03    			Backward time: 	 0.06 sec 
2023-04-01 18:02:42,039 			Learning rate: weights:   1.000e-03    
2023-04-01 18:02:42,040 			Last test performance: 97.17%
2023-04-01 18:02:42,040 ----------------
2023-04-01 18:02:42,290   16  =>  32   		Training 486 pattern with 95.62% 	Forward time: 	 0.18 sec
2023-04-01 18:02:42,290 			Loss:    4.523e-03    			Backward time: 	 0.06 sec 
2023-04-01 18:02:42,379 			Learning rate: weights:   1.000e-03    
2023-04-01 18:02:42,379 			Last test performance: 97.17%
2023-04-01 18:02:42,379 ----------------
2023-04-01 18:02:42,659   16  =>  33   		Training 486 pattern with 96.25% 	Forward time: 	 0.22 sec
2023-04-01 18:02:42,659 			Loss:    4.871e-03    			Backward time: 	 0.05 sec 
2023-04-01 18:02:42,790 			Learning rate: weights:   1.000e-03    
2023-04-01 18:02:42,791 			Last test performance: 97.17%
2023-04-01 18:02:42,791 ----------------
2023-04-01 18:02:43,088   16  =>  34   		Training 486 pattern with 96.67% 	Forward time: 	 0.22 sec
2023-04-01 18:02:43,088 			Loss:    4.537e-03    			Backward time: 	 0.06 sec 
2023-04-01 18:02:43,206 			Learning rate: weights:   1.000e-03    
2023-04-01 18:02:43,206 			Last test performance: 97.17%
2023-04-01 18:02:43,206 ----------------
2023-04-01 18:02:43,487   16  =>  35   		Training 486 pattern with 95.42% 	Forward time: 	 0.22 sec
2023-04-01 18:02:43,487 			Loss:    4.788e-03    			Backward time: 	 0.06 sec 
2023-04-01 18:02:43,659 			Learning rate: weights:   1.000e-03    
2023-04-01 18:02:43,659 			Last test performance: 97.17%
2023-04-01 18:02:43,660 ----------------
2023-04-01 18:02:43,948   16  =>  36   		Training 486 pattern with 96.46% 	Forward time: 	 0.22 sec
2023-04-01 18:02:43,949 			Loss:    4.829e-03    			Backward time: 	 0.06 sec 
2023-04-01 18:02:44,089 			Learning rate: weights:   1.000e-03    
2023-04-01 18:02:44,089 			Last test performance: 97.17%
2023-04-01 18:02:44,089 ----------------
2023-04-01 18:02:44,386   16  =>  37   		Training 486 pattern with 95.21% 	Forward time: 	 0.22 sec
2023-04-01 18:02:44,386 			Loss:    5.548e-03    			Backward time: 	 0.06 sec 
2023-04-01 18:02:44,475 			Learning rate: weights:   1.000e-03    
2023-04-01 18:02:44,476 			Last test performance: 97.17%
2023-04-01 18:02:44,476 ----------------
2023-04-01 18:02:44,754   16  =>  38   		Training 486 pattern with 96.46% 	Forward time: 	 0.21 sec
2023-04-01 18:02:44,755 			Loss:    4.895e-03    			Backward time: 	 0.06 sec 
2023-04-01 18:02:44,943 			Learning rate: weights:   1.000e-03    
2023-04-01 18:02:44,943 			Last test performance: 97.17%
2023-04-01 18:02:44,943 ----------------
2023-04-01 18:02:45,184   16  =>  39   		Training 486 pattern with 96.25% 	Forward time: 	 0.17 sec
2023-04-01 18:02:45,184 			Loss:    3.672e-03    			Backward time: 	 0.06 sec 
2023-04-01 18:02:45,311 			Learning rate: weights:   1.000e-03    
2023-04-01 18:02:45,311 			Last test performance: 97.17%
2023-04-01 18:02:45,311 ----------------
2023-04-01 18:02:45,563   16  =>  40   		Training 486 pattern with 95.42% 	Forward time: 	 0.18 sec
2023-04-01 18:02:45,563 			Loss:    5.089e-03    			Backward time: 	 0.06 sec 
2023-04-01 18:02:45,676 			Learning rate: weights:   1.000e-03    
2023-04-01 18:02:45,676 			Last test performance: 97.17%
2023-04-01 18:02:45,676 ----------------
2023-04-01 18:02:45,941   16  =>  41   		Training 486 pattern with 95.42% 	Forward time: 	 0.20 sec
2023-04-01 18:02:45,941 			Loss:    5.491e-03    			Backward time: 	 0.06 sec 
2023-04-01 18:02:46,076 			Learning rate: weights:   1.000e-03    
2023-04-01 18:02:46,076 			Last test performance: 97.17%
2023-04-01 18:02:46,076 ----------------
2023-04-01 18:02:46,322   16  =>  42   		Training 486 pattern with 94.58% 	Forward time: 	 0.18 sec
2023-04-01 18:02:46,322 			Loss:    6.152e-03    			Backward time: 	 0.05 sec 
2023-04-01 18:02:46,434 			Learning rate: weights:   1.000e-03    
2023-04-01 18:02:46,434 			Last test performance: 97.17%
2023-04-01 18:02:46,434 ----------------
2023-04-01 18:02:46,700   16  =>  43   		Training 486 pattern with 96.88% 	Forward time: 	 0.21 sec
2023-04-01 18:02:46,700 			Loss:    3.682e-03    			Backward time: 	 0.05 sec 
2023-04-01 18:02:46,815 			Learning rate: weights:   1.000e-03    
2023-04-01 18:02:46,815 			Last test performance: 97.17%
2023-04-01 18:02:46,816 ----------------
2023-04-01 18:02:47,104   16  =>  44   		Training 486 pattern with 95.42% 	Forward time: 	 0.22 sec
2023-04-01 18:02:47,105 			Loss:    4.576e-03    			Backward time: 	 0.05 sec 
2023-04-01 18:02:47,215 			Learning rate: weights:   1.000e-03    
2023-04-01 18:02:47,216 			Last test performance: 97.17%
2023-04-01 18:02:47,216 ----------------
2023-04-01 18:02:47,479   16  =>  45   		Training 486 pattern with 97.29% 	Forward time: 	 0.21 sec
2023-04-01 18:02:47,479 			Loss:    3.573e-03    			Backward time: 	 0.05 sec 
2023-04-01 18:02:47,572 			Learning rate: weights:   1.000e-03    
2023-04-01 18:02:47,572 			Last test performance: 97.17%
2023-04-01 18:02:47,572 ----------------
2023-04-01 18:02:47,851   16  =>  46   		Training 486 pattern with 95.83% 	Forward time: 	 0.21 sec
2023-04-01 18:02:47,851 			Loss:    5.073e-03    			Backward time: 	 0.06 sec 
2023-04-01 18:02:47,979 			Learning rate: weights:   1.000e-03    
2023-04-01 18:02:47,979 			Last test performance: 97.17%
2023-04-01 18:02:47,979 ----------------
2023-04-01 18:02:48,258   16  =>  47   		Training 486 pattern with 97.50% 	Forward time: 	 0.22 sec
2023-04-01 18:02:48,258 			Loss:    3.252e-03    			Backward time: 	 0.05 sec 
2023-04-01 18:02:48,395 			Learning rate: weights:   1.000e-03    
2023-04-01 18:02:48,395 			Last test performance: 97.17%
2023-04-01 18:02:48,395 ----------------
2023-04-01 18:02:48,667   16  =>  48   		Training 486 pattern with 96.88% 	Forward time: 	 0.21 sec
2023-04-01 18:02:48,667 			Loss:    3.750e-03    			Backward time: 	 0.05 sec 
2023-04-01 18:02:48,776 			Learning rate: weights:   1.000e-03    
2023-04-01 18:02:48,776 			Last test performance: 97.17%
2023-04-01 18:02:48,777 ----------------
2023-04-01 18:02:49,056   16  =>  49   		Training 486 pattern with 95.83% 	Forward time: 	 0.22 sec
2023-04-01 18:02:49,056 			Loss:    4.936e-03    			Backward time: 	 0.05 sec 
2023-04-01 18:02:49,141 			Learning rate: weights:   1.000e-03    
2023-04-01 18:02:49,141 			Last test performance: 97.17%
2023-04-01 18:02:49,141 ----------------
2023-04-01 18:02:49,413   16  =>  50   		Training 486 pattern with 95.21% 	Forward time: 	 0.18 sec
2023-04-01 18:02:49,413 			Loss:    5.560e-03    			Backward time: 	 0.08 sec 
2023-04-01 18:02:49,536 			Learning rate: weights:   1.000e-03    
2023-04-01 18:02:49,536 			Last test performance: 97.17%
2023-04-01 18:02:49,536 ----------------
2023-04-01 18:02:49,779   16  =>  51   		Training 486 pattern with 96.67% 	Forward time: 	 0.18 sec
2023-04-01 18:02:49,780 			Loss:    3.449e-03    			Backward time: 	 0.05 sec 
2023-04-01 18:02:49,905 			Learning rate: weights:   1.000e-03    
2023-04-01 18:02:49,905 			Last test performance: 97.17%
2023-04-01 18:02:49,905 ----------------
2023-04-01 18:02:50,186   16  =>  52   		Training 486 pattern with 96.04% 	Forward time: 	 0.21 sec
2023-04-01 18:02:50,186 			Loss:    5.115e-03    			Backward time: 	 0.06 sec 
2023-04-01 18:02:50,278 			Learning rate: weights:   1.000e-03    
2023-04-01 18:02:50,279 			Last test performance: 97.17%
2023-04-01 18:02:50,279 ----------------
2023-04-01 18:02:50,523   16  =>  53   		Training 486 pattern with 95.21% 	Forward time: 	 0.18 sec
2023-04-01 18:02:50,523 			Loss:    5.822e-03    			Backward time: 	 0.06 sec 
2023-04-01 18:02:50,650 			Learning rate: weights:   1.000e-03    
2023-04-01 18:02:50,651 			Last test performance: 97.17%
2023-04-01 18:02:50,651 ----------------
2023-04-01 18:02:50,933   16  =>  54   		Training 486 pattern with 96.67% 	Forward time: 	 0.21 sec
2023-04-01 18:02:50,933 			Loss:    4.562e-03    			Backward time: 	 0.06 sec 
2023-04-01 18:02:51,059 			Learning rate: weights:   1.000e-03    
2023-04-01 18:02:51,059 			Last test performance: 97.17%
2023-04-01 18:02:51,059 ----------------
2023-04-01 18:02:51,332   16  =>  55   		Training 486 pattern with 95.83% 	Forward time: 	 0.21 sec
2023-04-01 18:02:51,332 			Loss:    5.614e-03    			Backward time: 	 0.05 sec 
2023-04-01 18:02:51,522 			Learning rate: weights:   1.000e-03    
2023-04-01 18:02:51,523 			Last test performance: 97.17%
2023-04-01 18:02:51,523 ----------------
2023-04-01 18:02:51,750   16  =>  56   		Training 486 pattern with 97.08% 	Forward time: 	 0.16 sec
2023-04-01 18:02:51,750 			Loss:    4.719e-03    			Backward time: 	 0.06 sec 
2023-04-01 18:02:51,901 			Learning rate: weights:   1.000e-03    
2023-04-01 18:02:51,901 			Last test performance: 97.17%
2023-04-01 18:02:51,901 ----------------
2023-04-01 18:02:52,155   16  =>  57   		Training 486 pattern with 97.08% 	Forward time: 	 0.18 sec
2023-04-01 18:02:52,155 			Loss:    3.497e-03    			Backward time: 	 0.06 sec 
2023-04-01 18:02:52,273 			Learning rate: weights:   1.000e-03    
2023-04-01 18:02:52,273 			Last test performance: 97.17%
2023-04-01 18:02:52,273 ----------------
2023-04-01 18:02:52,551   16  =>  58   		Training 486 pattern with 97.08% 	Forward time: 	 0.21 sec
2023-04-01 18:02:52,551 			Loss:    3.987e-03    			Backward time: 	 0.06 sec 
2023-04-01 18:02:52,680 			Learning rate: weights:   1.000e-03    
2023-04-01 18:02:52,680 			Last test performance: 97.17%
2023-04-01 18:02:52,680 ----------------
2023-04-01 18:02:52,933   16  =>  59   		Training 486 pattern with 95.83% 	Forward time: 	 0.18 sec
2023-04-01 18:02:52,933 			Loss:    5.499e-03    			Backward time: 	 0.06 sec 
2023-04-01 18:02:53,044 			Learning rate: weights:   1.000e-03    
2023-04-01 18:02:53,044 			Last test performance: 97.17%
2023-04-01 18:02:53,044 ----------------
2023-04-01 18:02:53,296   16  =>  60   		Training 486 pattern with 95.62% 	Forward time: 	 0.18 sec
2023-04-01 18:02:53,297 			Loss:    5.373e-03    			Backward time: 	 0.06 sec 
2023-04-01 18:02:53,382 			Learning rate: weights:   1.000e-03    
2023-04-01 18:02:53,383 			Last test performance: 97.17%
2023-04-01 18:02:53,383 ----------------
2023-04-01 18:02:53,630   16  =>  61   		Training 486 pattern with 95.42% 	Forward time: 	 0.18 sec
2023-04-01 18:02:53,630 			Loss:    6.643e-03    			Backward time: 	 0.06 sec 
2023-04-01 18:02:53,722 			Learning rate: weights:   1.000e-03    
2023-04-01 18:02:53,723 			Last test performance: 97.17%
2023-04-01 18:02:53,723 ----------------
2023-04-01 18:02:53,986   16  =>  62   		Training 486 pattern with 96.46% 	Forward time: 	 0.20 sec
2023-04-01 18:02:53,986 			Loss:    4.999e-03    			Backward time: 	 0.05 sec 
2023-04-01 18:02:54,119 			Learning rate: weights:   1.000e-03    
2023-04-01 18:02:54,119 			Last test performance: 97.17%
2023-04-01 18:02:54,120 ----------------
2023-04-01 18:02:54,393   16  =>  63   		Training 486 pattern with 98.33% 	Forward time: 	 0.21 sec
2023-04-01 18:02:54,393 			Loss:    3.226e-03    			Backward time: 	 0.05 sec 
2023-04-01 18:02:54,474 			Learning rate: weights:   1.000e-03    
2023-04-01 18:02:54,475 			Last test performance: 97.17%
2023-04-01 18:02:54,475 ----------------
2023-04-01 18:02:54,722   16  =>  64   		Training 486 pattern with 95.83% 	Forward time: 	 0.18 sec
2023-04-01 18:02:54,722 			Loss:    5.190e-03    			Backward time: 	 0.06 sec 
2023-04-01 18:02:54,828 			Learning rate: weights:   1.000e-03    
2023-04-01 18:02:54,828 			Last test performance: 97.17%
2023-04-01 18:02:54,828 ----------------
2023-04-01 18:02:55,111   16  =>  65   		Training 486 pattern with 97.71% 	Forward time: 	 0.22 sec
2023-04-01 18:02:55,111 			Loss:    3.613e-03    			Backward time: 	 0.05 sec 
2023-04-01 18:02:55,245 			Learning rate: weights:   1.000e-03    
2023-04-01 18:02:55,245 			Last test performance: 97.17%
2023-04-01 18:02:55,245 ----------------
2023-04-01 18:02:55,520   16  =>  66   		Training 486 pattern with 96.25% 	Forward time: 	 0.21 sec
2023-04-01 18:02:55,520 			Loss:    5.385e-03    			Backward time: 	 0.06 sec 
2023-04-01 18:02:55,605 			Learning rate: weights:   1.000e-03    
2023-04-01 18:02:55,605 			Last test performance: 97.17%
2023-04-01 18:02:55,605 ----------------
2023-04-01 18:02:55,903   16  =>  67   		Training 486 pattern with 95.62% 	Forward time: 	 0.24 sec
2023-04-01 18:02:55,904 			Loss:    5.310e-03    			Backward time: 	 0.05 sec 
2023-04-01 18:02:56,043 			Learning rate: weights:   1.000e-03    
2023-04-01 18:02:56,043 			Last test performance: 97.17%
2023-04-01 18:02:56,043 ----------------
2023-04-01 18:02:56,293   16  =>  68   		Training 486 pattern with 97.29% 	Forward time: 	 0.18 sec
2023-04-01 18:02:56,294 			Loss:    3.487e-03    			Backward time: 	 0.06 sec 
2023-04-01 18:02:56,413 			Learning rate: weights:   1.000e-03    
2023-04-01 18:02:56,413 			Last test performance: 97.17%
2023-04-01 18:02:56,414 ----------------
2023-04-01 18:02:56,709   16  =>  69   		Training 486 pattern with 97.08% 	Forward time: 	 0.21 sec
2023-04-01 18:02:56,709 			Loss:    3.753e-03    			Backward time: 	 0.06 sec 
2023-04-01 18:02:56,940 			Learning rate: weights:   1.000e-03    
2023-04-01 18:02:56,940 			Last test performance: 97.17%
2023-04-01 18:02:56,940 ----------------
2023-04-01 18:02:57,204   16  =>  70   		Training 486 pattern with 96.04% 	Forward time: 	 0.20 sec
2023-04-01 18:02:57,204 			Loss:    5.919e-03    			Backward time: 	 0.05 sec 
2023-04-01 18:02:57,331 			Learning rate: weights:   1.000e-03    
2023-04-01 18:02:57,331 			Last test performance: 97.17%
2023-04-01 18:02:57,331 ----------------
2023-04-01 18:02:57,620   16  =>  71   		Training 486 pattern with 96.46% 	Forward time: 	 0.22 sec
2023-04-01 18:02:57,621 			Loss:    5.091e-03    			Backward time: 	 0.06 sec 
2023-04-01 18:02:57,798 			Learning rate: weights:   1.000e-03    
2023-04-01 18:02:57,798 			Last test performance: 97.17%
2023-04-01 18:02:57,798 ----------------
2023-04-01 18:02:58,093   16  =>  72   		Training 486 pattern with 96.67% 	Forward time: 	 0.23 sec
2023-04-01 18:02:58,093 			Loss:    3.921e-03    			Backward time: 	 0.05 sec 
2023-04-01 18:02:58,239 			Learning rate: weights:   1.000e-03    
2023-04-01 18:02:58,240 			Last test performance: 97.17%
2023-04-01 18:02:58,240 ----------------
2023-04-01 18:02:58,541   16  =>  73   		Training 486 pattern with 97.08% 	Forward time: 	 0.22 sec
2023-04-01 18:02:58,542 			Loss:    4.128e-03    			Backward time: 	 0.06 sec 
2023-04-01 18:02:58,681 			Learning rate: weights:   1.000e-03    
2023-04-01 18:02:58,681 			Last test performance: 97.17%
2023-04-01 18:02:58,681 ----------------
2023-04-01 18:02:58,965   16  =>  74   		Training 486 pattern with 96.46% 	Forward time: 	 0.21 sec
2023-04-01 18:02:58,965 			Loss:    4.241e-03    			Backward time: 	 0.06 sec 
2023-04-01 18:02:59,102 			Learning rate: weights:   1.000e-03    
2023-04-01 18:02:59,102 			Last test performance: 97.17%
2023-04-01 18:02:59,102 ----------------
2023-04-01 18:02:59,381   16  =>  75   		Training 486 pattern with 96.67% 	Forward time: 	 0.21 sec
2023-04-01 18:02:59,381 			Loss:    4.557e-03    			Backward time: 	 0.06 sec 
2023-04-01 18:02:59,480 			Learning rate: weights:   1.000e-03    
2023-04-01 18:02:59,480 			Last test performance: 97.17%
2023-04-01 18:02:59,480 ----------------
2023-04-01 18:02:59,748   16  =>  76   		Training 486 pattern with 94.58% 	Forward time: 	 0.20 sec
2023-04-01 18:02:59,748 			Loss:    6.851e-03    			Backward time: 	 0.05 sec 
2023-04-01 18:02:59,882 			Learning rate: weights:   1.000e-03    
2023-04-01 18:02:59,882 			Last test performance: 97.17%
2023-04-01 18:02:59,883 ----------------
2023-04-01 18:03:00,169   16  =>  77   		Training 486 pattern with 96.46% 	Forward time: 	 0.21 sec
2023-04-01 18:03:00,169 			Loss:    4.291e-03    			Backward time: 	 0.06 sec 
2023-04-01 18:03:00,303 			Learning rate: weights:   1.000e-03    
2023-04-01 18:03:00,303 			Last test performance: 97.17%
2023-04-01 18:03:00,303 ----------------
2023-04-01 18:03:00,591   16  =>  78   		Training 486 pattern with 96.04% 	Forward time: 	 0.21 sec
2023-04-01 18:03:00,591 			Loss:    5.172e-03    			Backward time: 	 0.06 sec 
2023-04-01 18:03:00,696 			Learning rate: weights:   1.000e-03    
2023-04-01 18:03:00,696 			Last test performance: 97.17%
2023-04-01 18:03:00,696 ----------------
2023-04-01 18:03:00,979   16  =>  79   		Training 486 pattern with 96.04% 	Forward time: 	 0.20 sec
2023-04-01 18:03:00,979 			Loss:    4.538e-03    			Backward time: 	 0.06 sec 
2023-04-01 18:03:01,107 			Learning rate: weights:   1.000e-03    
2023-04-01 18:03:01,107 			Last test performance: 97.17%
2023-04-01 18:03:01,108 ----------------
2023-04-01 18:03:01,371   16  =>  80   		Training 486 pattern with 97.08% 	Forward time: 	 0.19 sec
2023-04-01 18:03:01,371 			Loss:    3.776e-03    			Backward time: 	 0.06 sec 
2023-04-01 18:03:01,720 			Learning rate: weights:   1.000e-03    
2023-04-01 18:03:01,720 			Last test performance: 97.17%
2023-04-01 18:03:01,720 ----------------
2023-04-01 18:03:02,070   16  =>  81   		Training 486 pattern with 96.88% 	Forward time: 	 0.27 sec
2023-04-01 18:03:02,070 			Loss:    3.677e-03    			Backward time: 	 0.06 sec 
2023-04-01 18:03:02,156 			Learning rate: weights:   1.000e-03    
2023-04-01 18:03:02,156 			Last test performance: 97.17%
2023-04-01 18:03:02,156 ----------------
2023-04-01 18:03:02,442   16  =>  82   		Training 486 pattern with 96.88% 	Forward time: 	 0.20 sec
2023-04-01 18:03:02,442 			Loss:    3.630e-03    			Backward time: 	 0.06 sec 
2023-04-01 18:03:02,596 			Learning rate: weights:   1.000e-03    
2023-04-01 18:03:02,596 			Last test performance: 97.17%
2023-04-01 18:03:02,597 ----------------
2023-04-01 18:03:02,861   16  =>  83   		Training 486 pattern with 95.42% 	Forward time: 	 0.20 sec
2023-04-01 18:03:02,861 			Loss:    5.274e-03    			Backward time: 	 0.05 sec 
2023-04-01 18:03:02,943 			Learning rate: weights:   1.000e-03    
2023-04-01 18:03:02,944 			Last test performance: 97.17%
2023-04-01 18:03:02,944 ----------------
2023-04-01 18:03:03,216   16  =>  84   		Training 486 pattern with 95.62% 	Forward time: 	 0.19 sec
2023-04-01 18:03:03,216 			Loss:    5.439e-03    			Backward time: 	 0.07 sec 
2023-04-01 18:03:03,341 			Learning rate: weights:   1.000e-03    
2023-04-01 18:03:03,342 			Last test performance: 97.17%
2023-04-01 18:03:03,342 ----------------
2023-04-01 18:03:03,597   16  =>  85   		Training 486 pattern with 97.50% 	Forward time: 	 0.18 sec
2023-04-01 18:03:03,597 			Loss:    3.457e-03    			Backward time: 	 0.06 sec 
2023-04-01 18:03:03,685 			Learning rate: weights:   1.000e-03    
2023-04-01 18:03:03,685 			Last test performance: 97.17%
2023-04-01 18:03:03,686 ----------------
2023-04-01 18:03:03,972   16  =>  86   		Training 486 pattern with 96.25% 	Forward time: 	 0.22 sec
2023-04-01 18:03:03,972 			Loss:    4.732e-03    			Backward time: 	 0.06 sec 
2023-04-01 18:03:04,101 			Learning rate: weights:   1.000e-03    
2023-04-01 18:03:04,102 			Last test performance: 97.17%
2023-04-01 18:03:04,103 ----------------
2023-04-01 18:03:04,450   16  =>  87   		Training 486 pattern with 95.62% 	Forward time: 	 0.27 sec
2023-04-01 18:03:04,450 			Loss:    4.466e-03    			Backward time: 	 0.06 sec 
2023-04-01 18:03:04,564 			Learning rate: weights:   1.000e-03    
2023-04-01 18:03:04,564 			Last test performance: 97.17%
2023-04-01 18:03:04,565 ----------------
2023-04-01 18:03:04,836   16  =>  88   		Training 486 pattern with 95.83% 	Forward time: 	 0.19 sec
2023-04-01 18:03:04,836 			Loss:    4.320e-03    			Backward time: 	 0.07 sec 
2023-04-01 18:03:04,984 			Learning rate: weights:   1.000e-03    
2023-04-01 18:03:04,984 			Last test performance: 97.17%
2023-04-01 18:03:04,984 ----------------
2023-04-01 18:03:05,315   16  =>  89   		Training 486 pattern with 96.67% 	Forward time: 	 0.26 sec
2023-04-01 18:03:05,315 			Loss:    5.510e-03    			Backward time: 	 0.06 sec 
2023-04-01 18:03:05,427 			Learning rate: weights:   1.000e-03    
2023-04-01 18:03:05,427 			Last test performance: 97.17%
2023-04-01 18:03:05,427 ----------------
2023-04-01 18:03:05,698   16  =>  90   		Training 486 pattern with 97.50% 	Forward time: 	 0.19 sec
2023-04-01 18:03:05,698 			Loss:    3.829e-03    			Backward time: 	 0.07 sec 
2023-04-01 18:03:05,843 			Learning rate: weights:   1.000e-03    
2023-04-01 18:03:05,844 			Last test performance: 97.17%
2023-04-01 18:03:05,844 ----------------
2023-04-01 18:03:06,119   16  =>  91   		Training 486 pattern with 96.25% 	Forward time: 	 0.21 sec
2023-04-01 18:03:06,119 			Loss:    4.801e-03    			Backward time: 	 0.06 sec 
2023-04-01 18:03:06,252 			Learning rate: weights:   1.000e-03    
2023-04-01 18:03:06,253 			Last test performance: 97.17%
2023-04-01 18:03:06,253 ----------------
2023-04-01 18:03:06,546   16  =>  92   		Training 486 pattern with 96.88% 	Forward time: 	 0.23 sec
2023-04-01 18:03:06,546 			Loss:    4.202e-03    			Backward time: 	 0.05 sec 
2023-04-01 18:03:06,637 			Learning rate: weights:   1.000e-03    
2023-04-01 18:03:06,637 			Last test performance: 97.17%
2023-04-01 18:03:06,637 ----------------
2023-04-01 18:03:06,922   16  =>  93   		Training 486 pattern with 97.92% 	Forward time: 	 0.22 sec
2023-04-01 18:03:06,922 			Loss:    2.828e-03    			Backward time: 	 0.06 sec 
2023-04-01 18:03:07,025 			Learning rate: weights:   1.000e-03    
2023-04-01 18:03:07,025 			Last test performance: 97.17%
2023-04-01 18:03:07,025 ----------------
2023-04-01 18:03:07,268   16  =>  94   		Training 486 pattern with 97.50% 	Forward time: 	 0.18 sec
2023-04-01 18:03:07,268 			Loss:    3.936e-03    			Backward time: 	 0.05 sec 
2023-04-01 18:03:07,364 			Learning rate: weights:   1.000e-03    
2023-04-01 18:03:07,364 			Last test performance: 97.17%
2023-04-01 18:03:07,364 ----------------
2023-04-01 18:03:07,688   16  =>  95   		Training 486 pattern with 95.21% 	Forward time: 	 0.26 sec
2023-04-01 18:03:07,688 			Loss:    4.834e-03    			Backward time: 	 0.06 sec 
2023-04-01 18:03:07,819 			Learning rate: weights:   1.000e-03    
2023-04-01 18:03:07,819 			Last test performance: 97.17%
2023-04-01 18:03:07,819 ----------------
2023-04-01 18:03:08,135   16  =>  96   		Training 486 pattern with 95.83% 	Forward time: 	 0.24 sec
2023-04-01 18:03:08,135 			Loss:    4.744e-03    			Backward time: 	 0.06 sec 
2023-04-01 18:03:08,258 			Learning rate: weights:   1.000e-03    
2023-04-01 18:03:08,258 			Last test performance: 97.17%
2023-04-01 18:03:08,259 ----------------
2023-04-01 18:03:08,533   16  =>  97   		Training 486 pattern with 97.92% 	Forward time: 	 0.21 sec
2023-04-01 18:03:08,533 			Loss:    3.394e-03    			Backward time: 	 0.05 sec 
2023-04-01 18:03:08,668 			Learning rate: weights:   1.000e-03    
2023-04-01 18:03:08,669 			Last test performance: 97.17%
2023-04-01 18:03:08,670 ----------------
2023-04-01 18:03:08,947   16  =>  98   		Training 486 pattern with 96.04% 	Forward time: 	 0.22 sec
2023-04-01 18:03:08,947 			Loss:    5.675e-03    			Backward time: 	 0.05 sec 
2023-04-01 18:03:09,097 			Learning rate: weights:   1.000e-03    
2023-04-01 18:03:09,097 			Last test performance: 97.17%
2023-04-01 18:03:09,097 ----------------
2023-04-01 18:03:09,339   16  =>  99   		Training 486 pattern with 96.25% 	Forward time: 	 0.18 sec
2023-04-01 18:03:09,339 			Loss:    5.602e-03    			Backward time: 	 0.05 sec 
2023-04-01 18:03:09,490 			Learning rate: weights:   1.000e-03    
2023-04-01 18:03:09,490 			Last test performance: 97.17%
2023-04-01 18:03:09,490 ----------------
2023-04-01 18:03:09,735   16  => 100   		Training 486 pattern with 96.67% 	Forward time: 	 0.18 sec
2023-04-01 18:03:09,735 			Loss:    4.026e-03    			Backward time: 	 0.05 sec 
2023-04-01 18:03:09,885 			Learning rate: weights:   1.000e-03    
2023-04-01 18:03:09,885 			Last test performance: 97.17%
2023-04-01 18:03:09,885 ----------------
2023-04-01 18:03:10,142   16  => 101   		Training 486 pattern with 96.04% 	Forward time: 	 0.18 sec
2023-04-01 18:03:10,142 			Loss:    5.496e-03    			Backward time: 	 0.06 sec 
2023-04-01 18:03:10,230 			Learning rate: weights:   1.000e-03    
2023-04-01 18:03:10,230 			Last test performance: 97.17%
2023-04-01 18:03:10,230 ----------------
2023-04-01 18:03:10,524   16  => 102   		Training 486 pattern with 96.46% 	Forward time: 	 0.22 sec
2023-04-01 18:03:10,524 			Loss:    4.066e-03    			Backward time: 	 0.06 sec 
2023-04-01 18:03:10,616 			Learning rate: weights:   1.000e-03    
2023-04-01 18:03:10,616 			Last test performance: 97.17%
2023-04-01 18:03:10,617 ----------------
2023-04-01 18:03:10,869   16  => 103   		Training 486 pattern with 97.71% 	Forward time: 	 0.18 sec
2023-04-01 18:03:10,869 			Loss:    2.948e-03    			Backward time: 	 0.06 sec 
2023-04-01 18:03:11,024 			Learning rate: weights:   1.000e-03    
2023-04-01 18:03:11,025 			Last test performance: 97.17%
2023-04-01 18:03:11,025 ----------------
2023-04-01 18:03:11,322   16  => 104   		Training 486 pattern with 96.25% 	Forward time: 	 0.22 sec
2023-04-01 18:03:11,322 			Loss:    5.533e-03    			Backward time: 	 0.06 sec 
2023-04-01 18:03:11,504 			Learning rate: weights:   1.000e-03    
2023-04-01 18:03:11,504 			Last test performance: 97.17%
2023-04-01 18:03:11,505 ----------------
2023-04-01 18:03:11,811   16  => 105   		Training 486 pattern with 96.88% 	Forward time: 	 0.23 sec
2023-04-01 18:03:11,811 			Loss:    4.053e-03    			Backward time: 	 0.06 sec 
2023-04-01 18:03:12,039 			Learning rate: weights:   1.000e-03    
2023-04-01 18:03:12,039 			Last test performance: 97.17%
2023-04-01 18:03:12,039 ----------------
2023-04-01 18:03:12,316   16  => 106   		Training 486 pattern with 96.04% 	Forward time: 	 0.19 sec
2023-04-01 18:03:12,316 			Loss:    5.710e-03    			Backward time: 	 0.07 sec 
2023-04-01 18:03:12,514 			Learning rate: weights:   1.000e-03    
2023-04-01 18:03:12,515 			Last test performance: 97.17%
2023-04-01 18:03:12,515 ----------------
2023-04-01 18:03:12,875   16  => 107   		Training 486 pattern with 95.83% 	Forward time: 	 0.25 sec
2023-04-01 18:03:12,875 			Loss:    5.557e-03    			Backward time: 	 0.07 sec 
2023-04-01 18:03:13,009 			Learning rate: weights:   1.000e-03    
2023-04-01 18:03:13,009 			Last test performance: 97.17%
2023-04-01 18:03:13,009 ----------------
2023-04-01 18:03:13,285   16  => 108   		Training 486 pattern with 97.71% 	Forward time: 	 0.21 sec
2023-04-01 18:03:13,285 			Loss:    3.368e-03    			Backward time: 	 0.06 sec 
2023-04-01 18:03:13,433 			Learning rate: weights:   1.000e-03    
2023-04-01 18:03:13,434 			Last test performance: 97.17%
2023-04-01 18:03:13,434 ----------------
2023-04-01 18:03:13,744   16  => 109   		Training 486 pattern with 95.62% 	Forward time: 	 0.23 sec
2023-04-01 18:03:13,744 			Loss:    5.672e-03    			Backward time: 	 0.07 sec 
2023-04-01 18:03:13,894 			Learning rate: weights:   1.000e-03    
2023-04-01 18:03:13,894 			Last test performance: 97.17%
2023-04-01 18:03:13,894 ----------------
2023-04-01 18:03:14,148   16  => 110   		Training 486 pattern with 97.29% 	Forward time: 	 0.18 sec
2023-04-01 18:03:14,148 			Loss:    3.490e-03    			Backward time: 	 0.06 sec 
2023-04-01 18:03:14,235 			Learning rate: weights:   1.000e-03    
2023-04-01 18:03:14,235 			Last test performance: 97.17%
2023-04-01 18:03:14,235 ----------------
2023-04-01 18:03:14,505   16  => 111   		Training 486 pattern with 96.67% 	Forward time: 	 0.20 sec
2023-04-01 18:03:14,505 			Loss:    4.106e-03    			Backward time: 	 0.06 sec 
2023-04-01 18:03:14,631 			Learning rate: weights:   1.000e-03    
2023-04-01 18:03:14,631 			Last test performance: 97.17%
2023-04-01 18:03:14,631 ----------------
2023-04-01 18:03:14,905   16  => 112   		Training 486 pattern with 98.12% 	Forward time: 	 0.21 sec
2023-04-01 18:03:14,906 			Loss:    3.284e-03    			Backward time: 	 0.05 sec 
2023-04-01 18:03:15,038 			Learning rate: weights:   1.000e-03    
2023-04-01 18:03:15,038 			Last test performance: 97.17%
2023-04-01 18:03:15,039 ----------------
2023-04-01 18:03:15,317   16  => 113   		Training 486 pattern with 95.21% 	Forward time: 	 0.21 sec
2023-04-01 18:03:15,317 			Loss:    5.497e-03    			Backward time: 	 0.05 sec 
2023-04-01 18:03:15,499 			Learning rate: weights:   1.000e-03    
2023-04-01 18:03:15,499 			Last test performance: 97.17%
2023-04-01 18:03:15,499 ----------------
2023-04-01 18:03:15,778   16  => 114   		Training 486 pattern with 97.08% 	Forward time: 	 0.21 sec
2023-04-01 18:03:15,778 			Loss:    3.228e-03    			Backward time: 	 0.06 sec 
2023-04-01 18:03:15,952 			Learning rate: weights:   1.000e-03    
2023-04-01 18:03:15,953 			Last test performance: 97.17%
2023-04-01 18:03:15,953 ----------------
2023-04-01 18:03:16,216   16  => 115   		Training 486 pattern with 97.71% 	Forward time: 	 0.20 sec
2023-04-01 18:03:16,216 			Loss:    3.166e-03    			Backward time: 	 0.06 sec 
2023-04-01 18:03:16,364 			Learning rate: weights:   1.000e-03    
2023-04-01 18:03:16,365 			Last test performance: 97.17%
2023-04-01 18:03:16,365 ----------------
2023-04-01 18:03:16,649   16  => 116   		Training 486 pattern with 96.04% 	Forward time: 	 0.21 sec
2023-04-01 18:03:16,649 			Loss:    4.664e-03    			Backward time: 	 0.06 sec 
2023-04-01 18:03:16,730 			Learning rate: weights:   1.000e-03    
2023-04-01 18:03:16,731 			Last test performance: 97.17%
2023-04-01 18:03:16,731 ----------------
2023-04-01 18:03:16,989   16  => 117   		Training 486 pattern with 96.67% 	Forward time: 	 0.18 sec
2023-04-01 18:03:16,989 			Loss:    3.571e-03    			Backward time: 	 0.06 sec 
2023-04-01 18:03:17,050 			Learning rate: weights:   1.000e-03    
2023-04-01 18:03:17,050 			Last test performance: 97.17%
2023-04-01 18:03:17,050 ----------------
2023-04-01 18:03:17,318   16  => 118   		Training 486 pattern with 96.88% 	Forward time: 	 0.19 sec
2023-04-01 18:03:17,318 			Loss:    4.002e-03    			Backward time: 	 0.06 sec 
2023-04-01 18:03:17,452 			Learning rate: weights:   1.000e-03    
2023-04-01 18:03:17,452 			Last test performance: 97.17%
2023-04-01 18:03:17,452 ----------------
2023-04-01 18:03:17,746   16  => 119   		Training 486 pattern with 95.42% 	Forward time: 	 0.22 sec
2023-04-01 18:03:17,746 			Loss:    5.189e-03    			Backward time: 	 0.06 sec 
2023-04-01 18:03:17,900 			Learning rate: weights:   1.000e-03    
2023-04-01 18:03:17,900 			Last test performance: 97.17%
2023-04-01 18:03:17,900 ----------------
2023-04-01 18:03:18,208   16  => 120   		Training 486 pattern with 95.62% 	Forward time: 	 0.23 sec
2023-04-01 18:03:18,208 			Loss:    5.288e-03    			Backward time: 	 0.06 sec 
2023-04-01 18:03:18,305 			Learning rate: weights:   1.000e-03    
2023-04-01 18:03:18,305 			Last test performance: 97.17%
2023-04-01 18:03:18,305 ----------------
2023-04-01 18:03:18,571   16  => 121   		Training 486 pattern with 96.04% 	Forward time: 	 0.21 sec
2023-04-01 18:03:18,571 			Loss:    6.353e-03    			Backward time: 	 0.05 sec 
2023-04-01 18:03:18,763 			Learning rate: weights:   1.000e-03    
2023-04-01 18:03:18,763 			Last test performance: 97.17%
2023-04-01 18:03:18,763 ----------------
2023-04-01 18:03:19,011   16  => 122   		Training 486 pattern with 97.92% 	Forward time: 	 0.18 sec
2023-04-01 18:03:19,011 			Loss:    2.664e-03    			Backward time: 	 0.06 sec 
2023-04-01 18:03:19,169 			Learning rate: weights:   1.000e-03    
2023-04-01 18:03:19,169 			Last test performance: 97.17%
2023-04-01 18:03:19,169 ----------------
2023-04-01 18:03:19,449   16  => 123   		Training 486 pattern with 96.67% 	Forward time: 	 0.21 sec
2023-04-01 18:03:19,449 			Loss:    5.144e-03    			Backward time: 	 0.06 sec 
2023-04-01 18:03:19,585 			Learning rate: weights:   1.000e-03    
2023-04-01 18:03:19,585 			Last test performance: 97.17%
2023-04-01 18:03:19,585 ----------------
2023-04-01 18:03:19,910   16  => 124   		Training 486 pattern with 96.88% 	Forward time: 	 0.25 sec
2023-04-01 18:03:19,910 			Loss:    4.450e-03    			Backward time: 	 0.06 sec 
2023-04-01 18:03:20,036 
2023-04-01 18:03:20,036 Testing:
2023-04-01 18:03:20,050 		24 of 10000 with 91.67% 	 Time used:  0.01 sec
2023-04-01 18:03:20,062 		48 of 10000 with 93.75% 	 Time used:  0.01 sec
2023-04-01 18:03:20,074 		72 of 10000 with 95.83% 	 Time used:  0.01 sec
2023-04-01 18:03:20,086 		96 of 10000 with 95.83% 	 Time used:  0.01 sec
2023-04-01 18:03:20,098 		120 of 10000 with 96.67% 	 Time used:  0.01 sec
2023-04-01 18:03:20,104 		144 of 10000 with 96.53% 	 Time used:  0.01 sec
2023-04-01 18:03:20,110 		168 of 10000 with 97.02% 	 Time used:  0.01 sec
2023-04-01 18:03:20,116 		192 of 10000 with 97.40% 	 Time used:  0.01 sec
2023-04-01 18:03:20,123 		216 of 10000 with 96.76% 	 Time used:  0.01 sec
2023-04-01 18:03:20,129 		240 of 10000 with 96.67% 	 Time used:  0.01 sec
2023-04-01 18:03:20,135 		264 of 10000 with 96.59% 	 Time used:  0.01 sec
2023-04-01 18:03:20,142 		288 of 10000 with 96.88% 	 Time used:  0.01 sec
2023-04-01 18:03:20,148 		312 of 10000 with 96.47% 	 Time used:  0.01 sec
2023-04-01 18:03:20,154 		336 of 10000 with 96.73% 	 Time used:  0.01 sec
2023-04-01 18:03:20,161 		360 of 10000 with 96.67% 	 Time used:  0.01 sec
2023-04-01 18:03:20,167 		384 of 10000 with 96.88% 	 Time used:  0.01 sec
2023-04-01 18:03:20,174 		408 of 10000 with 97.06% 	 Time used:  0.01 sec
2023-04-01 18:03:20,180 		432 of 10000 with 96.99% 	 Time used:  0.01 sec
2023-04-01 18:03:20,186 		456 of 10000 with 96.49% 	 Time used:  0.01 sec
2023-04-01 18:03:20,193 		480 of 10000 with 96.67% 	 Time used:  0.01 sec
2023-04-01 18:03:20,199 		504 of 10000 with 96.63% 	 Time used:  0.01 sec
2023-04-01 18:03:20,206 		528 of 10000 with 96.59% 	 Time used:  0.01 sec
2023-04-01 18:03:20,212 		552 of 10000 with 96.74% 	 Time used:  0.01 sec
2023-04-01 18:03:20,219 		576 of 10000 with 96.88% 	 Time used:  0.01 sec
2023-04-01 18:03:20,225 		600 of 10000 with 96.83% 	 Time used:  0.01 sec
2023-04-01 18:03:20,232 		624 of 10000 with 96.96% 	 Time used:  0.01 sec
2023-04-01 18:03:20,238 		648 of 10000 with 96.91% 	 Time used:  0.01 sec
2023-04-01 18:03:20,244 		672 of 10000 with 97.02% 	 Time used:  0.01 sec
2023-04-01 18:03:20,251 		696 of 10000 with 97.13% 	 Time used:  0.01 sec
2023-04-01 18:03:20,257 		720 of 10000 with 97.22% 	 Time used:  0.01 sec
2023-04-01 18:03:20,263 		744 of 10000 with 97.31% 	 Time used:  0.01 sec
2023-04-01 18:03:20,270 		768 of 10000 with 97.27% 	 Time used:  0.01 sec
2023-04-01 18:03:20,276 		792 of 10000 with 97.35% 	 Time used:  0.01 sec
2023-04-01 18:03:20,283 		816 of 10000 with 97.30% 	 Time used:  0.01 sec
2023-04-01 18:03:20,289 		840 of 10000 with 97.38% 	 Time used:  0.01 sec
2023-04-01 18:03:20,296 		864 of 10000 with 97.11% 	 Time used:  0.01 sec
2023-04-01 18:03:20,302 		888 of 10000 with 97.18% 	 Time used:  0.01 sec
2023-04-01 18:03:20,308 		912 of 10000 with 97.04% 	 Time used:  0.01 sec
2023-04-01 18:03:20,315 		936 of 10000 with 97.12% 	 Time used:  0.01 sec
2023-04-01 18:03:20,321 		960 of 10000 with 97.19% 	 Time used:  0.01 sec
2023-04-01 18:03:20,328 		984 of 10000 with 97.15% 	 Time used:  0.01 sec
2023-04-01 18:03:20,334 		1008 of 10000 with 97.22% 	 Time used:  0.01 sec
2023-04-01 18:03:20,341 		1032 of 10000 with 97.19% 	 Time used:  0.01 sec
2023-04-01 18:03:20,347 		1056 of 10000 with 97.16% 	 Time used:  0.01 sec
2023-04-01 18:03:20,354 		1080 of 10000 with 97.22% 	 Time used:  0.01 sec
2023-04-01 18:03:20,360 		1104 of 10000 with 97.28% 	 Time used:  0.01 sec
2023-04-01 18:03:20,367 		1128 of 10000 with 97.34% 	 Time used:  0.01 sec
2023-04-01 18:03:20,373 		1152 of 10000 with 97.40% 	 Time used:  0.01 sec
2023-04-01 18:03:20,380 		1176 of 10000 with 97.45% 	 Time used:  0.01 sec
2023-04-01 18:03:20,386 		1200 of 10000 with 97.50% 	 Time used:  0.01 sec
2023-04-01 18:03:20,393 		1224 of 10000 with 97.47% 	 Time used:  0.01 sec
2023-04-01 18:03:20,400 		1248 of 10000 with 97.44% 	 Time used:  0.01 sec
2023-04-01 18:03:20,406 		1272 of 10000 with 97.41% 	 Time used:  0.01 sec
2023-04-01 18:03:20,413 		1296 of 10000 with 97.45% 	 Time used:  0.01 sec
2023-04-01 18:03:20,419 		1320 of 10000 with 97.50% 	 Time used:  0.01 sec
2023-04-01 18:03:20,426 		1344 of 10000 with 97.54% 	 Time used:  0.01 sec
2023-04-01 18:03:20,432 		1368 of 10000 with 97.59% 	 Time used:  0.01 sec
2023-04-01 18:03:20,439 		1392 of 10000 with 97.63% 	 Time used:  0.01 sec
2023-04-01 18:03:20,445 		1416 of 10000 with 97.67% 	 Time used:  0.01 sec
2023-04-01 18:03:20,452 		1440 of 10000 with 97.71% 	 Time used:  0.01 sec
2023-04-01 18:03:20,458 		1464 of 10000 with 97.68% 	 Time used:  0.01 sec
2023-04-01 18:03:20,465 		1488 of 10000 with 97.65% 	 Time used:  0.01 sec
2023-04-01 18:03:20,471 		1512 of 10000 with 97.62% 	 Time used:  0.01 sec
2023-04-01 18:03:20,478 		1536 of 10000 with 97.66% 	 Time used:  0.01 sec
2023-04-01 18:03:20,484 		1560 of 10000 with 97.69% 	 Time used:  0.01 sec
2023-04-01 18:03:20,491 		1584 of 10000 with 97.47% 	 Time used:  0.01 sec
2023-04-01 18:03:20,497 		1608 of 10000 with 97.45% 	 Time used:  0.01 sec
2023-04-01 18:03:20,504 		1632 of 10000 with 97.43% 	 Time used:  0.01 sec
2023-04-01 18:03:20,510 		1656 of 10000 with 97.46% 	 Time used:  0.01 sec
2023-04-01 18:03:20,517 		1680 of 10000 with 97.50% 	 Time used:  0.01 sec
2023-04-01 18:03:20,523 		1704 of 10000 with 97.54% 	 Time used:  0.01 sec
2023-04-01 18:03:20,530 		1728 of 10000 with 97.45% 	 Time used:  0.01 sec
2023-04-01 18:03:20,536 		1752 of 10000 with 97.49% 	 Time used:  0.01 sec
2023-04-01 18:03:20,543 		1776 of 10000 with 97.52% 	 Time used:  0.01 sec
2023-04-01 18:03:20,549 		1800 of 10000 with 97.56% 	 Time used:  0.01 sec
2023-04-01 18:03:20,556 		1824 of 10000 with 97.48% 	 Time used:  0.01 sec
2023-04-01 18:03:20,562 		1848 of 10000 with 97.46% 	 Time used:  0.01 sec
2023-04-01 18:03:20,569 		1872 of 10000 with 97.38% 	 Time used:  0.01 sec
2023-04-01 18:03:20,576 		1896 of 10000 with 97.42% 	 Time used:  0.01 sec
2023-04-01 18:03:20,582 		1920 of 10000 with 97.45% 	 Time used:  0.01 sec
2023-04-01 18:03:20,589 		1944 of 10000 with 97.38% 	 Time used:  0.01 sec
2023-04-01 18:03:20,595 		1968 of 10000 with 97.31% 	 Time used:  0.01 sec
2023-04-01 18:03:20,602 		1992 of 10000 with 97.29% 	 Time used:  0.01 sec
2023-04-01 18:03:20,608 		2016 of 10000 with 97.32% 	 Time used:  0.01 sec
2023-04-01 18:03:20,615 		2040 of 10000 with 97.30% 	 Time used:  0.01 sec
2023-04-01 18:03:20,621 		2064 of 10000 with 97.19% 	 Time used:  0.01 sec
2023-04-01 18:03:20,628 		2088 of 10000 with 97.17% 	 Time used:  0.01 sec
2023-04-01 18:03:20,634 		2112 of 10000 with 97.21% 	 Time used:  0.01 sec
2023-04-01 18:03:20,641 		2136 of 10000 with 97.24% 	 Time used:  0.01 sec
2023-04-01 18:03:20,647 		2160 of 10000 with 97.22% 	 Time used:  0.01 sec
2023-04-01 18:03:20,654 		2184 of 10000 with 97.25% 	 Time used:  0.01 sec
2023-04-01 18:03:20,667 		2208 of 10000 with 97.28% 	 Time used:  0.01 sec
2023-04-01 18:03:20,674 		2232 of 10000 with 97.27% 	 Time used:  0.01 sec
2023-04-01 18:03:20,681 		2256 of 10000 with 97.25% 	 Time used:  0.01 sec
2023-04-01 18:03:20,687 		2280 of 10000 with 97.24% 	 Time used:  0.01 sec
2023-04-01 18:03:20,694 		2304 of 10000 with 97.27% 	 Time used:  0.01 sec
2023-04-01 18:03:20,700 		2328 of 10000 with 97.25% 	 Time used:  0.01 sec
2023-04-01 18:03:20,707 		2352 of 10000 with 97.28% 	 Time used:  0.01 sec
2023-04-01 18:03:20,713 		2376 of 10000 with 97.26% 	 Time used:  0.01 sec
2023-04-01 18:03:20,720 		2400 of 10000 with 97.25% 	 Time used:  0.01 sec
2023-04-01 18:03:20,727 		2424 of 10000 with 97.24% 	 Time used:  0.01 sec
2023-04-01 18:03:20,734 		2448 of 10000 with 97.26% 	 Time used:  0.01 sec
2023-04-01 18:03:20,740 		2472 of 10000 with 97.29% 	 Time used:  0.01 sec
2023-04-01 18:03:20,747 		2496 of 10000 with 97.32% 	 Time used:  0.01 sec
2023-04-01 18:03:20,757 		2520 of 10000 with 97.34% 	 Time used:  0.01 sec
2023-04-01 18:03:20,763 		2544 of 10000 with 97.37% 	 Time used:  0.01 sec
2023-04-01 18:03:20,769 		2568 of 10000 with 97.39% 	 Time used:  0.01 sec
2023-04-01 18:03:20,776 		2592 of 10000 with 97.42% 	 Time used:  0.01 sec
2023-04-01 18:03:20,782 		2616 of 10000 with 97.44% 	 Time used:  0.01 sec
2023-04-01 18:03:20,789 		2640 of 10000 with 97.42% 	 Time used:  0.01 sec
2023-04-01 18:03:20,795 		2664 of 10000 with 97.45% 	 Time used:  0.01 sec
2023-04-01 18:03:20,801 		2688 of 10000 with 97.43% 	 Time used:  0.01 sec
2023-04-01 18:03:20,808 		2712 of 10000 with 97.46% 	 Time used:  0.01 sec
2023-04-01 18:03:20,814 		2736 of 10000 with 97.44% 	 Time used:  0.01 sec
2023-04-01 18:03:20,820 		2760 of 10000 with 97.46% 	 Time used:  0.01 sec
2023-04-01 18:03:20,827 		2784 of 10000 with 97.49% 	 Time used:  0.01 sec
2023-04-01 18:03:20,833 		2808 of 10000 with 97.47% 	 Time used:  0.01 sec
2023-04-01 18:03:20,840 		2832 of 10000 with 97.49% 	 Time used:  0.01 sec
2023-04-01 18:03:20,846 		2856 of 10000 with 97.44% 	 Time used:  0.01 sec
2023-04-01 18:03:20,853 		2880 of 10000 with 97.40% 	 Time used:  0.01 sec
2023-04-01 18:03:20,859 		2904 of 10000 with 97.42% 	 Time used:  0.01 sec
2023-04-01 18:03:20,866 		2928 of 10000 with 97.44% 	 Time used:  0.01 sec
2023-04-01 18:03:20,872 		2952 of 10000 with 97.46% 	 Time used:  0.01 sec
2023-04-01 18:03:20,879 		2976 of 10000 with 97.45% 	 Time used:  0.01 sec
2023-04-01 18:03:20,885 		3000 of 10000 with 97.43% 	 Time used:  0.01 sec
2023-04-01 18:03:20,891 		3024 of 10000 with 97.45% 	 Time used:  0.01 sec
2023-04-01 18:03:20,898 		3048 of 10000 with 97.47% 	 Time used:  0.01 sec
2023-04-01 18:03:20,904 		3072 of 10000 with 97.46% 	 Time used:  0.01 sec
2023-04-01 18:03:20,911 		3096 of 10000 with 97.45% 	 Time used:  0.01 sec
2023-04-01 18:03:20,917 		3120 of 10000 with 97.47% 	 Time used:  0.01 sec
2023-04-01 18:03:20,924 		3144 of 10000 with 97.49% 	 Time used:  0.01 sec
2023-04-01 18:03:20,930 		3168 of 10000 with 97.47% 	 Time used:  0.01 sec
2023-04-01 18:03:20,937 		3192 of 10000 with 97.46% 	 Time used:  0.01 sec
2023-04-01 18:03:20,943 		3216 of 10000 with 97.48% 	 Time used:  0.01 sec
2023-04-01 18:03:20,950 		3240 of 10000 with 97.47% 	 Time used:  0.01 sec
2023-04-01 18:03:20,956 		3264 of 10000 with 97.46% 	 Time used:  0.01 sec
2023-04-01 18:03:20,963 		3288 of 10000 with 97.41% 	 Time used:  0.01 sec
2023-04-01 18:03:20,969 		3312 of 10000 with 97.43% 	 Time used:  0.01 sec
2023-04-01 18:03:20,976 		3336 of 10000 with 97.42% 	 Time used:  0.01 sec
2023-04-01 18:03:20,982 		3360 of 10000 with 97.44% 	 Time used:  0.01 sec
2023-04-01 18:03:20,989 		3384 of 10000 with 97.43% 	 Time used:  0.01 sec
2023-04-01 18:03:20,996 		3408 of 10000 with 97.45% 	 Time used:  0.01 sec
2023-04-01 18:03:21,002 		3432 of 10000 with 97.44% 	 Time used:  0.01 sec
2023-04-01 18:03:21,009 		3456 of 10000 with 97.42% 	 Time used:  0.01 sec
2023-04-01 18:03:21,015 		3480 of 10000 with 97.41% 	 Time used:  0.01 sec
2023-04-01 18:03:21,022 		3504 of 10000 with 97.37% 	 Time used:  0.01 sec
2023-04-01 18:03:21,028 		3528 of 10000 with 97.39% 	 Time used:  0.01 sec
2023-04-01 18:03:21,035 		3552 of 10000 with 97.38% 	 Time used:  0.01 sec
2023-04-01 18:03:21,041 		3576 of 10000 with 97.40% 	 Time used:  0.01 sec
2023-04-01 18:03:21,048 		3600 of 10000 with 97.39% 	 Time used:  0.01 sec
2023-04-01 18:03:21,054 		3624 of 10000 with 97.38% 	 Time used:  0.01 sec
2023-04-01 18:03:21,061 		3648 of 10000 with 97.37% 	 Time used:  0.01 sec
2023-04-01 18:03:21,067 		3672 of 10000 with 97.36% 	 Time used:  0.01 sec
2023-04-01 18:03:21,074 		3696 of 10000 with 97.35% 	 Time used:  0.01 sec
2023-04-01 18:03:21,080 		3720 of 10000 with 97.31% 	 Time used:  0.01 sec
2023-04-01 18:03:21,087 		3744 of 10000 with 97.33% 	 Time used:  0.01 sec
2023-04-01 18:03:21,093 		3768 of 10000 with 97.35% 	 Time used:  0.01 sec
2023-04-01 18:03:21,100 		3792 of 10000 with 97.36% 	 Time used:  0.01 sec
2023-04-01 18:03:21,106 		3816 of 10000 with 97.33% 	 Time used:  0.01 sec
2023-04-01 18:03:21,113 		3840 of 10000 with 97.34% 	 Time used:  0.01 sec
2023-04-01 18:03:21,119 		3864 of 10000 with 97.36% 	 Time used:  0.01 sec
2023-04-01 18:03:21,126 		3888 of 10000 with 97.38% 	 Time used:  0.01 sec
2023-04-01 18:03:21,132 		3912 of 10000 with 97.37% 	 Time used:  0.01 sec
2023-04-01 18:03:21,139 		3936 of 10000 with 97.38% 	 Time used:  0.01 sec
2023-04-01 18:03:21,145 		3960 of 10000 with 97.37% 	 Time used:  0.01 sec
2023-04-01 18:03:21,152 		3984 of 10000 with 97.34% 	 Time used:  0.01 sec
2023-04-01 18:03:21,159 		4008 of 10000 with 97.31% 	 Time used:  0.01 sec
2023-04-01 18:03:21,165 		4032 of 10000 with 97.30% 	 Time used:  0.01 sec
2023-04-01 18:03:21,172 		4056 of 10000 with 97.29% 	 Time used:  0.01 sec
2023-04-01 18:03:21,178 		4080 of 10000 with 97.30% 	 Time used:  0.01 sec
2023-04-01 18:03:21,185 		4104 of 10000 with 97.30% 	 Time used:  0.01 sec
2023-04-01 18:03:21,192 		4128 of 10000 with 97.29% 	 Time used:  0.01 sec
2023-04-01 18:03:21,198 		4152 of 10000 with 97.30% 	 Time used:  0.01 sec
2023-04-01 18:03:21,205 		4176 of 10000 with 97.32% 	 Time used:  0.01 sec
2023-04-01 18:03:21,211 		4200 of 10000 with 97.31% 	 Time used:  0.01 sec
2023-04-01 18:03:21,218 		4224 of 10000 with 97.32% 	 Time used:  0.01 sec
2023-04-01 18:03:21,224 		4248 of 10000 with 97.32% 	 Time used:  0.01 sec
2023-04-01 18:03:21,231 		4272 of 10000 with 97.31% 	 Time used:  0.01 sec
2023-04-01 18:03:21,238 		4296 of 10000 with 97.32% 	 Time used:  0.01 sec
2023-04-01 18:03:21,244 		4320 of 10000 with 97.31% 	 Time used:  0.01 sec
2023-04-01 18:03:21,251 		4344 of 10000 with 97.33% 	 Time used:  0.01 sec
2023-04-01 18:03:21,257 		4368 of 10000 with 97.34% 	 Time used:  0.01 sec
2023-04-01 18:03:21,264 		4392 of 10000 with 97.34% 	 Time used:  0.01 sec
2023-04-01 18:03:21,270 		4416 of 10000 with 97.33% 	 Time used:  0.01 sec
2023-04-01 18:03:21,277 		4440 of 10000 with 97.34% 	 Time used:  0.01 sec
2023-04-01 18:03:21,284 		4464 of 10000 with 97.36% 	 Time used:  0.01 sec
2023-04-01 18:03:21,290 		4488 of 10000 with 97.37% 	 Time used:  0.01 sec
2023-04-01 18:03:21,297 		4512 of 10000 with 97.32% 	 Time used:  0.01 sec
2023-04-01 18:03:21,303 		4536 of 10000 with 97.29% 	 Time used:  0.01 sec
2023-04-01 18:03:21,310 		4560 of 10000 with 97.30% 	 Time used:  0.01 sec
2023-04-01 18:03:21,317 		4584 of 10000 with 97.32% 	 Time used:  0.01 sec
2023-04-01 18:03:21,323 		4608 of 10000 with 97.27% 	 Time used:  0.01 sec
2023-04-01 18:03:21,330 		4632 of 10000 with 97.28% 	 Time used:  0.01 sec
2023-04-01 18:03:21,336 		4656 of 10000 with 97.29% 	 Time used:  0.01 sec
2023-04-01 18:03:21,343 		4680 of 10000 with 97.31% 	 Time used:  0.01 sec
2023-04-01 18:03:21,349 		4704 of 10000 with 97.30% 	 Time used:  0.01 sec
2023-04-01 18:03:21,356 		4728 of 10000 with 97.29% 	 Time used:  0.01 sec
2023-04-01 18:03:21,362 		4752 of 10000 with 97.31% 	 Time used:  0.01 sec
2023-04-01 18:03:21,369 		4776 of 10000 with 97.32% 	 Time used:  0.01 sec
2023-04-01 18:03:21,376 		4800 of 10000 with 97.33% 	 Time used:  0.01 sec
2023-04-01 18:03:21,382 		4824 of 10000 with 97.33% 	 Time used:  0.01 sec
2023-04-01 18:03:21,389 		4848 of 10000 with 97.32% 	 Time used:  0.01 sec
2023-04-01 18:03:21,395 		4872 of 10000 with 97.33% 	 Time used:  0.01 sec
2023-04-01 18:03:21,402 		4896 of 10000 with 97.34% 	 Time used:  0.01 sec
2023-04-01 18:03:21,408 		4920 of 10000 with 97.36% 	 Time used:  0.01 sec
2023-04-01 18:03:21,415 		4944 of 10000 with 97.37% 	 Time used:  0.01 sec
2023-04-01 18:03:21,421 		4968 of 10000 with 97.38% 	 Time used:  0.01 sec
2023-04-01 18:03:21,428 		4992 of 10000 with 97.40% 	 Time used:  0.01 sec
2023-04-01 18:03:21,434 		5016 of 10000 with 97.37% 	 Time used:  0.01 sec
2023-04-01 18:03:21,441 		5040 of 10000 with 97.36% 	 Time used:  0.01 sec
2023-04-01 18:03:21,447 		5064 of 10000 with 97.35% 	 Time used:  0.01 sec
2023-04-01 18:03:21,454 		5088 of 10000 with 97.35% 	 Time used:  0.01 sec
2023-04-01 18:03:21,460 		5112 of 10000 with 97.36% 	 Time used:  0.01 sec
2023-04-01 18:03:21,467 		5136 of 10000 with 97.37% 	 Time used:  0.01 sec
2023-04-01 18:03:21,474 		5160 of 10000 with 97.34% 	 Time used:  0.01 sec
2023-04-01 18:03:21,480 		5184 of 10000 with 97.34% 	 Time used:  0.01 sec
2023-04-01 18:03:21,487 		5208 of 10000 with 97.35% 	 Time used:  0.01 sec
2023-04-01 18:03:21,494 		5232 of 10000 with 97.36% 	 Time used:  0.01 sec
2023-04-01 18:03:21,500 		5256 of 10000 with 97.37% 	 Time used:  0.01 sec
2023-04-01 18:03:21,507 		5280 of 10000 with 97.39% 	 Time used:  0.01 sec
2023-04-01 18:03:21,513 		5304 of 10000 with 97.40% 	 Time used:  0.01 sec
2023-04-01 18:03:21,520 		5328 of 10000 with 97.41% 	 Time used:  0.01 sec
2023-04-01 18:03:21,527 		5352 of 10000 with 97.42% 	 Time used:  0.01 sec
2023-04-01 18:03:21,533 		5376 of 10000 with 97.41% 	 Time used:  0.01 sec
2023-04-01 18:03:21,540 		5400 of 10000 with 97.43% 	 Time used:  0.01 sec
2023-04-01 18:03:21,546 		5424 of 10000 with 97.44% 	 Time used:  0.01 sec
2023-04-01 18:03:21,553 		5448 of 10000 with 97.45% 	 Time used:  0.01 sec
2023-04-01 18:03:21,560 		5472 of 10000 with 97.44% 	 Time used:  0.01 sec
2023-04-01 18:03:21,566 		5496 of 10000 with 97.43% 	 Time used:  0.01 sec
2023-04-01 18:03:21,573 		5520 of 10000 with 97.41% 	 Time used:  0.01 sec
2023-04-01 18:03:21,579 		5544 of 10000 with 97.42% 	 Time used:  0.01 sec
2023-04-01 18:03:21,586 		5568 of 10000 with 97.43% 	 Time used:  0.01 sec
2023-04-01 18:03:21,593 		5592 of 10000 with 97.42% 	 Time used:  0.01 sec
2023-04-01 18:03:21,599 		5616 of 10000 with 97.42% 	 Time used:  0.01 sec
2023-04-01 18:03:21,606 		5640 of 10000 with 97.39% 	 Time used:  0.01 sec
2023-04-01 18:03:21,612 		5664 of 10000 with 97.40% 	 Time used:  0.01 sec
2023-04-01 18:03:21,619 		5688 of 10000 with 97.42% 	 Time used:  0.01 sec
2023-04-01 18:03:21,625 		5712 of 10000 with 97.43% 	 Time used:  0.01 sec
2023-04-01 18:03:21,632 		5736 of 10000 with 97.40% 	 Time used:  0.01 sec
2023-04-01 18:03:21,639 		5760 of 10000 with 97.40% 	 Time used:  0.01 sec
2023-04-01 18:03:21,645 		5784 of 10000 with 97.39% 	 Time used:  0.01 sec
2023-04-01 18:03:21,652 		5808 of 10000 with 97.40% 	 Time used:  0.01 sec
2023-04-01 18:03:21,658 		5832 of 10000 with 97.38% 	 Time used:  0.01 sec
2023-04-01 18:03:21,665 		5856 of 10000 with 97.37% 	 Time used:  0.01 sec
2023-04-01 18:03:21,672 		5880 of 10000 with 97.35% 	 Time used:  0.01 sec
2023-04-01 18:03:21,678 		5904 of 10000 with 97.36% 	 Time used:  0.01 sec
2023-04-01 18:03:21,685 		5928 of 10000 with 97.35% 	 Time used:  0.01 sec
2023-04-01 18:03:21,691 		5952 of 10000 with 97.36% 	 Time used:  0.01 sec
2023-04-01 18:03:21,698 		5976 of 10000 with 97.37% 	 Time used:  0.01 sec
2023-04-01 18:03:21,704 		6000 of 10000 with 97.38% 	 Time used:  0.01 sec
2023-04-01 18:03:21,711 		6024 of 10000 with 97.39% 	 Time used:  0.01 sec
2023-04-01 18:03:21,717 		6048 of 10000 with 97.40% 	 Time used:  0.01 sec
2023-04-01 18:03:21,724 		6072 of 10000 with 97.36% 	 Time used:  0.01 sec
2023-04-01 18:03:21,730 		6096 of 10000 with 97.34% 	 Time used:  0.01 sec
2023-04-01 18:03:21,737 		6120 of 10000 with 97.34% 	 Time used:  0.01 sec
2023-04-01 18:03:21,743 		6144 of 10000 with 97.35% 	 Time used:  0.01 sec
2023-04-01 18:03:21,750 		6168 of 10000 with 97.34% 	 Time used:  0.01 sec
2023-04-01 18:03:21,757 		6192 of 10000 with 97.34% 	 Time used:  0.01 sec
2023-04-01 18:03:21,763 		6216 of 10000 with 97.35% 	 Time used:  0.01 sec
2023-04-01 18:03:21,770 		6240 of 10000 with 97.36% 	 Time used:  0.01 sec
2023-04-01 18:03:21,776 		6264 of 10000 with 97.37% 	 Time used:  0.01 sec
2023-04-01 18:03:21,783 		6288 of 10000 with 97.38% 	 Time used:  0.01 sec
2023-04-01 18:03:21,789 		6312 of 10000 with 97.37% 	 Time used:  0.01 sec
2023-04-01 18:03:21,796 		6336 of 10000 with 97.38% 	 Time used:  0.01 sec
2023-04-01 18:03:21,803 		6360 of 10000 with 97.36% 	 Time used:  0.01 sec
2023-04-01 18:03:21,810 		6384 of 10000 with 97.35% 	 Time used:  0.01 sec
2023-04-01 18:03:21,816 		6408 of 10000 with 97.32% 	 Time used:  0.01 sec
2023-04-01 18:03:21,827 		6432 of 10000 with 97.33% 	 Time used:  0.01 sec
2023-04-01 18:03:21,833 		6456 of 10000 with 97.34% 	 Time used:  0.01 sec
2023-04-01 18:03:21,841 		6480 of 10000 with 97.35% 	 Time used:  0.01 sec
2023-04-01 18:03:21,847 		6504 of 10000 with 97.34% 	 Time used:  0.01 sec
2023-04-01 18:03:21,854 		6528 of 10000 with 97.32% 	 Time used:  0.01 sec
2023-04-01 18:03:21,860 		6552 of 10000 with 97.30% 	 Time used:  0.01 sec
2023-04-01 18:03:21,867 		6576 of 10000 with 97.29% 	 Time used:  0.01 sec
2023-04-01 18:03:21,874 		6600 of 10000 with 97.30% 	 Time used:  0.01 sec
2023-04-01 18:03:21,880 		6624 of 10000 with 97.31% 	 Time used:  0.01 sec
2023-04-01 18:03:21,887 		6648 of 10000 with 97.26% 	 Time used:  0.01 sec
2023-04-01 18:03:21,893 		6672 of 10000 with 97.26% 	 Time used:  0.01 sec
2023-04-01 18:03:21,900 		6696 of 10000 with 97.27% 	 Time used:  0.01 sec
2023-04-01 18:03:21,906 		6720 of 10000 with 97.26% 	 Time used:  0.01 sec
2023-04-01 18:03:21,913 		6744 of 10000 with 97.24% 	 Time used:  0.01 sec
2023-04-01 18:03:21,919 		6768 of 10000 with 97.22% 	 Time used:  0.01 sec
2023-04-01 18:03:21,926 		6792 of 10000 with 97.23% 	 Time used:  0.01 sec
2023-04-01 18:03:21,933 		6816 of 10000 with 97.21% 	 Time used:  0.01 sec
2023-04-01 18:03:21,939 		6840 of 10000 with 97.21% 	 Time used:  0.01 sec
2023-04-01 18:03:21,946 		6864 of 10000 with 97.20% 	 Time used:  0.01 sec
2023-04-01 18:03:21,953 		6888 of 10000 with 97.21% 	 Time used:  0.01 sec
2023-04-01 18:03:21,959 		6912 of 10000 with 97.21% 	 Time used:  0.01 sec
2023-04-01 18:03:21,966 		6936 of 10000 with 97.22% 	 Time used:  0.01 sec
2023-04-01 18:03:21,973 		6960 of 10000 with 97.23% 	 Time used:  0.01 sec
2023-04-01 18:03:21,980 		6984 of 10000 with 97.21% 	 Time used:  0.01 sec
2023-04-01 18:03:21,987 		7008 of 10000 with 97.20% 	 Time used:  0.01 sec
2023-04-01 18:03:21,994 		7032 of 10000 with 97.21% 	 Time used:  0.01 sec
2023-04-01 18:03:22,000 		7056 of 10000 with 97.22% 	 Time used:  0.01 sec
2023-04-01 18:03:22,007 		7080 of 10000 with 97.22% 	 Time used:  0.01 sec
2023-04-01 18:03:22,014 		7104 of 10000 with 97.21% 	 Time used:  0.01 sec
2023-04-01 18:03:22,020 		7128 of 10000 with 97.21% 	 Time used:  0.01 sec
2023-04-01 18:03:22,027 		7152 of 10000 with 97.19% 	 Time used:  0.01 sec
2023-04-01 18:03:22,033 		7176 of 10000 with 97.20% 	 Time used:  0.01 sec
2023-04-01 18:03:22,040 		7200 of 10000 with 97.21% 	 Time used:  0.01 sec
2023-04-01 18:03:22,046 		7224 of 10000 with 97.20% 	 Time used:  0.01 sec
2023-04-01 18:03:22,053 		7248 of 10000 with 97.19% 	 Time used:  0.01 sec
2023-04-01 18:03:22,059 		7272 of 10000 with 97.18% 	 Time used:  0.01 sec
2023-04-01 18:03:22,066 		7296 of 10000 with 97.16% 	 Time used:  0.01 sec
2023-04-01 18:03:22,072 		7320 of 10000 with 97.16% 	 Time used:  0.01 sec
2023-04-01 18:03:22,079 		7344 of 10000 with 97.15% 	 Time used:  0.01 sec
2023-04-01 18:03:22,085 		7368 of 10000 with 97.16% 	 Time used:  0.01 sec
2023-04-01 18:03:22,092 		7392 of 10000 with 97.16% 	 Time used:  0.01 sec
2023-04-01 18:03:22,099 		7416 of 10000 with 97.15% 	 Time used:  0.01 sec
2023-04-01 18:03:22,105 		7440 of 10000 with 97.16% 	 Time used:  0.01 sec
2023-04-01 18:03:22,112 		7464 of 10000 with 97.17% 	 Time used:  0.01 sec
2023-04-01 18:03:22,118 		7488 of 10000 with 97.16% 	 Time used:  0.01 sec
2023-04-01 18:03:22,125 		7512 of 10000 with 97.16% 	 Time used:  0.01 sec
2023-04-01 18:03:22,131 		7536 of 10000 with 97.17% 	 Time used:  0.01 sec
2023-04-01 18:03:22,138 		7560 of 10000 with 97.17% 	 Time used:  0.01 sec
2023-04-01 18:03:22,145 		7584 of 10000 with 97.17% 	 Time used:  0.01 sec
2023-04-01 18:03:22,151 		7608 of 10000 with 97.17% 	 Time used:  0.01 sec
2023-04-01 18:03:22,158 		7632 of 10000 with 97.18% 	 Time used:  0.01 sec
2023-04-01 18:03:22,165 		7656 of 10000 with 97.19% 	 Time used:  0.01 sec
2023-04-01 18:03:22,171 		7680 of 10000 with 97.20% 	 Time used:  0.01 sec
2023-04-01 18:03:22,178 		7704 of 10000 with 97.21% 	 Time used:  0.01 sec
2023-04-01 18:03:22,185 		7728 of 10000 with 97.20% 	 Time used:  0.01 sec
2023-04-01 18:03:22,192 		7752 of 10000 with 97.21% 	 Time used:  0.01 sec
2023-04-01 18:03:22,198 		7776 of 10000 with 97.20% 	 Time used:  0.01 sec
2023-04-01 18:03:22,205 		7800 of 10000 with 97.21% 	 Time used:  0.01 sec
2023-04-01 18:03:22,212 		7824 of 10000 with 97.21% 	 Time used:  0.01 sec
2023-04-01 18:03:22,218 		7848 of 10000 with 97.22% 	 Time used:  0.01 sec
2023-04-01 18:03:22,225 		7872 of 10000 with 97.19% 	 Time used:  0.01 sec
2023-04-01 18:03:22,231 		7896 of 10000 with 97.19% 	 Time used:  0.01 sec
2023-04-01 18:03:22,238 		7920 of 10000 with 97.17% 	 Time used:  0.01 sec
2023-04-01 18:03:22,245 		7944 of 10000 with 97.17% 	 Time used:  0.01 sec
2023-04-01 18:03:22,251 		7968 of 10000 with 97.14% 	 Time used:  0.01 sec
2023-04-01 18:03:22,258 		7992 of 10000 with 97.13% 	 Time used:  0.01 sec
2023-04-01 18:03:22,265 		8016 of 10000 with 97.12% 	 Time used:  0.01 sec
2023-04-01 18:03:22,271 		8040 of 10000 with 97.11% 	 Time used:  0.01 sec
2023-04-01 18:03:22,278 		8064 of 10000 with 97.12% 	 Time used:  0.01 sec
2023-04-01 18:03:22,284 		8088 of 10000 with 97.11% 	 Time used:  0.01 sec
2023-04-01 18:03:22,291 		8112 of 10000 with 97.12% 	 Time used:  0.01 sec
2023-04-01 18:03:22,297 		8136 of 10000 with 97.12% 	 Time used:  0.01 sec
2023-04-01 18:03:22,304 		8160 of 10000 with 97.13% 	 Time used:  0.01 sec
2023-04-01 18:03:22,311 		8184 of 10000 with 97.14% 	 Time used:  0.01 sec
2023-04-01 18:03:22,317 		8208 of 10000 with 97.15% 	 Time used:  0.01 sec
2023-04-01 18:03:22,324 		8232 of 10000 with 97.16% 	 Time used:  0.01 sec
2023-04-01 18:03:22,330 		8256 of 10000 with 97.17% 	 Time used:  0.01 sec
2023-04-01 18:03:22,337 		8280 of 10000 with 97.16% 	 Time used:  0.01 sec
2023-04-01 18:03:22,344 		8304 of 10000 with 97.16% 	 Time used:  0.01 sec
2023-04-01 18:03:22,350 		8328 of 10000 with 97.15% 	 Time used:  0.01 sec
2023-04-01 18:03:22,357 		8352 of 10000 with 97.14% 	 Time used:  0.01 sec
2023-04-01 18:03:22,363 		8376 of 10000 with 97.15% 	 Time used:  0.01 sec
2023-04-01 18:03:22,370 		8400 of 10000 with 97.15% 	 Time used:  0.01 sec
2023-04-01 18:03:22,376 		8424 of 10000 with 97.15% 	 Time used:  0.01 sec
2023-04-01 18:03:22,383 		8448 of 10000 with 97.15% 	 Time used:  0.01 sec
2023-04-01 18:03:22,389 		8472 of 10000 with 97.14% 	 Time used:  0.01 sec
2023-04-01 18:03:22,396 		8496 of 10000 with 97.14% 	 Time used:  0.01 sec
2023-04-01 18:03:22,403 		8520 of 10000 with 97.12% 	 Time used:  0.01 sec
2023-04-01 18:03:22,409 		8544 of 10000 with 97.12% 	 Time used:  0.01 sec
2023-04-01 18:03:22,416 		8568 of 10000 with 97.12% 	 Time used:  0.01 sec
2023-04-01 18:03:22,422 		8592 of 10000 with 97.13% 	 Time used:  0.01 sec
2023-04-01 18:03:22,429 		8616 of 10000 with 97.13% 	 Time used:  0.01 sec
2023-04-01 18:03:22,436 		8640 of 10000 with 97.12% 	 Time used:  0.01 sec
2023-04-01 18:03:22,442 		8664 of 10000 with 97.11% 	 Time used:  0.01 sec
2023-04-01 18:03:22,449 		8688 of 10000 with 97.11% 	 Time used:  0.01 sec
2023-04-01 18:03:22,455 		8712 of 10000 with 97.12% 	 Time used:  0.01 sec
2023-04-01 18:03:22,462 		8736 of 10000 with 97.12% 	 Time used:  0.01 sec
2023-04-01 18:03:22,468 		8760 of 10000 with 97.12% 	 Time used:  0.01 sec
2023-04-01 18:03:22,475 		8784 of 10000 with 97.13% 	 Time used:  0.01 sec
2023-04-01 18:03:22,482 		8808 of 10000 with 97.13% 	 Time used:  0.01 sec
2023-04-01 18:03:22,488 		8832 of 10000 with 97.10% 	 Time used:  0.01 sec
2023-04-01 18:03:22,495 		8856 of 10000 with 97.11% 	 Time used:  0.01 sec
2023-04-01 18:03:22,502 		8880 of 10000 with 97.09% 	 Time used:  0.01 sec
2023-04-01 18:03:22,508 		8904 of 10000 with 97.09% 	 Time used:  0.01 sec
2023-04-01 18:03:22,515 		8928 of 10000 with 97.10% 	 Time used:  0.01 sec
2023-04-01 18:03:22,521 		8952 of 10000 with 97.11% 	 Time used:  0.01 sec
2023-04-01 18:03:22,528 		8976 of 10000 with 97.11% 	 Time used:  0.01 sec
2023-04-01 18:03:22,535 		9000 of 10000 with 97.12% 	 Time used:  0.01 sec
2023-04-01 18:03:22,541 		9024 of 10000 with 97.13% 	 Time used:  0.01 sec
2023-04-01 18:03:22,548 		9048 of 10000 with 97.14% 	 Time used:  0.01 sec
2023-04-01 18:03:22,554 		9072 of 10000 with 97.13% 	 Time used:  0.01 sec
2023-04-01 18:03:22,561 		9096 of 10000 with 97.14% 	 Time used:  0.01 sec
2023-04-01 18:03:22,568 		9120 of 10000 with 97.14% 	 Time used:  0.01 sec
2023-04-01 18:03:22,574 		9144 of 10000 with 97.13% 	 Time used:  0.01 sec
2023-04-01 18:03:22,581 		9168 of 10000 with 97.14% 	 Time used:  0.01 sec
2023-04-01 18:03:22,587 		9192 of 10000 with 97.15% 	 Time used:  0.01 sec
2023-04-01 18:03:22,594 		9216 of 10000 with 97.14% 	 Time used:  0.01 sec
2023-04-01 18:03:22,600 		9240 of 10000 with 97.13% 	 Time used:  0.01 sec
2023-04-01 18:03:22,607 		9264 of 10000 with 97.14% 	 Time used:  0.01 sec
2023-04-01 18:03:22,613 		9288 of 10000 with 97.15% 	 Time used:  0.01 sec
2023-04-01 18:03:22,620 		9312 of 10000 with 97.13% 	 Time used:  0.01 sec
2023-04-01 18:03:22,626 		9336 of 10000 with 97.14% 	 Time used:  0.01 sec
2023-04-01 18:03:22,633 		9360 of 10000 with 97.15% 	 Time used:  0.01 sec
2023-04-01 18:03:22,640 		9384 of 10000 with 97.14% 	 Time used:  0.01 sec
2023-04-01 18:03:22,646 		9408 of 10000 with 97.15% 	 Time used:  0.01 sec
2023-04-01 18:03:22,653 		9432 of 10000 with 97.16% 	 Time used:  0.01 sec
2023-04-01 18:03:22,659 		9456 of 10000 with 97.16% 	 Time used:  0.01 sec
2023-04-01 18:03:22,666 		9480 of 10000 with 97.15% 	 Time used:  0.01 sec
2023-04-01 18:03:22,672 		9504 of 10000 with 97.16% 	 Time used:  0.01 sec
2023-04-01 18:03:22,679 		9528 of 10000 with 97.16% 	 Time used:  0.01 sec
2023-04-01 18:03:22,685 		9552 of 10000 with 97.16% 	 Time used:  0.01 sec
2023-04-01 18:03:22,692 		9576 of 10000 with 97.17% 	 Time used:  0.01 sec
2023-04-01 18:03:22,698 		9600 of 10000 with 97.18% 	 Time used:  0.01 sec
2023-04-01 18:03:22,705 		9624 of 10000 with 97.18% 	 Time used:  0.01 sec
2023-04-01 18:03:22,712 		9648 of 10000 with 97.17% 	 Time used:  0.01 sec
2023-04-01 18:03:22,718 		9672 of 10000 with 97.17% 	 Time used:  0.01 sec
2023-04-01 18:03:22,725 		9696 of 10000 with 97.16% 	 Time used:  0.01 sec
2023-04-01 18:03:22,731 		9720 of 10000 with 97.16% 	 Time used:  0.01 sec
2023-04-01 18:03:22,738 		9744 of 10000 with 97.17% 	 Time used:  0.01 sec
2023-04-01 18:03:22,744 		9768 of 10000 with 97.16% 	 Time used:  0.01 sec
2023-04-01 18:03:22,751 		9792 of 10000 with 97.17% 	 Time used:  0.01 sec
2023-04-01 18:03:22,757 		9816 of 10000 with 97.17% 	 Time used:  0.01 sec
2023-04-01 18:03:22,764 		9840 of 10000 with 97.17% 	 Time used:  0.01 sec
2023-04-01 18:03:22,771 		9864 of 10000 with 97.18% 	 Time used:  0.01 sec
2023-04-01 18:03:22,777 		9888 of 10000 with 97.18% 	 Time used:  0.01 sec
2023-04-01 18:03:22,784 		9912 of 10000 with 97.18% 	 Time used:  0.01 sec
2023-04-01 18:03:22,790 		9936 of 10000 with 97.18% 	 Time used:  0.01 sec
2023-04-01 18:03:22,797 		9960 of 10000 with 97.18% 	 Time used:  0.01 sec
2023-04-01 18:03:22,804 		9984 of 10000 with 97.18% 	 Time used:  0.01 sec
2023-04-01 18:03:22,810 		10000 of 10000 with 97.16% 	 Time used:  0.01 sec
2023-04-01 18:03:22,810 
2023-04-01 18:03:22,814 			Learning rate: weights:   1.000e-03    
2023-04-01 18:03:22,815 			Last test performance: 97.16%
2023-04-01 18:03:22,815 ----------------
2023-04-01 18:03:23,031   17  =>  0    		Training 486 pattern with 95.00% 	Forward time: 	 0.15 sec
2023-04-01 18:03:23,032 			Loss:    6.270e-03    			Backward time: 	 0.06 sec 
2023-04-01 18:03:23,114 			Learning rate: weights:   1.000e-03    
2023-04-01 18:03:23,115 			Last test performance: 97.16%
2023-04-01 18:03:23,115 ----------------
2023-04-01 18:03:23,357   17  =>  1    		Training 486 pattern with 96.04% 	Forward time: 	 0.18 sec
2023-04-01 18:03:23,357 			Loss:    5.024e-03    			Backward time: 	 0.05 sec 
2023-04-01 18:03:23,502 			Learning rate: weights:   1.000e-03    
2023-04-01 18:03:23,503 			Last test performance: 97.16%
2023-04-01 18:03:23,503 ----------------
2023-04-01 18:03:23,740   17  =>  2    		Training 486 pattern with 97.71% 	Forward time: 	 0.17 sec
2023-04-01 18:03:23,741 			Loss:    2.886e-03    			Backward time: 	 0.05 sec 
2023-04-01 18:03:23,871 			Learning rate: weights:   1.000e-03    
2023-04-01 18:03:23,871 			Last test performance: 97.16%
2023-04-01 18:03:23,871 ----------------
2023-04-01 18:03:24,117   17  =>  3    		Training 486 pattern with 96.04% 	Forward time: 	 0.18 sec
2023-04-01 18:03:24,117 			Loss:    5.023e-03    			Backward time: 	 0.06 sec 
2023-04-01 18:03:24,214 			Learning rate: weights:   1.000e-03    
2023-04-01 18:03:24,215 			Last test performance: 97.16%
2023-04-01 18:03:24,215 ----------------
2023-04-01 18:03:24,554   17  =>  4    		Training 486 pattern with 96.46% 	Forward time: 	 0.24 sec
2023-04-01 18:03:24,554 			Loss:    4.759e-03    			Backward time: 	 0.09 sec 
2023-04-01 18:03:24,652 			Learning rate: weights:   1.000e-03    
2023-04-01 18:03:24,652 			Last test performance: 97.16%
2023-04-01 18:03:24,652 ----------------
2023-04-01 18:03:24,931   17  =>  5    		Training 486 pattern with 96.04% 	Forward time: 	 0.21 sec
2023-04-01 18:03:24,931 			Loss:    4.357e-03    			Backward time: 	 0.06 sec 
2023-04-01 18:03:25,024 			Learning rate: weights:   1.000e-03    
2023-04-01 18:03:25,024 			Last test performance: 97.16%
2023-04-01 18:03:25,024 ----------------
2023-04-01 18:03:25,297   17  =>  6    		Training 486 pattern with 96.25% 	Forward time: 	 0.20 sec
2023-04-01 18:03:25,297 			Loss:    4.456e-03    			Backward time: 	 0.06 sec 
2023-04-01 18:03:25,434 			Learning rate: weights:   1.000e-03    
2023-04-01 18:03:25,434 			Last test performance: 97.16%
2023-04-01 18:03:25,434 ----------------
2023-04-01 18:03:25,704   17  =>  7    		Training 486 pattern with 96.25% 	Forward time: 	 0.21 sec
2023-04-01 18:03:25,704 			Loss:    5.210e-03    			Backward time: 	 0.05 sec 
2023-04-01 18:03:25,861 			Learning rate: weights:   1.000e-03    
2023-04-01 18:03:25,861 			Last test performance: 97.16%
2023-04-01 18:03:25,861 ----------------
2023-04-01 18:03:26,123   17  =>  8    		Training 486 pattern with 97.71% 	Forward time: 	 0.20 sec
2023-04-01 18:03:26,123 			Loss:    3.643e-03    			Backward time: 	 0.05 sec 
2023-04-01 18:03:26,256 			Learning rate: weights:   1.000e-03    
2023-04-01 18:03:26,256 			Last test performance: 97.16%
2023-04-01 18:03:26,256 ----------------
2023-04-01 18:03:26,518   17  =>  9    		Training 486 pattern with 96.88% 	Forward time: 	 0.20 sec
2023-04-01 18:03:26,518 			Loss:    3.607e-03    			Backward time: 	 0.05 sec 
2023-04-01 18:03:26,624 			Learning rate: weights:   1.000e-03    
2023-04-01 18:03:26,624 			Last test performance: 97.16%
2023-04-01 18:03:26,624 ----------------
2023-04-01 18:03:26,859   17  =>  10   		Training 486 pattern with 96.88% 	Forward time: 	 0.17 sec
2023-04-01 18:03:26,859 			Loss:    3.930e-03    			Backward time: 	 0.05 sec 
2023-04-01 18:03:27,012 			Learning rate: weights:   1.000e-03    
2023-04-01 18:03:27,012 			Last test performance: 97.16%
2023-04-01 18:03:27,012 ----------------
2023-04-01 18:03:27,249   17  =>  11   		Training 486 pattern with 97.50% 	Forward time: 	 0.17 sec
2023-04-01 18:03:27,250 			Loss:    3.237e-03    			Backward time: 	 0.05 sec 
2023-04-01 18:03:27,342 			Learning rate: weights:   1.000e-03    
2023-04-01 18:03:27,342 			Last test performance: 97.16%
2023-04-01 18:03:27,342 ----------------
2023-04-01 18:03:27,585   17  =>  12   		Training 486 pattern with 98.12% 	Forward time: 	 0.18 sec
2023-04-01 18:03:27,586 			Loss:    3.225e-03    			Backward time: 	 0.05 sec 
2023-04-01 18:03:27,723 			Learning rate: weights:   1.000e-03    
2023-04-01 18:03:27,723 			Last test performance: 97.16%
2023-04-01 18:03:27,723 ----------------
2023-04-01 18:03:27,976   17  =>  13   		Training 486 pattern with 98.12% 	Forward time: 	 0.17 sec
2023-04-01 18:03:27,976 			Loss:    2.868e-03    			Backward time: 	 0.06 sec 
2023-04-01 18:03:28,182 			Learning rate: weights:   1.000e-03    
2023-04-01 18:03:28,182 			Last test performance: 97.16%
2023-04-01 18:03:28,183 ----------------
2023-04-01 18:03:28,433   17  =>  14   		Training 486 pattern with 96.04% 	Forward time: 	 0.18 sec
2023-04-01 18:03:28,433 			Loss:    5.474e-03    			Backward time: 	 0.06 sec 
2023-04-01 18:03:28,600 			Learning rate: weights:   1.000e-03    
2023-04-01 18:03:28,601 			Last test performance: 97.16%
2023-04-01 18:03:28,601 ----------------
2023-04-01 18:03:28,831   17  =>  15   		Training 486 pattern with 97.50% 	Forward time: 	 0.16 sec
2023-04-01 18:03:28,831 			Loss:    3.956e-03    			Backward time: 	 0.06 sec 
2023-04-01 18:03:28,944 			Learning rate: weights:   1.000e-03    
2023-04-01 18:03:28,944 			Last test performance: 97.16%
2023-04-01 18:03:28,944 ----------------
2023-04-01 18:03:29,222   17  =>  16   		Training 486 pattern with 97.08% 	Forward time: 	 0.21 sec
2023-04-01 18:03:29,222 			Loss:    4.295e-03    			Backward time: 	 0.06 sec 
2023-04-01 18:03:29,359 			Learning rate: weights:   1.000e-03    
2023-04-01 18:03:29,359 			Last test performance: 97.16%
2023-04-01 18:03:29,359 ----------------
2023-04-01 18:03:29,626   17  =>  17   		Training 486 pattern with 95.42% 	Forward time: 	 0.21 sec
2023-04-01 18:03:29,626 			Loss:    5.815e-03    			Backward time: 	 0.05 sec 
2023-04-01 18:03:29,781 			Learning rate: weights:   1.000e-03    
2023-04-01 18:03:29,782 			Last test performance: 97.16%
2023-04-01 18:03:29,782 ----------------
2023-04-01 18:03:30,063   17  =>  18   		Training 486 pattern with 96.67% 	Forward time: 	 0.21 sec
2023-04-01 18:03:30,064 			Loss:    4.256e-03    			Backward time: 	 0.06 sec 
2023-04-01 18:03:30,169 			Learning rate: weights:   1.000e-03    
2023-04-01 18:03:30,169 			Last test performance: 97.16%
2023-04-01 18:03:30,169 ----------------
2023-04-01 18:03:30,452   17  =>  19   		Training 486 pattern with 97.50% 	Forward time: 	 0.21 sec
2023-04-01 18:03:30,452 			Loss:    3.882e-03    			Backward time: 	 0.06 sec 
2023-04-01 18:03:30,625 			Learning rate: weights:   1.000e-03    
2023-04-01 18:03:30,625 			Last test performance: 97.16%
2023-04-01 18:03:30,625 ----------------
2023-04-01 18:03:30,864   17  =>  20   		Training 486 pattern with 96.25% 	Forward time: 	 0.17 sec
2023-04-01 18:03:30,864 			Loss:    4.684e-03    			Backward time: 	 0.06 sec 
2023-04-01 18:03:30,993 			Learning rate: weights:   1.000e-03    
2023-04-01 18:03:30,993 			Last test performance: 97.16%
2023-04-01 18:03:30,994 ----------------
2023-04-01 18:03:31,254   17  =>  21   		Training 486 pattern with 96.04% 	Forward time: 	 0.20 sec
2023-04-01 18:03:31,254 			Loss:    4.757e-03    			Backward time: 	 0.05 sec 
2023-04-01 18:03:31,404 			Learning rate: weights:   1.000e-03    
2023-04-01 18:03:31,404 			Last test performance: 97.16%
2023-04-01 18:03:31,404 ----------------
2023-04-01 18:03:31,650   17  =>  22   		Training 486 pattern with 95.00% 	Forward time: 	 0.18 sec
2023-04-01 18:03:31,650 			Loss:    5.987e-03    			Backward time: 	 0.06 sec 
2023-04-01 18:03:31,764 			Learning rate: weights:   1.000e-03    
2023-04-01 18:03:31,764 			Last test performance: 97.16%
2023-04-01 18:03:31,764 ----------------
2023-04-01 18:03:32,008   17  =>  23   		Training 486 pattern with 97.08% 	Forward time: 	 0.18 sec
2023-04-01 18:03:32,008 			Loss:    3.374e-03    			Backward time: 	 0.06 sec 
2023-04-01 18:03:32,153 			Learning rate: weights:   1.000e-03    
2023-04-01 18:03:32,153 			Last test performance: 97.16%
2023-04-01 18:03:32,153 ----------------
2023-04-01 18:03:32,433   17  =>  24   		Training 486 pattern with 96.04% 	Forward time: 	 0.21 sec
2023-04-01 18:03:32,433 			Loss:    5.149e-03    			Backward time: 	 0.05 sec 
2023-04-01 18:03:32,553 			Learning rate: weights:   1.000e-03    
2023-04-01 18:03:32,554 			Last test performance: 97.16%
2023-04-01 18:03:32,554 ----------------
2023-04-01 18:03:32,808   17  =>  25   		Training 486 pattern with 96.67% 	Forward time: 	 0.18 sec
2023-04-01 18:03:32,808 			Loss:    5.117e-03    			Backward time: 	 0.06 sec 
2023-04-01 18:03:32,896 			Learning rate: weights:   1.000e-03    
2023-04-01 18:03:32,896 			Last test performance: 97.16%
2023-04-01 18:03:32,896 ----------------
2023-04-01 18:03:33,135   17  =>  26   		Training 486 pattern with 97.92% 	Forward time: 	 0.17 sec
2023-04-01 18:03:33,135 			Loss:    2.726e-03    			Backward time: 	 0.05 sec 
2023-04-01 18:03:33,266 			Learning rate: weights:   1.000e-03    
2023-04-01 18:03:33,266 			Last test performance: 97.16%
2023-04-01 18:03:33,266 ----------------
2023-04-01 18:03:33,544   17  =>  27   		Training 486 pattern with 97.29% 	Forward time: 	 0.22 sec
2023-04-01 18:03:33,544 			Loss:    4.129e-03    			Backward time: 	 0.05 sec 
2023-04-01 18:03:33,677 			Learning rate: weights:   1.000e-03    
2023-04-01 18:03:33,677 			Last test performance: 97.16%
2023-04-01 18:03:33,677 ----------------
2023-04-01 18:03:33,944   17  =>  28   		Training 486 pattern with 97.71% 	Forward time: 	 0.19 sec
2023-04-01 18:03:33,944 			Loss:    3.212e-03    			Backward time: 	 0.07 sec 
2023-04-01 18:03:34,034 			Learning rate: weights:   1.000e-03    
2023-04-01 18:03:34,034 			Last test performance: 97.16%
2023-04-01 18:03:34,034 ----------------
2023-04-01 18:03:34,284   17  =>  29   		Training 486 pattern with 96.88% 	Forward time: 	 0.19 sec
2023-04-01 18:03:34,284 			Loss:    4.179e-03    			Backward time: 	 0.05 sec 
2023-04-01 18:03:34,422 			Learning rate: weights:   1.000e-03    
2023-04-01 18:03:34,422 			Last test performance: 97.16%
2023-04-01 18:03:34,422 ----------------
2023-04-01 18:03:34,705   17  =>  30   		Training 486 pattern with 97.08% 	Forward time: 	 0.21 sec
2023-04-01 18:03:34,705 			Loss:    3.387e-03    			Backward time: 	 0.06 sec 
2023-04-01 18:03:34,840 			Learning rate: weights:   1.000e-03    
2023-04-01 18:03:34,840 			Last test performance: 97.16%
2023-04-01 18:03:34,840 ----------------
2023-04-01 18:03:35,114   17  =>  31   		Training 486 pattern with 96.04% 	Forward time: 	 0.21 sec
2023-04-01 18:03:35,115 			Loss:    4.121e-03    			Backward time: 	 0.05 sec 
2023-04-01 18:03:35,226 			Learning rate: weights:   1.000e-03    
2023-04-01 18:03:35,227 			Last test performance: 97.16%
2023-04-01 18:03:35,227 ----------------
2023-04-01 18:03:35,511   17  =>  32   		Training 486 pattern with 98.12% 	Forward time: 	 0.22 sec
2023-04-01 18:03:35,511 			Loss:    2.967e-03    			Backward time: 	 0.05 sec 
2023-04-01 18:03:35,639 			Learning rate: weights:   1.000e-03    
2023-04-01 18:03:35,639 			Last test performance: 97.16%
2023-04-01 18:03:35,639 ----------------
2023-04-01 18:03:35,887   17  =>  33   		Training 486 pattern with 96.67% 	Forward time: 	 0.18 sec
2023-04-01 18:03:35,887 			Loss:    4.112e-03    			Backward time: 	 0.06 sec 
2023-04-01 18:03:36,000 			Learning rate: weights:   1.000e-03    
2023-04-01 18:03:36,000 			Last test performance: 97.16%
2023-04-01 18:03:36,000 ----------------
2023-04-01 18:03:36,246   17  =>  34   		Training 486 pattern with 96.67% 	Forward time: 	 0.17 sec
2023-04-01 18:03:36,246 			Loss:    3.772e-03    			Backward time: 	 0.06 sec 
2023-04-01 18:03:36,334 			Learning rate: weights:   1.000e-03    
2023-04-01 18:03:36,334 			Last test performance: 97.16%
2023-04-01 18:03:36,334 ----------------
2023-04-01 18:03:36,578   17  =>  35   		Training 486 pattern with 95.62% 	Forward time: 	 0.18 sec
2023-04-01 18:03:36,578 			Loss:    5.444e-03    			Backward time: 	 0.05 sec 
2023-04-01 18:03:36,718 			Learning rate: weights:   1.000e-03    
2023-04-01 18:03:36,718 			Last test performance: 97.16%
2023-04-01 18:03:36,718 ----------------
2023-04-01 18:03:36,965   17  =>  36   		Training 486 pattern with 97.50% 	Forward time: 	 0.18 sec
2023-04-01 18:03:36,965 			Loss:    3.331e-03    			Backward time: 	 0.06 sec 
2023-04-01 18:03:37,050 			Learning rate: weights:   1.000e-03    
2023-04-01 18:03:37,050 			Last test performance: 97.16%
2023-04-01 18:03:37,050 ----------------
2023-04-01 18:03:37,326   17  =>  37   		Training 486 pattern with 96.88% 	Forward time: 	 0.20 sec
2023-04-01 18:03:37,327 			Loss:    3.994e-03    			Backward time: 	 0.06 sec 
2023-04-01 18:03:37,533 			Learning rate: weights:   1.000e-03    
2023-04-01 18:03:37,534 			Last test performance: 97.16%
2023-04-01 18:03:37,534 ----------------
2023-04-01 18:03:37,771   17  =>  38   		Training 486 pattern with 96.04% 	Forward time: 	 0.17 sec
2023-04-01 18:03:37,771 			Loss:    4.662e-03    			Backward time: 	 0.05 sec 
2023-04-01 18:03:37,863 			Learning rate: weights:   1.000e-03    
2023-04-01 18:03:37,863 			Last test performance: 97.16%
2023-04-01 18:03:37,863 ----------------
2023-04-01 18:03:38,145   17  =>  39   		Training 486 pattern with 95.62% 	Forward time: 	 0.20 sec
2023-04-01 18:03:38,145 			Loss:    5.579e-03    			Backward time: 	 0.06 sec 
2023-04-01 18:03:38,253 			Learning rate: weights:   1.000e-03    
2023-04-01 18:03:38,253 			Last test performance: 97.16%
2023-04-01 18:03:38,253 ----------------
2023-04-01 18:03:38,546   17  =>  40   		Training 486 pattern with 96.25% 	Forward time: 	 0.22 sec
2023-04-01 18:03:38,546 			Loss:    4.871e-03    			Backward time: 	 0.05 sec 
2023-04-01 18:03:38,683 			Learning rate: weights:   1.000e-03    
2023-04-01 18:03:38,683 			Last test performance: 97.16%
2023-04-01 18:03:38,683 ----------------
2023-04-01 18:03:38,941   17  =>  41   		Training 486 pattern with 96.25% 	Forward time: 	 0.17 sec
2023-04-01 18:03:38,941 			Loss:    4.906e-03    			Backward time: 	 0.05 sec 
2023-04-01 18:03:39,021 			Learning rate: weights:   1.000e-03    
2023-04-01 18:03:39,022 			Last test performance: 97.16%
2023-04-01 18:03:39,022 ----------------
2023-04-01 18:03:39,271   17  =>  42   		Training 486 pattern with 98.12% 	Forward time: 	 0.18 sec
2023-04-01 18:03:39,271 			Loss:    2.718e-03    			Backward time: 	 0.05 sec 
2023-04-01 18:03:39,389 			Learning rate: weights:   1.000e-03    
2023-04-01 18:03:39,389 			Last test performance: 97.16%
2023-04-01 18:03:39,389 ----------------
2023-04-01 18:03:39,685   17  =>  43   		Training 486 pattern with 96.04% 	Forward time: 	 0.22 sec
2023-04-01 18:03:39,685 			Loss:    4.748e-03    			Backward time: 	 0.06 sec 
2023-04-01 18:03:39,774 			Learning rate: weights:   1.000e-03    
2023-04-01 18:03:39,774 			Last test performance: 97.16%
2023-04-01 18:03:39,774 ----------------
2023-04-01 18:03:40,046   17  =>  44   		Training 486 pattern with 98.12% 	Forward time: 	 0.21 sec
2023-04-01 18:03:40,046 			Loss:    2.708e-03    			Backward time: 	 0.05 sec 
2023-04-01 18:03:40,135 			Learning rate: weights:   1.000e-03    
2023-04-01 18:03:40,135 			Last test performance: 97.16%
2023-04-01 18:03:40,136 ----------------
2023-04-01 18:03:40,416   17  =>  45   		Training 486 pattern with 96.88% 	Forward time: 	 0.21 sec
2023-04-01 18:03:40,416 			Loss:    3.817e-03    			Backward time: 	 0.06 sec 
2023-04-01 18:03:40,568 			Learning rate: weights:   1.000e-03    
2023-04-01 18:03:40,568 			Last test performance: 97.16%
2023-04-01 18:03:40,568 ----------------
2023-04-01 18:03:40,839   17  =>  46   		Training 486 pattern with 97.29% 	Forward time: 	 0.21 sec
2023-04-01 18:03:40,839 			Loss:    3.938e-03    			Backward time: 	 0.05 sec 
2023-04-01 18:03:40,962 			Learning rate: weights:   1.000e-03    
2023-04-01 18:03:40,962 			Last test performance: 97.16%
2023-04-01 18:03:40,962 ----------------
2023-04-01 18:03:41,244   17  =>  47   		Training 486 pattern with 96.04% 	Forward time: 	 0.21 sec
2023-04-01 18:03:41,244 			Loss:    5.183e-03    			Backward time: 	 0.06 sec 
2023-04-01 18:03:41,335 			Learning rate: weights:   1.000e-03    
2023-04-01 18:03:41,335 			Last test performance: 97.16%
2023-04-01 18:03:41,336 ----------------
2023-04-01 18:03:41,620   17  =>  48   		Training 486 pattern with 98.33% 	Forward time: 	 0.20 sec
2023-04-01 18:03:41,620 			Loss:    3.032e-03    			Backward time: 	 0.07 sec 
2023-04-01 18:03:41,753 			Learning rate: weights:   1.000e-03    
2023-04-01 18:03:41,753 			Last test performance: 97.16%
2023-04-01 18:03:41,753 ----------------
2023-04-01 18:03:42,068   17  =>  49   		Training 486 pattern with 96.46% 	Forward time: 	 0.24 sec
2023-04-01 18:03:42,068 			Loss:    3.730e-03    			Backward time: 	 0.06 sec 
2023-04-01 18:03:42,409 			Learning rate: weights:   1.000e-03    
2023-04-01 18:03:42,410 			Last test performance: 97.16%
2023-04-01 18:03:42,410 ----------------
2023-04-01 18:03:42,683   17  =>  50   		Training 486 pattern with 96.46% 	Forward time: 	 0.20 sec
2023-04-01 18:03:42,683 			Loss:    4.709e-03    			Backward time: 	 0.06 sec 
2023-04-01 18:03:42,775 			Learning rate: weights:   1.000e-03    
2023-04-01 18:03:42,775 			Last test performance: 97.16%
2023-04-01 18:03:42,775 ----------------
2023-04-01 18:03:43,016   17  =>  51   		Training 486 pattern with 98.12% 	Forward time: 	 0.17 sec
2023-04-01 18:03:43,016 			Loss:    3.567e-03    			Backward time: 	 0.06 sec 
2023-04-01 18:03:43,098 			Learning rate: weights:   1.000e-03    
2023-04-01 18:03:43,098 			Last test performance: 97.16%
2023-04-01 18:03:43,098 ----------------
2023-04-01 18:03:43,346   17  =>  52   		Training 486 pattern with 95.42% 	Forward time: 	 0.18 sec
2023-04-01 18:03:43,346 			Loss:    3.723e-03    			Backward time: 	 0.06 sec 
2023-04-01 18:03:43,450 			Learning rate: weights:   1.000e-03    
2023-04-01 18:03:43,450 			Last test performance: 97.16%
2023-04-01 18:03:43,450 ----------------
2023-04-01 18:03:43,694   17  =>  53   		Training 486 pattern with 95.00% 	Forward time: 	 0.18 sec
2023-04-01 18:03:43,695 			Loss:    5.691e-03    			Backward time: 	 0.05 sec 
2023-04-01 18:03:43,797 			Learning rate: weights:   1.000e-03    
2023-04-01 18:03:43,797 			Last test performance: 97.16%
2023-04-01 18:03:43,797 ----------------
2023-04-01 18:03:44,039   17  =>  54   		Training 486 pattern with 97.29% 	Forward time: 	 0.18 sec
2023-04-01 18:03:44,039 			Loss:    3.493e-03    			Backward time: 	 0.05 sec 
2023-04-01 18:03:44,151 			Learning rate: weights:   1.000e-03    
2023-04-01 18:03:44,151 			Last test performance: 97.16%
2023-04-01 18:03:44,151 ----------------
2023-04-01 18:03:44,409   17  =>  55   		Training 486 pattern with 96.25% 	Forward time: 	 0.20 sec
2023-04-01 18:03:44,409 			Loss:    5.453e-03    			Backward time: 	 0.05 sec 
2023-04-01 18:03:44,576 			Learning rate: weights:   1.000e-03    
2023-04-01 18:03:44,576 			Last test performance: 97.16%
2023-04-01 18:03:44,576 ----------------
2023-04-01 18:03:44,820   17  =>  56   		Training 486 pattern with 96.46% 	Forward time: 	 0.18 sec
2023-04-01 18:03:44,820 			Loss:    4.133e-03    			Backward time: 	 0.05 sec 
2023-04-01 18:03:45,034 			Learning rate: weights:   1.000e-03    
2023-04-01 18:03:45,034 			Last test performance: 97.16%
2023-04-01 18:03:45,034 ----------------
2023-04-01 18:03:45,302   17  =>  57   		Training 486 pattern with 96.88% 	Forward time: 	 0.20 sec
2023-04-01 18:03:45,302 			Loss:    4.053e-03    			Backward time: 	 0.06 sec 
2023-04-01 18:03:45,446 			Learning rate: weights:   1.000e-03    
2023-04-01 18:03:45,446 			Last test performance: 97.16%
2023-04-01 18:03:45,446 ----------------
2023-04-01 18:03:45,719   17  =>  58   		Training 486 pattern with 96.04% 	Forward time: 	 0.21 sec
2023-04-01 18:03:45,719 			Loss:    4.481e-03    			Backward time: 	 0.05 sec 
2023-04-01 18:03:45,895 			Learning rate: weights:   1.000e-03    
2023-04-01 18:03:45,895 			Last test performance: 97.16%
2023-04-01 18:03:45,895 ----------------
2023-04-01 18:03:46,175   17  =>  59   		Training 486 pattern with 96.67% 	Forward time: 	 0.22 sec
2023-04-01 18:03:46,175 			Loss:    4.252e-03    			Backward time: 	 0.05 sec 
2023-04-01 18:03:46,318 			Learning rate: weights:   1.000e-03    
2023-04-01 18:03:46,318 			Last test performance: 97.16%
2023-04-01 18:03:46,318 ----------------
2023-04-01 18:03:46,555   17  =>  60   		Training 486 pattern with 97.50% 	Forward time: 	 0.17 sec
2023-04-01 18:03:46,555 			Loss:    2.934e-03    			Backward time: 	 0.05 sec 
2023-04-01 18:03:46,810 			Learning rate: weights:   1.000e-03    
2023-04-01 18:03:46,810 			Last test performance: 97.16%
2023-04-01 18:03:46,810 ----------------
2023-04-01 18:03:47,045   17  =>  61   		Training 486 pattern with 96.88% 	Forward time: 	 0.17 sec
2023-04-01 18:03:47,045 			Loss:    3.987e-03    			Backward time: 	 0.05 sec 
2023-04-01 18:03:47,231 			Learning rate: weights:   1.000e-03    
2023-04-01 18:03:47,232 			Last test performance: 97.16%
2023-04-01 18:03:47,232 ----------------
2023-04-01 18:03:47,499   17  =>  62   		Training 486 pattern with 96.46% 	Forward time: 	 0.19 sec
2023-04-01 18:03:47,499 			Loss:    4.800e-03    			Backward time: 	 0.06 sec 
2023-04-01 18:03:47,629 			Learning rate: weights:   1.000e-03    
2023-04-01 18:03:47,629 			Last test performance: 97.16%
2023-04-01 18:03:47,629 ----------------
2023-04-01 18:03:47,921   17  =>  63   		Training 486 pattern with 96.88% 	Forward time: 	 0.22 sec
2023-04-01 18:03:47,921 			Loss:    3.908e-03    			Backward time: 	 0.06 sec 
2023-04-01 18:03:48,037 			Learning rate: weights:   1.000e-03    
2023-04-01 18:03:48,037 			Last test performance: 97.16%
2023-04-01 18:03:48,037 ----------------
2023-04-01 18:03:48,307   17  =>  64   		Training 486 pattern with 97.08% 	Forward time: 	 0.21 sec
2023-04-01 18:03:48,307 			Loss:    3.819e-03    			Backward time: 	 0.05 sec 
2023-04-01 18:03:48,432 			Learning rate: weights:   1.000e-03    
2023-04-01 18:03:48,432 			Last test performance: 97.16%
2023-04-01 18:03:48,432 ----------------
2023-04-01 18:03:48,711   17  =>  65   		Training 486 pattern with 95.83% 	Forward time: 	 0.21 sec
2023-04-01 18:03:48,711 			Loss:    5.540e-03    			Backward time: 	 0.06 sec 
2023-04-01 18:03:48,933 			Learning rate: weights:   1.000e-03    
2023-04-01 18:03:48,933 			Last test performance: 97.16%
2023-04-01 18:03:48,933 ----------------
2023-04-01 18:03:49,216   17  =>  66   		Training 486 pattern with 95.62% 	Forward time: 	 0.21 sec
2023-04-01 18:03:49,216 			Loss:    5.705e-03    			Backward time: 	 0.06 sec 
2023-04-01 18:03:49,322 			Learning rate: weights:   1.000e-03    
2023-04-01 18:03:49,322 			Last test performance: 97.16%
2023-04-01 18:03:49,323 ----------------
2023-04-01 18:03:49,648   17  =>  67   		Training 486 pattern with 95.62% 	Forward time: 	 0.25 sec
2023-04-01 18:03:49,648 			Loss:    5.596e-03    			Backward time: 	 0.06 sec 
2023-04-01 18:03:49,810 			Learning rate: weights:   1.000e-03    
2023-04-01 18:03:49,811 			Last test performance: 97.16%
2023-04-01 18:03:49,811 ----------------
2023-04-01 18:03:50,096   17  =>  68   		Training 486 pattern with 97.92% 	Forward time: 	 0.21 sec
2023-04-01 18:03:50,096 			Loss:    2.573e-03    			Backward time: 	 0.06 sec 
2023-04-01 18:03:50,239 			Learning rate: weights:   1.000e-03    
2023-04-01 18:03:50,239 			Last test performance: 97.16%
2023-04-01 18:03:50,240 ----------------
2023-04-01 18:03:50,525   17  =>  69   		Training 486 pattern with 97.29% 	Forward time: 	 0.21 sec
2023-04-01 18:03:50,525 			Loss:    4.726e-03    			Backward time: 	 0.06 sec 
2023-04-01 18:03:50,798 			Learning rate: weights:   1.000e-03    
2023-04-01 18:03:50,798 			Last test performance: 97.16%
2023-04-01 18:03:50,798 ----------------
2023-04-01 18:03:51,052   17  =>  70   		Training 486 pattern with 94.79% 	Forward time: 	 0.18 sec
2023-04-01 18:03:51,052 			Loss:    5.743e-03    			Backward time: 	 0.06 sec 
2023-04-01 18:03:51,137 			Learning rate: weights:   1.000e-03    
2023-04-01 18:03:51,137 			Last test performance: 97.16%
2023-04-01 18:03:51,138 ----------------
2023-04-01 18:03:51,392   17  =>  71   		Training 486 pattern with 96.88% 	Forward time: 	 0.18 sec
2023-04-01 18:03:51,392 			Loss:    3.877e-03    			Backward time: 	 0.06 sec 
2023-04-01 18:03:51,577 			Learning rate: weights:   1.000e-03    
2023-04-01 18:03:51,577 			Last test performance: 97.16%
2023-04-01 18:03:51,577 ----------------
2023-04-01 18:03:51,863   17  =>  72   		Training 486 pattern with 96.67% 	Forward time: 	 0.22 sec
2023-04-01 18:03:51,863 			Loss:    4.778e-03    			Backward time: 	 0.06 sec 
2023-04-01 18:03:52,000 			Learning rate: weights:   1.000e-03    
2023-04-01 18:03:52,000 			Last test performance: 97.16%
2023-04-01 18:03:52,000 ----------------
2023-04-01 18:03:52,273   17  =>  73   		Training 486 pattern with 96.88% 	Forward time: 	 0.21 sec
2023-04-01 18:03:52,273 			Loss:    4.072e-03    			Backward time: 	 0.05 sec 
2023-04-01 18:03:52,362 			Learning rate: weights:   1.000e-03    
2023-04-01 18:03:52,362 			Last test performance: 97.16%
2023-04-01 18:03:52,362 ----------------
2023-04-01 18:03:52,616   17  =>  74   		Training 486 pattern with 95.42% 	Forward time: 	 0.18 sec
2023-04-01 18:03:52,616 			Loss:    4.748e-03    			Backward time: 	 0.06 sec 
2023-04-01 18:03:52,850 			Learning rate: weights:   1.000e-03    
2023-04-01 18:03:52,850 			Last test performance: 97.16%
2023-04-01 18:03:52,850 ----------------
2023-04-01 18:03:53,155   17  =>  75   		Training 486 pattern with 96.25% 	Forward time: 	 0.23 sec
2023-04-01 18:03:53,155 			Loss:    3.961e-03    			Backward time: 	 0.06 sec 
2023-04-01 18:03:53,268 			Learning rate: weights:   1.000e-03    
2023-04-01 18:03:53,268 			Last test performance: 97.16%
2023-04-01 18:03:53,268 ----------------
2023-04-01 18:03:53,588   17  =>  76   		Training 486 pattern with 96.46% 	Forward time: 	 0.23 sec
2023-04-01 18:03:53,588 			Loss:    4.456e-03    			Backward time: 	 0.07 sec 
2023-04-01 18:03:53,777 			Learning rate: weights:   1.000e-03    
2023-04-01 18:03:53,777 			Last test performance: 97.16%
2023-04-01 18:03:53,778 ----------------
2023-04-01 18:03:54,086   17  =>  77   		Training 486 pattern with 96.25% 	Forward time: 	 0.24 sec
2023-04-01 18:03:54,087 			Loss:    4.594e-03    			Backward time: 	 0.06 sec 
2023-04-01 18:03:54,256 			Learning rate: weights:   1.000e-03    
2023-04-01 18:03:54,256 			Last test performance: 97.16%
2023-04-01 18:03:54,256 ----------------
2023-04-01 18:03:54,505   17  =>  78   		Training 486 pattern with 96.88% 	Forward time: 	 0.18 sec
2023-04-01 18:03:54,505 			Loss:    4.026e-03    			Backward time: 	 0.06 sec 
2023-04-01 18:03:54,592 			Learning rate: weights:   1.000e-03    
2023-04-01 18:03:54,592 			Last test performance: 97.16%
2023-04-01 18:03:54,592 ----------------
2023-04-01 18:03:54,826   17  =>  79   		Training 486 pattern with 97.08% 	Forward time: 	 0.17 sec
2023-04-01 18:03:54,826 			Loss:    3.547e-03    			Backward time: 	 0.05 sec 
2023-04-01 18:03:55,058 			Learning rate: weights:   1.000e-03    
2023-04-01 18:03:55,059 			Last test performance: 97.16%
2023-04-01 18:03:55,059 ----------------
2023-04-01 18:03:55,330   17  =>  80   		Training 486 pattern with 97.08% 	Forward time: 	 0.21 sec
2023-04-01 18:03:55,330 			Loss:    4.120e-03    			Backward time: 	 0.05 sec 
2023-04-01 18:03:55,456 			Learning rate: weights:   1.000e-03    
2023-04-01 18:03:55,456 			Last test performance: 97.16%
2023-04-01 18:03:55,456 ----------------
2023-04-01 18:03:55,745   17  =>  81   		Training 486 pattern with 94.58% 	Forward time: 	 0.22 sec
2023-04-01 18:03:55,745 			Loss:    6.993e-03    			Backward time: 	 0.06 sec 
2023-04-01 18:03:55,830 			Learning rate: weights:   1.000e-03    
2023-04-01 18:03:55,831 			Last test performance: 97.16%
2023-04-01 18:03:55,831 ----------------
2023-04-01 18:03:56,078   17  =>  82   		Training 486 pattern with 96.25% 	Forward time: 	 0.18 sec
2023-04-01 18:03:56,078 			Loss:    4.909e-03    			Backward time: 	 0.06 sec 
2023-04-01 18:03:56,301 			Learning rate: weights:   1.000e-03    
2023-04-01 18:03:56,301 			Last test performance: 97.16%
2023-04-01 18:03:56,302 ----------------
2023-04-01 18:03:56,532   17  =>  83   		Training 486 pattern with 97.29% 	Forward time: 	 0.17 sec
2023-04-01 18:03:56,532 			Loss:    3.297e-03    			Backward time: 	 0.05 sec 
2023-04-01 18:03:56,617 			Learning rate: weights:   1.000e-03    
2023-04-01 18:03:56,617 			Last test performance: 97.16%
2023-04-01 18:03:56,617 ----------------
2023-04-01 18:03:56,919   17  =>  84   		Training 486 pattern with 96.46% 	Forward time: 	 0.23 sec
2023-04-01 18:03:56,919 			Loss:    5.186e-03    			Backward time: 	 0.05 sec 
2023-04-01 18:03:57,112 			Learning rate: weights:   1.000e-03    
2023-04-01 18:03:57,113 			Last test performance: 97.16%
2023-04-01 18:03:57,113 ----------------
2023-04-01 18:03:57,375   17  =>  85   		Training 486 pattern with 96.46% 	Forward time: 	 0.20 sec
2023-04-01 18:03:57,375 			Loss:    4.396e-03    			Backward time: 	 0.05 sec 
2023-04-01 18:03:57,469 			Learning rate: weights:   1.000e-03    
2023-04-01 18:03:57,470 			Last test performance: 97.16%
2023-04-01 18:03:57,470 ----------------
2023-04-01 18:03:57,735   17  =>  86   		Training 486 pattern with 97.50% 	Forward time: 	 0.20 sec
2023-04-01 18:03:57,736 			Loss:    2.738e-03    			Backward time: 	 0.06 sec 
2023-04-01 18:03:57,917 			Learning rate: weights:   1.000e-03    
2023-04-01 18:03:57,917 			Last test performance: 97.16%
2023-04-01 18:03:57,917 ----------------
2023-04-01 18:03:58,212   17  =>  87   		Training 486 pattern with 96.04% 	Forward time: 	 0.23 sec
2023-04-01 18:03:58,212 			Loss:    4.477e-03    			Backward time: 	 0.05 sec 
2023-04-01 18:03:58,357 			Learning rate: weights:   1.000e-03    
2023-04-01 18:03:58,358 			Last test performance: 97.16%
2023-04-01 18:03:58,358 ----------------
2023-04-01 18:03:58,618   17  =>  88   		Training 486 pattern with 97.29% 	Forward time: 	 0.20 sec
2023-04-01 18:03:58,618 			Loss:    3.819e-03    			Backward time: 	 0.05 sec 
2023-04-01 18:03:58,734 			Learning rate: weights:   1.000e-03    
2023-04-01 18:03:58,734 			Last test performance: 97.16%
2023-04-01 18:03:58,734 ----------------
2023-04-01 18:03:58,974   17  =>  89   		Training 486 pattern with 97.71% 	Forward time: 	 0.17 sec
2023-04-01 18:03:58,974 			Loss:    3.993e-03    			Backward time: 	 0.06 sec 
2023-04-01 18:03:59,124 			Learning rate: weights:   1.000e-03    
2023-04-01 18:03:59,124 			Last test performance: 97.16%
2023-04-01 18:03:59,125 ----------------
2023-04-01 18:03:59,374   17  =>  90   		Training 486 pattern with 96.04% 	Forward time: 	 0.18 sec
2023-04-01 18:03:59,374 			Loss:    4.482e-03    			Backward time: 	 0.06 sec 
2023-04-01 18:03:59,505 			Learning rate: weights:   1.000e-03    
2023-04-01 18:03:59,505 			Last test performance: 97.16%
2023-04-01 18:03:59,505 ----------------
2023-04-01 18:03:59,751   17  =>  91   		Training 486 pattern with 96.46% 	Forward time: 	 0.17 sec
2023-04-01 18:03:59,751 			Loss:    4.439e-03    			Backward time: 	 0.06 sec 
2023-04-01 18:03:59,877 			Learning rate: weights:   1.000e-03    
2023-04-01 18:03:59,878 			Last test performance: 97.16%
2023-04-01 18:03:59,878 ----------------
2023-04-01 18:04:00,123   17  =>  92   		Training 486 pattern with 94.58% 	Forward time: 	 0.17 sec
2023-04-01 18:04:00,124 			Loss:    6.034e-03    			Backward time: 	 0.06 sec 
2023-04-01 18:04:00,263 			Learning rate: weights:   1.000e-03    
2023-04-01 18:04:00,263 			Last test performance: 97.16%
2023-04-01 18:04:00,264 ----------------
2023-04-01 18:04:00,554   17  =>  93   		Training 486 pattern with 97.92% 	Forward time: 	 0.22 sec
2023-04-01 18:04:00,555 			Loss:    3.340e-03    			Backward time: 	 0.06 sec 
2023-04-01 18:04:00,721 			Learning rate: weights:   1.000e-03    
2023-04-01 18:04:00,721 			Last test performance: 97.16%
2023-04-01 18:04:00,721 ----------------
2023-04-01 18:04:01,023   17  =>  94   		Training 486 pattern with 93.75% 	Forward time: 	 0.22 sec
2023-04-01 18:04:01,024 			Loss:    6.332e-03    			Backward time: 	 0.06 sec 
2023-04-01 18:04:01,168 			Learning rate: weights:   1.000e-03    
2023-04-01 18:04:01,168 			Last test performance: 97.16%
2023-04-01 18:04:01,168 ----------------
2023-04-01 18:04:01,468   17  =>  95   		Training 486 pattern with 97.08% 	Forward time: 	 0.23 sec
2023-04-01 18:04:01,469 			Loss:    4.349e-03    			Backward time: 	 0.06 sec 
2023-04-01 18:04:01,612 			Learning rate: weights:   1.000e-03    
2023-04-01 18:04:01,613 			Last test performance: 97.16%
2023-04-01 18:04:01,613 ----------------
2023-04-01 18:04:01,905   17  =>  96   		Training 486 pattern with 95.83% 	Forward time: 	 0.22 sec
2023-04-01 18:04:01,905 			Loss:    4.906e-03    			Backward time: 	 0.05 sec 
2023-04-01 18:04:02,006 			Learning rate: weights:   1.000e-03    
2023-04-01 18:04:02,006 			Last test performance: 97.16%
2023-04-01 18:04:02,006 ----------------
2023-04-01 18:04:02,315   17  =>  97   		Training 486 pattern with 97.29% 	Forward time: 	 0.21 sec
2023-04-01 18:04:02,315 			Loss:    3.524e-03    			Backward time: 	 0.09 sec 
2023-04-01 18:04:02,405 			Learning rate: weights:   1.000e-03    
2023-04-01 18:04:02,405 			Last test performance: 97.16%
2023-04-01 18:04:02,405 ----------------
2023-04-01 18:04:02,766   17  =>  98   		Training 486 pattern with 96.67% 	Forward time: 	 0.25 sec
2023-04-01 18:04:02,766 			Loss:    3.988e-03    			Backward time: 	 0.07 sec 
2023-04-01 18:04:02,917 			Learning rate: weights:   1.000e-03    
2023-04-01 18:04:02,918 			Last test performance: 97.16%
2023-04-01 18:04:02,919 ----------------
2023-04-01 18:04:03,183   17  =>  99   		Training 486 pattern with 98.12% 	Forward time: 	 0.20 sec
2023-04-01 18:04:03,184 			Loss:    2.840e-03    			Backward time: 	 0.05 sec 
2023-04-01 18:04:03,281 			Learning rate: weights:   1.000e-03    
2023-04-01 18:04:03,281 			Last test performance: 97.16%
2023-04-01 18:04:03,281 ----------------
2023-04-01 18:04:03,590   17  => 100   		Training 486 pattern with 97.71% 	Forward time: 	 0.23 sec
2023-04-01 18:04:03,591 			Loss:    2.999e-03    			Backward time: 	 0.06 sec 
2023-04-01 18:04:03,714 			Learning rate: weights:   1.000e-03    
2023-04-01 18:04:03,714 			Last test performance: 97.16%
2023-04-01 18:04:03,714 ----------------
2023-04-01 18:04:04,013   17  => 101   		Training 486 pattern with 95.62% 	Forward time: 	 0.22 sec
2023-04-01 18:04:04,014 			Loss:    4.632e-03    			Backward time: 	 0.06 sec 
2023-04-01 18:04:04,176 			Learning rate: weights:   1.000e-03    
2023-04-01 18:04:04,176 			Last test performance: 97.16%
2023-04-01 18:04:04,177 ----------------
2023-04-01 18:04:04,452   17  => 102   		Training 486 pattern with 96.04% 	Forward time: 	 0.21 sec
2023-04-01 18:04:04,452 			Loss:    6.375e-03    			Backward time: 	 0.05 sec 
2023-04-01 18:04:04,573 			Learning rate: weights:   1.000e-03    
2023-04-01 18:04:04,573 			Last test performance: 97.16%
2023-04-01 18:04:04,573 ----------------
2023-04-01 18:04:04,858   17  => 103   		Training 486 pattern with 97.71% 	Forward time: 	 0.22 sec
2023-04-01 18:04:04,858 			Loss:    4.565e-03    			Backward time: 	 0.05 sec 
2023-04-01 18:04:04,995 			Learning rate: weights:   1.000e-03    
2023-04-01 18:04:04,996 			Last test performance: 97.16%
2023-04-01 18:04:04,996 ----------------
2023-04-01 18:04:05,322   17  => 104   		Training 486 pattern with 96.67% 	Forward time: 	 0.25 sec
2023-04-01 18:04:05,322 			Loss:    4.603e-03    			Backward time: 	 0.07 sec 
2023-04-01 18:04:05,458 			Learning rate: weights:   1.000e-03    
2023-04-01 18:04:05,458 			Last test performance: 97.16%
2023-04-01 18:04:05,458 ----------------
2023-04-01 18:04:05,743   17  => 105   		Training 486 pattern with 97.29% 	Forward time: 	 0.22 sec
2023-04-01 18:04:05,743 			Loss:    4.369e-03    			Backward time: 	 0.05 sec 
2023-04-01 18:04:05,953 			Learning rate: weights:   1.000e-03    
2023-04-01 18:04:05,954 			Last test performance: 97.16%
2023-04-01 18:04:05,954 ----------------
2023-04-01 18:04:06,190   17  => 106   		Training 486 pattern with 97.92% 	Forward time: 	 0.16 sec
2023-04-01 18:04:06,190 			Loss:    3.282e-03    			Backward time: 	 0.06 sec 
2023-04-01 18:04:06,348 			Learning rate: weights:   1.000e-03    
2023-04-01 18:04:06,348 			Last test performance: 97.16%
2023-04-01 18:04:06,348 ----------------
2023-04-01 18:04:06,618   17  => 107   		Training 486 pattern with 97.50% 	Forward time: 	 0.19 sec
2023-04-01 18:04:06,618 			Loss:    3.519e-03    			Backward time: 	 0.07 sec 
2023-04-01 18:04:06,746 			Learning rate: weights:   1.000e-03    
2023-04-01 18:04:06,746 			Last test performance: 97.16%
2023-04-01 18:04:06,746 ----------------
2023-04-01 18:04:07,046   17  => 108   		Training 486 pattern with 96.67% 	Forward time: 	 0.23 sec
2023-04-01 18:04:07,046 			Loss:    6.252e-03    			Backward time: 	 0.06 sec 
2023-04-01 18:04:07,132 			Learning rate: weights:   1.000e-03    
2023-04-01 18:04:07,132 			Last test performance: 97.16%
2023-04-01 18:04:07,132 ----------------
2023-04-01 18:04:07,404   17  => 109   		Training 486 pattern with 96.04% 	Forward time: 	 0.21 sec
2023-04-01 18:04:07,404 			Loss:    5.777e-03    			Backward time: 	 0.05 sec 
2023-04-01 18:04:07,500 			Learning rate: weights:   1.000e-03    
2023-04-01 18:04:07,500 			Last test performance: 97.16%
2023-04-01 18:04:07,500 ----------------
2023-04-01 18:04:07,778   17  => 110   		Training 486 pattern with 96.04% 	Forward time: 	 0.22 sec
2023-04-01 18:04:07,778 			Loss:    4.733e-03    			Backward time: 	 0.05 sec 
2023-04-01 18:04:07,898 			Learning rate: weights:   1.000e-03    
2023-04-01 18:04:07,899 			Last test performance: 97.16%
2023-04-01 18:04:07,899 ----------------
2023-04-01 18:04:08,162   17  => 111   		Training 486 pattern with 97.08% 	Forward time: 	 0.18 sec
2023-04-01 18:04:08,162 			Loss:    4.078e-03    			Backward time: 	 0.07 sec 
2023-04-01 18:04:08,290 			Learning rate: weights:   1.000e-03    
2023-04-01 18:04:08,290 			Last test performance: 97.16%
2023-04-01 18:04:08,291 ----------------
2023-04-01 18:04:08,556   17  => 112   		Training 486 pattern with 95.83% 	Forward time: 	 0.20 sec
2023-04-01 18:04:08,556 			Loss:    5.221e-03    			Backward time: 	 0.05 sec 
2023-04-01 18:04:08,677 			Learning rate: weights:   1.000e-03    
2023-04-01 18:04:08,678 			Last test performance: 97.16%
2023-04-01 18:04:08,678 ----------------
2023-04-01 18:04:08,956   17  => 113   		Training 486 pattern with 97.08% 	Forward time: 	 0.21 sec
2023-04-01 18:04:08,956 			Loss:    4.329e-03    			Backward time: 	 0.06 sec 
2023-04-01 18:04:09,112 			Learning rate: weights:   1.000e-03    
2023-04-01 18:04:09,112 			Last test performance: 97.16%
2023-04-01 18:04:09,112 ----------------
2023-04-01 18:04:09,372   17  => 114   		Training 486 pattern with 97.29% 	Forward time: 	 0.19 sec
2023-04-01 18:04:09,372 			Loss:    3.873e-03    			Backward time: 	 0.06 sec 
2023-04-01 18:04:09,482 			Learning rate: weights:   1.000e-03    
2023-04-01 18:04:09,482 			Last test performance: 97.16%
2023-04-01 18:04:09,483 ----------------
2023-04-01 18:04:09,796   17  => 115   		Training 486 pattern with 96.04% 	Forward time: 	 0.22 sec
2023-04-01 18:04:09,796 			Loss:    5.244e-03    			Backward time: 	 0.08 sec 
2023-04-01 18:04:09,918 			Learning rate: weights:   1.000e-03    
2023-04-01 18:04:09,919 			Last test performance: 97.16%
2023-04-01 18:04:09,919 ----------------
2023-04-01 18:04:10,200   17  => 116   		Training 486 pattern with 95.62% 	Forward time: 	 0.21 sec
2023-04-01 18:04:10,200 			Loss:    5.888e-03    			Backward time: 	 0.06 sec 
2023-04-01 18:04:10,309 			Learning rate: weights:   1.000e-03    
2023-04-01 18:04:10,309 			Last test performance: 97.16%
2023-04-01 18:04:10,309 ----------------
2023-04-01 18:04:10,597   17  => 117   		Training 486 pattern with 96.88% 	Forward time: 	 0.22 sec
2023-04-01 18:04:10,597 			Loss:    4.680e-03    			Backward time: 	 0.05 sec 
2023-04-01 18:04:10,736 			Learning rate: weights:   1.000e-03    
2023-04-01 18:04:10,736 			Last test performance: 97.16%
2023-04-01 18:04:10,736 ----------------
2023-04-01 18:04:10,981   17  => 118   		Training 486 pattern with 97.71% 	Forward time: 	 0.18 sec
2023-04-01 18:04:10,981 			Loss:    3.519e-03    			Backward time: 	 0.05 sec 
2023-04-01 18:04:11,143 			Learning rate: weights:   1.000e-03    
2023-04-01 18:04:11,143 			Last test performance: 97.16%
2023-04-01 18:04:11,143 ----------------
2023-04-01 18:04:11,378   17  => 119   		Training 486 pattern with 96.67% 	Forward time: 	 0.17 sec
2023-04-01 18:04:11,378 			Loss:    3.790e-03    			Backward time: 	 0.05 sec 
2023-04-01 18:04:11,463 			Learning rate: weights:   1.000e-03    
2023-04-01 18:04:11,464 			Last test performance: 97.16%
2023-04-01 18:04:11,464 ----------------
2023-04-01 18:04:11,697   17  => 120   		Training 486 pattern with 96.67% 	Forward time: 	 0.17 sec
2023-04-01 18:04:11,697 			Loss:    3.779e-03    			Backward time: 	 0.05 sec 
2023-04-01 18:04:11,823 			Learning rate: weights:   1.000e-03    
2023-04-01 18:04:11,824 			Last test performance: 97.16%
2023-04-01 18:04:11,824 ----------------
2023-04-01 18:04:12,086   17  => 121   		Training 486 pattern with 94.38% 	Forward time: 	 0.19 sec
2023-04-01 18:04:12,086 			Loss:    7.715e-03    			Backward time: 	 0.06 sec 
2023-04-01 18:04:12,212 			Learning rate: weights:   1.000e-03    
2023-04-01 18:04:12,213 			Last test performance: 97.16%
2023-04-01 18:04:12,213 ----------------
2023-04-01 18:04:12,549   17  => 122   		Training 486 pattern with 97.08% 	Forward time: 	 0.25 sec
2023-04-01 18:04:12,549 			Loss:    3.875e-03    			Backward time: 	 0.08 sec 
2023-04-01 18:04:12,720 			Learning rate: weights:   1.000e-03    
2023-04-01 18:04:12,720 			Last test performance: 97.16%
2023-04-01 18:04:12,720 ----------------
2023-04-01 18:04:12,979   17  => 123   		Training 486 pattern with 96.46% 	Forward time: 	 0.18 sec
2023-04-01 18:04:12,980 			Loss:    5.088e-03    			Backward time: 	 0.07 sec 
2023-04-01 18:04:13,152 			Learning rate: weights:   1.000e-03    
2023-04-01 18:04:13,152 			Last test performance: 97.16%
2023-04-01 18:04:13,152 ----------------
2023-04-01 18:04:13,391   17  => 124   		Training 486 pattern with 95.83% 	Forward time: 	 0.18 sec
2023-04-01 18:04:13,391 			Loss:    4.893e-03    			Backward time: 	 0.05 sec 
2023-04-01 18:04:13,484 
2023-04-01 18:04:13,484 Testing:
2023-04-01 18:04:13,547 		24 of 10000 with 91.67% 	 Time used:  0.06 sec
2023-04-01 18:04:13,553 		48 of 10000 with 91.67% 	 Time used:  0.01 sec
2023-04-01 18:04:13,560 		72 of 10000 with 94.44% 	 Time used:  0.01 sec
2023-04-01 18:04:13,566 		96 of 10000 with 94.79% 	 Time used:  0.01 sec
2023-04-01 18:04:13,572 		120 of 10000 with 95.83% 	 Time used:  0.01 sec
2023-04-01 18:04:13,579 		144 of 10000 with 95.83% 	 Time used:  0.01 sec
2023-04-01 18:04:13,585 		168 of 10000 with 96.43% 	 Time used:  0.01 sec
2023-04-01 18:04:13,592 		192 of 10000 with 96.88% 	 Time used:  0.01 sec
2023-04-01 18:04:13,598 		216 of 10000 with 96.30% 	 Time used:  0.01 sec
2023-04-01 18:04:13,605 		240 of 10000 with 96.25% 	 Time used:  0.01 sec
2023-04-01 18:04:13,611 		264 of 10000 with 95.83% 	 Time used:  0.01 sec
2023-04-01 18:04:13,618 		288 of 10000 with 95.83% 	 Time used:  0.01 sec
2023-04-01 18:04:13,624 		312 of 10000 with 95.51% 	 Time used:  0.01 sec
2023-04-01 18:04:13,631 		336 of 10000 with 95.83% 	 Time used:  0.01 sec
2023-04-01 18:04:13,637 		360 of 10000 with 95.56% 	 Time used:  0.01 sec
2023-04-01 18:04:13,644 		384 of 10000 with 95.57% 	 Time used:  0.01 sec
2023-04-01 18:04:13,650 		408 of 10000 with 95.83% 	 Time used:  0.01 sec
2023-04-01 18:04:13,657 		432 of 10000 with 95.83% 	 Time used:  0.01 sec
2023-04-01 18:04:13,663 		456 of 10000 with 95.39% 	 Time used:  0.01 sec
2023-04-01 18:04:13,670 		480 of 10000 with 95.62% 	 Time used:  0.01 sec
2023-04-01 18:04:13,676 		504 of 10000 with 95.63% 	 Time used:  0.01 sec
2023-04-01 18:04:13,683 		528 of 10000 with 95.83% 	 Time used:  0.01 sec
2023-04-01 18:04:13,689 		552 of 10000 with 96.01% 	 Time used:  0.01 sec
2023-04-01 18:04:13,696 		576 of 10000 with 96.18% 	 Time used:  0.01 sec
2023-04-01 18:04:13,702 		600 of 10000 with 96.17% 	 Time used:  0.01 sec
2023-04-01 18:04:13,709 		624 of 10000 with 96.31% 	 Time used:  0.01 sec
2023-04-01 18:04:13,716 		648 of 10000 with 96.45% 	 Time used:  0.01 sec
2023-04-01 18:04:13,722 		672 of 10000 with 96.58% 	 Time used:  0.01 sec
2023-04-01 18:04:13,729 		696 of 10000 with 96.55% 	 Time used:  0.01 sec
2023-04-01 18:04:13,735 		720 of 10000 with 96.53% 	 Time used:  0.01 sec
2023-04-01 18:04:13,742 		744 of 10000 with 96.64% 	 Time used:  0.01 sec
2023-04-01 18:04:13,748 		768 of 10000 with 96.48% 	 Time used:  0.01 sec
2023-04-01 18:04:13,755 		792 of 10000 with 96.59% 	 Time used:  0.01 sec
2023-04-01 18:04:13,761 		816 of 10000 with 96.57% 	 Time used:  0.01 sec
2023-04-01 18:04:13,767 		840 of 10000 with 96.67% 	 Time used:  0.01 sec
2023-04-01 18:04:13,774 		864 of 10000 with 96.41% 	 Time used:  0.01 sec
2023-04-01 18:04:13,780 		888 of 10000 with 96.51% 	 Time used:  0.01 sec
2023-04-01 18:04:13,787 		912 of 10000 with 96.27% 	 Time used:  0.01 sec
2023-04-01 18:04:13,793 		936 of 10000 with 96.37% 	 Time used:  0.01 sec
2023-04-01 18:04:13,800 		960 of 10000 with 96.46% 	 Time used:  0.01 sec
2023-04-01 18:04:13,806 		984 of 10000 with 96.34% 	 Time used:  0.01 sec
2023-04-01 18:04:13,813 		1008 of 10000 with 96.43% 	 Time used:  0.01 sec
2023-04-01 18:04:13,819 		1032 of 10000 with 96.41% 	 Time used:  0.01 sec
2023-04-01 18:04:13,826 		1056 of 10000 with 96.21% 	 Time used:  0.01 sec
2023-04-01 18:04:13,832 		1080 of 10000 with 96.20% 	 Time used:  0.01 sec
2023-04-01 18:04:13,839 		1104 of 10000 with 96.29% 	 Time used:  0.01 sec
2023-04-01 18:04:13,845 		1128 of 10000 with 96.37% 	 Time used:  0.01 sec
2023-04-01 18:04:13,852 		1152 of 10000 with 96.44% 	 Time used:  0.01 sec
2023-04-01 18:04:13,858 		1176 of 10000 with 96.51% 	 Time used:  0.01 sec
2023-04-01 18:04:13,865 		1200 of 10000 with 96.58% 	 Time used:  0.01 sec
2023-04-01 18:04:13,871 		1224 of 10000 with 96.57% 	 Time used:  0.01 sec
2023-04-01 18:04:13,878 		1248 of 10000 with 96.63% 	 Time used:  0.01 sec
2023-04-01 18:04:13,884 		1272 of 10000 with 96.62% 	 Time used:  0.01 sec
2023-04-01 18:04:13,890 		1296 of 10000 with 96.68% 	 Time used:  0.01 sec
2023-04-01 18:04:13,897 		1320 of 10000 with 96.74% 	 Time used:  0.01 sec
2023-04-01 18:04:13,904 		1344 of 10000 with 96.80% 	 Time used:  0.01 sec
2023-04-01 18:04:13,910 		1368 of 10000 with 96.86% 	 Time used:  0.01 sec
2023-04-01 18:04:13,917 		1392 of 10000 with 96.91% 	 Time used:  0.01 sec
2023-04-01 18:04:13,923 		1416 of 10000 with 96.96% 	 Time used:  0.01 sec
2023-04-01 18:04:13,930 		1440 of 10000 with 97.01% 	 Time used:  0.01 sec
2023-04-01 18:04:13,936 		1464 of 10000 with 96.99% 	 Time used:  0.01 sec
2023-04-01 18:04:13,942 		1488 of 10000 with 96.91% 	 Time used:  0.01 sec
2023-04-01 18:04:13,949 		1512 of 10000 with 96.96% 	 Time used:  0.01 sec
2023-04-01 18:04:13,955 		1536 of 10000 with 97.01% 	 Time used:  0.01 sec
2023-04-01 18:04:13,962 		1560 of 10000 with 97.05% 	 Time used:  0.01 sec
2023-04-01 18:04:13,968 		1584 of 10000 with 96.91% 	 Time used:  0.01 sec
2023-04-01 18:04:13,975 		1608 of 10000 with 96.89% 	 Time used:  0.01 sec
2023-04-01 18:04:13,981 		1632 of 10000 with 96.81% 	 Time used:  0.01 sec
2023-04-01 18:04:13,988 		1656 of 10000 with 96.86% 	 Time used:  0.01 sec
2023-04-01 18:04:13,994 		1680 of 10000 with 96.90% 	 Time used:  0.01 sec
2023-04-01 18:04:14,001 		1704 of 10000 with 96.95% 	 Time used:  0.01 sec
2023-04-01 18:04:14,007 		1728 of 10000 with 96.88% 	 Time used:  0.01 sec
2023-04-01 18:04:14,014 		1752 of 10000 with 96.92% 	 Time used:  0.01 sec
2023-04-01 18:04:14,020 		1776 of 10000 with 96.96% 	 Time used:  0.01 sec
2023-04-01 18:04:14,026 		1800 of 10000 with 96.94% 	 Time used:  0.01 sec
2023-04-01 18:04:14,033 		1824 of 10000 with 96.98% 	 Time used:  0.01 sec
2023-04-01 18:04:14,039 		1848 of 10000 with 96.97% 	 Time used:  0.01 sec
2023-04-01 18:04:14,046 		1872 of 10000 with 96.90% 	 Time used:  0.01 sec
2023-04-01 18:04:14,053 		1896 of 10000 with 96.94% 	 Time used:  0.01 sec
2023-04-01 18:04:14,059 		1920 of 10000 with 96.98% 	 Time used:  0.01 sec
2023-04-01 18:04:14,065 		1944 of 10000 with 96.91% 	 Time used:  0.01 sec
2023-04-01 18:04:14,072 		1968 of 10000 with 96.80% 	 Time used:  0.01 sec
2023-04-01 18:04:14,078 		1992 of 10000 with 96.79% 	 Time used:  0.01 sec
2023-04-01 18:04:14,085 		2016 of 10000 with 96.83% 	 Time used:  0.01 sec
2023-04-01 18:04:14,091 		2040 of 10000 with 96.81% 	 Time used:  0.01 sec
2023-04-01 18:04:14,098 		2064 of 10000 with 96.71% 	 Time used:  0.01 sec
2023-04-01 18:04:14,104 		2088 of 10000 with 96.70% 	 Time used:  0.01 sec
2023-04-01 18:04:14,111 		2112 of 10000 with 96.73% 	 Time used:  0.01 sec
2023-04-01 18:04:14,117 		2136 of 10000 with 96.77% 	 Time used:  0.01 sec
2023-04-01 18:04:14,124 		2160 of 10000 with 96.76% 	 Time used:  0.01 sec
2023-04-01 18:04:14,130 		2184 of 10000 with 96.79% 	 Time used:  0.01 sec
2023-04-01 18:04:14,136 		2208 of 10000 with 96.83% 	 Time used:  0.01 sec
2023-04-01 18:04:14,143 		2232 of 10000 with 96.77% 	 Time used:  0.01 sec
2023-04-01 18:04:14,149 		2256 of 10000 with 96.76% 	 Time used:  0.01 sec
2023-04-01 18:04:14,156 		2280 of 10000 with 96.80% 	 Time used:  0.01 sec
2023-04-01 18:04:14,162 		2304 of 10000 with 96.83% 	 Time used:  0.01 sec
2023-04-01 18:04:14,169 		2328 of 10000 with 96.82% 	 Time used:  0.01 sec
2023-04-01 18:04:14,176 		2352 of 10000 with 96.85% 	 Time used:  0.01 sec
2023-04-01 18:04:14,183 		2376 of 10000 with 96.80% 	 Time used:  0.01 sec
2023-04-01 18:04:14,189 		2400 of 10000 with 96.79% 	 Time used:  0.01 sec
2023-04-01 18:04:14,196 		2424 of 10000 with 96.82% 	 Time used:  0.01 sec
2023-04-01 18:04:14,203 		2448 of 10000 with 96.85% 	 Time used:  0.01 sec
2023-04-01 18:04:14,210 		2472 of 10000 with 96.89% 	 Time used:  0.01 sec
2023-04-01 18:04:14,217 		2496 of 10000 with 96.88% 	 Time used:  0.01 sec
2023-04-01 18:04:14,224 		2520 of 10000 with 96.87% 	 Time used:  0.01 sec
2023-04-01 18:04:14,231 		2544 of 10000 with 96.89% 	 Time used:  0.01 sec
2023-04-01 18:04:14,242 		2568 of 10000 with 96.88% 	 Time used:  0.01 sec
2023-04-01 18:04:14,249 		2592 of 10000 with 96.91% 	 Time used:  0.01 sec
2023-04-01 18:04:14,255 		2616 of 10000 with 96.94% 	 Time used:  0.01 sec
2023-04-01 18:04:14,262 		2640 of 10000 with 96.97% 	 Time used:  0.01 sec
2023-04-01 18:04:14,269 		2664 of 10000 with 97.00% 	 Time used:  0.01 sec
2023-04-01 18:04:14,276 		2688 of 10000 with 96.99% 	 Time used:  0.01 sec
2023-04-01 18:04:14,283 		2712 of 10000 with 97.01% 	 Time used:  0.01 sec
2023-04-01 18:04:14,290 		2736 of 10000 with 96.97% 	 Time used:  0.01 sec
2023-04-01 18:04:14,297 		2760 of 10000 with 96.99% 	 Time used:  0.01 sec
2023-04-01 18:04:14,304 		2784 of 10000 with 97.02% 	 Time used:  0.01 sec
2023-04-01 18:04:14,311 		2808 of 10000 with 97.04% 	 Time used:  0.01 sec
2023-04-01 18:04:14,317 		2832 of 10000 with 97.03% 	 Time used:  0.01 sec
2023-04-01 18:04:14,324 		2856 of 10000 with 97.02% 	 Time used:  0.01 sec
2023-04-01 18:04:14,331 		2880 of 10000 with 97.01% 	 Time used:  0.01 sec
2023-04-01 18:04:14,338 		2904 of 10000 with 97.00% 	 Time used:  0.01 sec
2023-04-01 18:04:14,345 		2928 of 10000 with 97.03% 	 Time used:  0.01 sec
2023-04-01 18:04:14,351 		2952 of 10000 with 97.05% 	 Time used:  0.01 sec
2023-04-01 18:04:14,358 		2976 of 10000 with 97.08% 	 Time used:  0.01 sec
2023-04-01 18:04:14,364 		3000 of 10000 with 97.07% 	 Time used:  0.01 sec
2023-04-01 18:04:14,371 		3024 of 10000 with 97.09% 	 Time used:  0.01 sec
2023-04-01 18:04:14,378 		3048 of 10000 with 97.11% 	 Time used:  0.01 sec
2023-04-01 18:04:14,384 		3072 of 10000 with 97.14% 	 Time used:  0.01 sec
2023-04-01 18:04:14,391 		3096 of 10000 with 97.16% 	 Time used:  0.01 sec
2023-04-01 18:04:14,397 		3120 of 10000 with 97.18% 	 Time used:  0.01 sec
2023-04-01 18:04:14,404 		3144 of 10000 with 97.17% 	 Time used:  0.01 sec
2023-04-01 18:04:14,411 		3168 of 10000 with 97.16% 	 Time used:  0.01 sec
2023-04-01 18:04:14,417 		3192 of 10000 with 97.12% 	 Time used:  0.01 sec
2023-04-01 18:04:14,424 		3216 of 10000 with 97.14% 	 Time used:  0.01 sec
2023-04-01 18:04:14,430 		3240 of 10000 with 97.13% 	 Time used:  0.01 sec
2023-04-01 18:04:14,437 		3264 of 10000 with 97.15% 	 Time used:  0.01 sec
2023-04-01 18:04:14,443 		3288 of 10000 with 97.14% 	 Time used:  0.01 sec
2023-04-01 18:04:14,450 		3312 of 10000 with 97.16% 	 Time used:  0.01 sec
2023-04-01 18:04:14,456 		3336 of 10000 with 97.15% 	 Time used:  0.01 sec
2023-04-01 18:04:14,463 		3360 of 10000 with 97.17% 	 Time used:  0.01 sec
2023-04-01 18:04:14,469 		3384 of 10000 with 97.16% 	 Time used:  0.01 sec
2023-04-01 18:04:14,476 		3408 of 10000 with 97.18% 	 Time used:  0.01 sec
2023-04-01 18:04:14,482 		3432 of 10000 with 97.20% 	 Time used:  0.01 sec
2023-04-01 18:04:14,489 		3456 of 10000 with 97.19% 	 Time used:  0.01 sec
2023-04-01 18:04:14,495 		3480 of 10000 with 97.18% 	 Time used:  0.01 sec
2023-04-01 18:04:14,502 		3504 of 10000 with 97.15% 	 Time used:  0.01 sec
2023-04-01 18:04:14,509 		3528 of 10000 with 97.17% 	 Time used:  0.01 sec
2023-04-01 18:04:14,515 		3552 of 10000 with 97.18% 	 Time used:  0.01 sec
2023-04-01 18:04:14,522 		3576 of 10000 with 97.18% 	 Time used:  0.01 sec
2023-04-01 18:04:14,528 		3600 of 10000 with 97.14% 	 Time used:  0.01 sec
2023-04-01 18:04:14,535 		3624 of 10000 with 97.10% 	 Time used:  0.01 sec
2023-04-01 18:04:14,542 		3648 of 10000 with 97.12% 	 Time used:  0.01 sec
2023-04-01 18:04:14,548 		3672 of 10000 with 97.14% 	 Time used:  0.01 sec
2023-04-01 18:04:14,555 		3696 of 10000 with 97.13% 	 Time used:  0.01 sec
2023-04-01 18:04:14,561 		3720 of 10000 with 97.10% 	 Time used:  0.01 sec
2023-04-01 18:04:14,568 		3744 of 10000 with 97.09% 	 Time used:  0.01 sec
2023-04-01 18:04:14,574 		3768 of 10000 with 97.11% 	 Time used:  0.01 sec
2023-04-01 18:04:14,581 		3792 of 10000 with 97.13% 	 Time used:  0.01 sec
2023-04-01 18:04:14,587 		3816 of 10000 with 97.06% 	 Time used:  0.01 sec
2023-04-01 18:04:14,594 		3840 of 10000 with 97.08% 	 Time used:  0.01 sec
2023-04-01 18:04:14,600 		3864 of 10000 with 97.08% 	 Time used:  0.01 sec
2023-04-01 18:04:14,607 		3888 of 10000 with 97.07% 	 Time used:  0.01 sec
2023-04-01 18:04:14,613 		3912 of 10000 with 97.09% 	 Time used:  0.01 sec
2023-04-01 18:04:14,620 		3936 of 10000 with 97.10% 	 Time used:  0.01 sec
2023-04-01 18:04:14,626 		3960 of 10000 with 97.05% 	 Time used:  0.01 sec
2023-04-01 18:04:14,633 		3984 of 10000 with 97.01% 	 Time used:  0.01 sec
2023-04-01 18:04:14,639 		4008 of 10000 with 96.98% 	 Time used:  0.01 sec
2023-04-01 18:04:14,646 		4032 of 10000 with 96.97% 	 Time used:  0.01 sec
2023-04-01 18:04:14,652 		4056 of 10000 with 96.99% 	 Time used:  0.01 sec
2023-04-01 18:04:14,659 		4080 of 10000 with 97.01% 	 Time used:  0.01 sec
2023-04-01 18:04:14,665 		4104 of 10000 with 97.03% 	 Time used:  0.01 sec
2023-04-01 18:04:14,672 		4128 of 10000 with 97.02% 	 Time used:  0.01 sec
2023-04-01 18:04:14,679 		4152 of 10000 with 97.04% 	 Time used:  0.01 sec
2023-04-01 18:04:14,685 		4176 of 10000 with 97.05% 	 Time used:  0.01 sec
2023-04-01 18:04:14,692 		4200 of 10000 with 97.02% 	 Time used:  0.01 sec
2023-04-01 18:04:14,698 		4224 of 10000 with 97.04% 	 Time used:  0.01 sec
2023-04-01 18:04:14,705 		4248 of 10000 with 97.03% 	 Time used:  0.01 sec
2023-04-01 18:04:14,711 		4272 of 10000 with 97.05% 	 Time used:  0.01 sec
2023-04-01 18:04:14,718 		4296 of 10000 with 97.04% 	 Time used:  0.01 sec
2023-04-01 18:04:14,724 		4320 of 10000 with 97.04% 	 Time used:  0.01 sec
2023-04-01 18:04:14,731 		4344 of 10000 with 97.05% 	 Time used:  0.01 sec
2023-04-01 18:04:14,737 		4368 of 10000 with 97.07% 	 Time used:  0.01 sec
2023-04-01 18:04:14,744 		4392 of 10000 with 97.06% 	 Time used:  0.01 sec
2023-04-01 18:04:14,750 		4416 of 10000 with 97.06% 	 Time used:  0.01 sec
2023-04-01 18:04:14,757 		4440 of 10000 with 97.05% 	 Time used:  0.01 sec
2023-04-01 18:04:14,763 		4464 of 10000 with 97.07% 	 Time used:  0.01 sec
2023-04-01 18:04:14,770 		4488 of 10000 with 97.08% 	 Time used:  0.01 sec
2023-04-01 18:04:14,776 		4512 of 10000 with 97.07% 	 Time used:  0.01 sec
2023-04-01 18:04:14,783 		4536 of 10000 with 97.05% 	 Time used:  0.01 sec
2023-04-01 18:04:14,789 		4560 of 10000 with 97.06% 	 Time used:  0.01 sec
2023-04-01 18:04:14,796 		4584 of 10000 with 97.08% 	 Time used:  0.01 sec
2023-04-01 18:04:14,802 		4608 of 10000 with 97.01% 	 Time used:  0.01 sec
2023-04-01 18:04:14,809 		4632 of 10000 with 97.02% 	 Time used:  0.01 sec
2023-04-01 18:04:14,815 		4656 of 10000 with 97.01% 	 Time used:  0.01 sec
2023-04-01 18:04:14,822 		4680 of 10000 with 97.03% 	 Time used:  0.01 sec
2023-04-01 18:04:14,828 		4704 of 10000 with 97.02% 	 Time used:  0.01 sec
2023-04-01 18:04:14,835 		4728 of 10000 with 97.02% 	 Time used:  0.01 sec
2023-04-01 18:04:14,841 		4752 of 10000 with 97.01% 	 Time used:  0.01 sec
2023-04-01 18:04:14,848 		4776 of 10000 with 97.03% 	 Time used:  0.01 sec
2023-04-01 18:04:14,854 		4800 of 10000 with 97.02% 	 Time used:  0.01 sec
2023-04-01 18:04:14,861 		4824 of 10000 with 97.01% 	 Time used:  0.01 sec
2023-04-01 18:04:14,867 		4848 of 10000 with 97.01% 	 Time used:  0.01 sec
2023-04-01 18:04:14,874 		4872 of 10000 with 97.00% 	 Time used:  0.01 sec
2023-04-01 18:04:14,880 		4896 of 10000 with 97.02% 	 Time used:  0.01 sec
2023-04-01 18:04:14,887 		4920 of 10000 with 97.03% 	 Time used:  0.01 sec
2023-04-01 18:04:14,893 		4944 of 10000 with 97.05% 	 Time used:  0.01 sec
2023-04-01 18:04:14,900 		4968 of 10000 with 97.06% 	 Time used:  0.01 sec
2023-04-01 18:04:14,906 		4992 of 10000 with 97.08% 	 Time used:  0.01 sec
2023-04-01 18:04:14,913 		5016 of 10000 with 97.05% 	 Time used:  0.01 sec
2023-04-01 18:04:14,919 		5040 of 10000 with 97.02% 	 Time used:  0.01 sec
2023-04-01 18:04:14,926 		5064 of 10000 with 97.00% 	 Time used:  0.01 sec
2023-04-01 18:04:14,932 		5088 of 10000 with 96.99% 	 Time used:  0.01 sec
2023-04-01 18:04:14,939 		5112 of 10000 with 97.01% 	 Time used:  0.01 sec
2023-04-01 18:04:14,945 		5136 of 10000 with 97.02% 	 Time used:  0.01 sec
2023-04-01 18:04:14,952 		5160 of 10000 with 97.03% 	 Time used:  0.01 sec
2023-04-01 18:04:14,958 		5184 of 10000 with 97.05% 	 Time used:  0.01 sec
2023-04-01 18:04:14,965 		5208 of 10000 with 97.06% 	 Time used:  0.01 sec
2023-04-01 18:04:14,971 		5232 of 10000 with 97.08% 	 Time used:  0.01 sec
2023-04-01 18:04:14,978 		5256 of 10000 with 97.09% 	 Time used:  0.01 sec
2023-04-01 18:04:14,984 		5280 of 10000 with 97.10% 	 Time used:  0.01 sec
2023-04-01 18:04:14,991 		5304 of 10000 with 97.12% 	 Time used:  0.01 sec
2023-04-01 18:04:14,997 		5328 of 10000 with 97.13% 	 Time used:  0.01 sec
2023-04-01 18:04:15,004 		5352 of 10000 with 97.14% 	 Time used:  0.01 sec
2023-04-01 18:04:15,010 		5376 of 10000 with 97.14% 	 Time used:  0.01 sec
2023-04-01 18:04:15,017 		5400 of 10000 with 97.13% 	 Time used:  0.01 sec
2023-04-01 18:04:15,024 		5424 of 10000 with 97.12% 	 Time used:  0.01 sec
2023-04-01 18:04:15,030 		5448 of 10000 with 97.14% 	 Time used:  0.01 sec
2023-04-01 18:04:15,037 		5472 of 10000 with 97.13% 	 Time used:  0.01 sec
2023-04-01 18:04:15,043 		5496 of 10000 with 97.13% 	 Time used:  0.01 sec
2023-04-01 18:04:15,050 		5520 of 10000 with 97.10% 	 Time used:  0.01 sec
2023-04-01 18:04:15,056 		5544 of 10000 with 97.11% 	 Time used:  0.01 sec
2023-04-01 18:04:15,063 		5568 of 10000 with 97.11% 	 Time used:  0.01 sec
2023-04-01 18:04:15,070 		5592 of 10000 with 97.10% 	 Time used:  0.01 sec
2023-04-01 18:04:15,077 		5616 of 10000 with 97.12% 	 Time used:  0.01 sec
2023-04-01 18:04:15,084 		5640 of 10000 with 97.11% 	 Time used:  0.01 sec
2023-04-01 18:04:15,091 		5664 of 10000 with 97.12% 	 Time used:  0.01 sec
2023-04-01 18:04:15,098 		5688 of 10000 with 97.13% 	 Time used:  0.01 sec
2023-04-01 18:04:15,105 		5712 of 10000 with 97.15% 	 Time used:  0.01 sec
2023-04-01 18:04:15,112 		5736 of 10000 with 97.12% 	 Time used:  0.01 sec
2023-04-01 18:04:15,120 		5760 of 10000 with 97.14% 	 Time used:  0.01 sec
2023-04-01 18:04:15,127 		5784 of 10000 with 97.13% 	 Time used:  0.01 sec
2023-04-01 18:04:15,134 		5808 of 10000 with 97.14% 	 Time used:  0.01 sec
2023-04-01 18:04:15,141 		5832 of 10000 with 97.14% 	 Time used:  0.01 sec
2023-04-01 18:04:15,148 		5856 of 10000 with 97.11% 	 Time used:  0.01 sec
2023-04-01 18:04:15,155 		5880 of 10000 with 97.09% 	 Time used:  0.01 sec
2023-04-01 18:04:15,163 		5904 of 10000 with 97.10% 	 Time used:  0.01 sec
2023-04-01 18:04:15,170 		5928 of 10000 with 97.10% 	 Time used:  0.01 sec
2023-04-01 18:04:15,177 		5952 of 10000 with 97.11% 	 Time used:  0.01 sec
2023-04-01 18:04:15,185 		5976 of 10000 with 97.12% 	 Time used:  0.01 sec
2023-04-01 18:04:15,192 		6000 of 10000 with 97.13% 	 Time used:  0.01 sec
2023-04-01 18:04:15,200 		6024 of 10000 with 97.14% 	 Time used:  0.01 sec
2023-04-01 18:04:15,213 		6048 of 10000 with 97.14% 	 Time used:  0.01 sec
2023-04-01 18:04:15,221 		6072 of 10000 with 97.13% 	 Time used:  0.01 sec
2023-04-01 18:04:15,229 		6096 of 10000 with 97.11% 	 Time used:  0.01 sec
2023-04-01 18:04:15,236 		6120 of 10000 with 97.09% 	 Time used:  0.01 sec
2023-04-01 18:04:15,244 		6144 of 10000 with 97.10% 	 Time used:  0.01 sec
2023-04-01 18:04:15,251 		6168 of 10000 with 97.10% 	 Time used:  0.01 sec
2023-04-01 18:04:15,259 		6192 of 10000 with 97.09% 	 Time used:  0.01 sec
2023-04-01 18:04:15,266 		6216 of 10000 with 97.10% 	 Time used:  0.01 sec
2023-04-01 18:04:15,274 		6240 of 10000 with 97.12% 	 Time used:  0.01 sec
2023-04-01 18:04:15,281 		6264 of 10000 with 97.13% 	 Time used:  0.01 sec
2023-04-01 18:04:15,289 		6288 of 10000 with 97.14% 	 Time used:  0.01 sec
2023-04-01 18:04:15,297 		6312 of 10000 with 97.15% 	 Time used:  0.01 sec
2023-04-01 18:04:15,304 		6336 of 10000 with 97.16% 	 Time used:  0.01 sec
2023-04-01 18:04:15,312 		6360 of 10000 with 97.14% 	 Time used:  0.01 sec
2023-04-01 18:04:15,319 		6384 of 10000 with 97.13% 	 Time used:  0.01 sec
2023-04-01 18:04:15,327 		6408 of 10000 with 97.10% 	 Time used:  0.01 sec
2023-04-01 18:04:15,334 		6432 of 10000 with 97.11% 	 Time used:  0.01 sec
2023-04-01 18:04:15,342 		6456 of 10000 with 97.12% 	 Time used:  0.01 sec
2023-04-01 18:04:15,349 		6480 of 10000 with 97.13% 	 Time used:  0.01 sec
2023-04-01 18:04:15,357 		6504 of 10000 with 97.12% 	 Time used:  0.01 sec
2023-04-01 18:04:15,364 		6528 of 10000 with 97.12% 	 Time used:  0.01 sec
2023-04-01 18:04:15,371 		6552 of 10000 with 97.10% 	 Time used:  0.01 sec
2023-04-01 18:04:15,378 		6576 of 10000 with 97.10% 	 Time used:  0.01 sec
2023-04-01 18:04:15,386 		6600 of 10000 with 97.11% 	 Time used:  0.01 sec
2023-04-01 18:04:15,393 		6624 of 10000 with 97.12% 	 Time used:  0.01 sec
2023-04-01 18:04:15,400 		6648 of 10000 with 97.07% 	 Time used:  0.01 sec
2023-04-01 18:04:15,408 		6672 of 10000 with 97.06% 	 Time used:  0.01 sec
2023-04-01 18:04:15,415 		6696 of 10000 with 97.07% 	 Time used:  0.01 sec
2023-04-01 18:04:15,422 		6720 of 10000 with 97.07% 	 Time used:  0.01 sec
2023-04-01 18:04:15,429 		6744 of 10000 with 97.05% 	 Time used:  0.01 sec
2023-04-01 18:04:15,436 		6768 of 10000 with 97.04% 	 Time used:  0.01 sec
2023-04-01 18:04:15,444 		6792 of 10000 with 97.04% 	 Time used:  0.01 sec
2023-04-01 18:04:15,451 		6816 of 10000 with 97.04% 	 Time used:  0.01 sec
2023-04-01 18:04:15,458 		6840 of 10000 with 97.03% 	 Time used:  0.01 sec
2023-04-01 18:04:15,465 		6864 of 10000 with 97.03% 	 Time used:  0.01 sec
2023-04-01 18:04:15,473 		6888 of 10000 with 97.04% 	 Time used:  0.01 sec
2023-04-01 18:04:15,480 		6912 of 10000 with 97.03% 	 Time used:  0.01 sec
2023-04-01 18:04:15,487 		6936 of 10000 with 97.04% 	 Time used:  0.01 sec
2023-04-01 18:04:15,494 		6960 of 10000 with 97.05% 	 Time used:  0.01 sec
2023-04-01 18:04:15,501 		6984 of 10000 with 97.04% 	 Time used:  0.01 sec
2023-04-01 18:04:15,509 		7008 of 10000 with 97.03% 	 Time used:  0.01 sec
2023-04-01 18:04:15,516 		7032 of 10000 with 97.04% 	 Time used:  0.01 sec
2023-04-01 18:04:15,523 		7056 of 10000 with 97.05% 	 Time used:  0.01 sec
2023-04-01 18:04:15,530 		7080 of 10000 with 97.05% 	 Time used:  0.01 sec
2023-04-01 18:04:15,538 		7104 of 10000 with 97.04% 	 Time used:  0.01 sec
2023-04-01 18:04:15,545 		7128 of 10000 with 97.04% 	 Time used:  0.01 sec
2023-04-01 18:04:15,552 		7152 of 10000 with 97.04% 	 Time used:  0.01 sec
2023-04-01 18:04:15,559 		7176 of 10000 with 97.05% 	 Time used:  0.01 sec
2023-04-01 18:04:15,567 		7200 of 10000 with 97.06% 	 Time used:  0.01 sec
2023-04-01 18:04:15,575 		7224 of 10000 with 97.05% 	 Time used:  0.01 sec
2023-04-01 18:04:15,582 		7248 of 10000 with 97.02% 	 Time used:  0.01 sec
2023-04-01 18:04:15,589 		7272 of 10000 with 97.02% 	 Time used:  0.01 sec
2023-04-01 18:04:15,596 		7296 of 10000 with 97.01% 	 Time used:  0.01 sec
2023-04-01 18:04:15,603 		7320 of 10000 with 97.01% 	 Time used:  0.01 sec
2023-04-01 18:04:15,611 		7344 of 10000 with 97.00% 	 Time used:  0.01 sec
2023-04-01 18:04:15,618 		7368 of 10000 with 97.01% 	 Time used:  0.01 sec
2023-04-01 18:04:15,625 		7392 of 10000 with 97.01% 	 Time used:  0.01 sec
2023-04-01 18:04:15,632 		7416 of 10000 with 97.01% 	 Time used:  0.01 sec
2023-04-01 18:04:15,640 		7440 of 10000 with 97.02% 	 Time used:  0.01 sec
2023-04-01 18:04:15,647 		7464 of 10000 with 97.03% 	 Time used:  0.01 sec
2023-04-01 18:04:15,654 		7488 of 10000 with 97.02% 	 Time used:  0.01 sec
2023-04-01 18:04:15,661 		7512 of 10000 with 97.03% 	 Time used:  0.01 sec
2023-04-01 18:04:15,669 		7536 of 10000 with 97.03% 	 Time used:  0.01 sec
2023-04-01 18:04:15,676 		7560 of 10000 with 97.01% 	 Time used:  0.01 sec
2023-04-01 18:04:15,683 		7584 of 10000 with 96.99% 	 Time used:  0.01 sec
2023-04-01 18:04:15,690 		7608 of 10000 with 97.00% 	 Time used:  0.01 sec
2023-04-01 18:04:15,697 		7632 of 10000 with 97.01% 	 Time used:  0.01 sec
2023-04-01 18:04:15,704 		7656 of 10000 with 97.02% 	 Time used:  0.01 sec
2023-04-01 18:04:15,711 		7680 of 10000 with 97.03% 	 Time used:  0.01 sec
2023-04-01 18:04:15,717 		7704 of 10000 with 97.04% 	 Time used:  0.01 sec
2023-04-01 18:04:15,724 		7728 of 10000 with 97.02% 	 Time used:  0.01 sec
2023-04-01 18:04:15,731 		7752 of 10000 with 97.03% 	 Time used:  0.01 sec
2023-04-01 18:04:15,737 		7776 of 10000 with 97.04% 	 Time used:  0.01 sec
2023-04-01 18:04:15,744 		7800 of 10000 with 97.05% 	 Time used:  0.01 sec
2023-04-01 18:04:15,751 		7824 of 10000 with 97.06% 	 Time used:  0.01 sec
2023-04-01 18:04:15,757 		7848 of 10000 with 97.07% 	 Time used:  0.01 sec
2023-04-01 18:04:15,764 		7872 of 10000 with 97.05% 	 Time used:  0.01 sec
2023-04-01 18:04:15,770 		7896 of 10000 with 97.06% 	 Time used:  0.01 sec
2023-04-01 18:04:15,777 		7920 of 10000 with 97.06% 	 Time used:  0.01 sec
2023-04-01 18:04:15,784 		7944 of 10000 with 97.05% 	 Time used:  0.01 sec
2023-04-01 18:04:15,790 		7968 of 10000 with 97.03% 	 Time used:  0.01 sec
2023-04-01 18:04:15,797 		7992 of 10000 with 97.03% 	 Time used:  0.01 sec
2023-04-01 18:04:15,803 		8016 of 10000 with 97.01% 	 Time used:  0.01 sec
2023-04-01 18:04:15,810 		8040 of 10000 with 97.01% 	 Time used:  0.01 sec
2023-04-01 18:04:15,816 		8064 of 10000 with 97.02% 	 Time used:  0.01 sec
2023-04-01 18:04:15,823 		8088 of 10000 with 97.01% 	 Time used:  0.01 sec
2023-04-01 18:04:15,829 		8112 of 10000 with 97.02% 	 Time used:  0.01 sec
2023-04-01 18:04:15,836 		8136 of 10000 with 97.03% 	 Time used:  0.01 sec
2023-04-01 18:04:15,842 		8160 of 10000 with 97.03% 	 Time used:  0.01 sec
2023-04-01 18:04:15,849 		8184 of 10000 with 97.04% 	 Time used:  0.01 sec
2023-04-01 18:04:15,856 		8208 of 10000 with 97.05% 	 Time used:  0.01 sec
2023-04-01 18:04:15,862 		8232 of 10000 with 97.04% 	 Time used:  0.01 sec
2023-04-01 18:04:15,869 		8256 of 10000 with 97.04% 	 Time used:  0.01 sec
2023-04-01 18:04:15,875 		8280 of 10000 with 97.05% 	 Time used:  0.01 sec
2023-04-01 18:04:15,882 		8304 of 10000 with 97.05% 	 Time used:  0.01 sec
2023-04-01 18:04:15,888 		8328 of 10000 with 97.06% 	 Time used:  0.01 sec
2023-04-01 18:04:15,895 		8352 of 10000 with 97.04% 	 Time used:  0.01 sec
2023-04-01 18:04:15,901 		8376 of 10000 with 97.05% 	 Time used:  0.01 sec
2023-04-01 18:04:15,908 		8400 of 10000 with 97.06% 	 Time used:  0.01 sec
2023-04-01 18:04:15,915 		8424 of 10000 with 97.04% 	 Time used:  0.01 sec
2023-04-01 18:04:15,921 		8448 of 10000 with 97.04% 	 Time used:  0.01 sec
2023-04-01 18:04:15,928 		8472 of 10000 with 97.05% 	 Time used:  0.01 sec
2023-04-01 18:04:15,934 		8496 of 10000 with 97.05% 	 Time used:  0.01 sec
2023-04-01 18:04:15,941 		8520 of 10000 with 97.04% 	 Time used:  0.01 sec
2023-04-01 18:04:15,947 		8544 of 10000 with 97.03% 	 Time used:  0.01 sec
2023-04-01 18:04:15,954 		8568 of 10000 with 97.02% 	 Time used:  0.01 sec
2023-04-01 18:04:15,960 		8592 of 10000 with 97.03% 	 Time used:  0.01 sec
2023-04-01 18:04:15,967 		8616 of 10000 with 97.04% 	 Time used:  0.01 sec
2023-04-01 18:04:15,973 		8640 of 10000 with 97.04% 	 Time used:  0.01 sec
2023-04-01 18:04:15,980 		8664 of 10000 with 97.03% 	 Time used:  0.01 sec
2023-04-01 18:04:15,987 		8688 of 10000 with 97.02% 	 Time used:  0.01 sec
2023-04-01 18:04:15,993 		8712 of 10000 with 97.03% 	 Time used:  0.01 sec
2023-04-01 18:04:16,000 		8736 of 10000 with 97.02% 	 Time used:  0.01 sec
2023-04-01 18:04:16,006 		8760 of 10000 with 97.03% 	 Time used:  0.01 sec
2023-04-01 18:04:16,013 		8784 of 10000 with 97.04% 	 Time used:  0.01 sec
2023-04-01 18:04:16,019 		8808 of 10000 with 97.04% 	 Time used:  0.01 sec
2023-04-01 18:04:16,026 		8832 of 10000 with 97.01% 	 Time used:  0.01 sec
2023-04-01 18:04:16,032 		8856 of 10000 with 97.02% 	 Time used:  0.01 sec
2023-04-01 18:04:16,039 		8880 of 10000 with 97.03% 	 Time used:  0.01 sec
2023-04-01 18:04:16,045 		8904 of 10000 with 97.02% 	 Time used:  0.01 sec
2023-04-01 18:04:16,052 		8928 of 10000 with 97.03% 	 Time used:  0.01 sec
2023-04-01 18:04:16,058 		8952 of 10000 with 97.04% 	 Time used:  0.01 sec
2023-04-01 18:04:16,065 		8976 of 10000 with 97.05% 	 Time used:  0.01 sec
2023-04-01 18:04:16,071 		9000 of 10000 with 97.06% 	 Time used:  0.01 sec
2023-04-01 18:04:16,078 		9024 of 10000 with 97.05% 	 Time used:  0.01 sec
2023-04-01 18:04:16,085 		9048 of 10000 with 97.06% 	 Time used:  0.01 sec
2023-04-01 18:04:16,091 		9072 of 10000 with 97.05% 	 Time used:  0.01 sec
2023-04-01 18:04:16,098 		9096 of 10000 with 97.04% 	 Time used:  0.01 sec
2023-04-01 18:04:16,104 		9120 of 10000 with 97.04% 	 Time used:  0.01 sec
2023-04-01 18:04:16,111 		9144 of 10000 with 97.04% 	 Time used:  0.01 sec
2023-04-01 18:04:16,117 		9168 of 10000 with 97.04% 	 Time used:  0.01 sec
2023-04-01 18:04:16,124 		9192 of 10000 with 97.04% 	 Time used:  0.01 sec
2023-04-01 18:04:16,130 		9216 of 10000 with 97.04% 	 Time used:  0.01 sec
2023-04-01 18:04:16,137 		9240 of 10000 with 97.05% 	 Time used:  0.01 sec
2023-04-01 18:04:16,144 		9264 of 10000 with 97.05% 	 Time used:  0.01 sec
2023-04-01 18:04:16,150 		9288 of 10000 with 97.06% 	 Time used:  0.01 sec
2023-04-01 18:04:16,157 		9312 of 10000 with 97.05% 	 Time used:  0.01 sec
2023-04-01 18:04:16,163 		9336 of 10000 with 97.05% 	 Time used:  0.01 sec
2023-04-01 18:04:16,170 		9360 of 10000 with 97.06% 	 Time used:  0.01 sec
2023-04-01 18:04:16,176 		9384 of 10000 with 97.06% 	 Time used:  0.01 sec
2023-04-01 18:04:16,183 		9408 of 10000 with 97.07% 	 Time used:  0.01 sec
2023-04-01 18:04:16,189 		9432 of 10000 with 97.07% 	 Time used:  0.01 sec
2023-04-01 18:04:16,196 		9456 of 10000 with 97.08% 	 Time used:  0.01 sec
2023-04-01 18:04:16,202 		9480 of 10000 with 97.09% 	 Time used:  0.01 sec
2023-04-01 18:04:16,209 		9504 of 10000 with 97.10% 	 Time used:  0.01 sec
2023-04-01 18:04:16,215 		9528 of 10000 with 97.09% 	 Time used:  0.01 sec
2023-04-01 18:04:16,222 		9552 of 10000 with 97.09% 	 Time used:  0.01 sec
2023-04-01 18:04:16,228 		9576 of 10000 with 97.10% 	 Time used:  0.01 sec
2023-04-01 18:04:16,235 		9600 of 10000 with 97.10% 	 Time used:  0.01 sec
2023-04-01 18:04:16,242 		9624 of 10000 with 97.11% 	 Time used:  0.01 sec
2023-04-01 18:04:16,248 		9648 of 10000 with 97.09% 	 Time used:  0.01 sec
2023-04-01 18:04:16,255 		9672 of 10000 with 97.08% 	 Time used:  0.01 sec
2023-04-01 18:04:16,261 		9696 of 10000 with 97.08% 	 Time used:  0.01 sec
2023-04-01 18:04:16,268 		9720 of 10000 with 97.08% 	 Time used:  0.01 sec
2023-04-01 18:04:16,274 		9744 of 10000 with 97.09% 	 Time used:  0.01 sec
2023-04-01 18:04:16,281 		9768 of 10000 with 97.08% 	 Time used:  0.01 sec
2023-04-01 18:04:16,287 		9792 of 10000 with 97.09% 	 Time used:  0.01 sec
2023-04-01 18:04:16,294 		9816 of 10000 with 97.09% 	 Time used:  0.01 sec
2023-04-01 18:04:16,300 		9840 of 10000 with 97.09% 	 Time used:  0.01 sec
2023-04-01 18:04:16,307 		9864 of 10000 with 97.10% 	 Time used:  0.01 sec
2023-04-01 18:04:16,313 		9888 of 10000 with 97.09% 	 Time used:  0.01 sec
2023-04-01 18:04:16,320 		9912 of 10000 with 97.09% 	 Time used:  0.01 sec
2023-04-01 18:04:16,326 		9936 of 10000 with 97.10% 	 Time used:  0.01 sec
2023-04-01 18:04:16,333 		9960 of 10000 with 97.10% 	 Time used:  0.01 sec
2023-04-01 18:04:16,339 		9984 of 10000 with 97.11% 	 Time used:  0.01 sec
2023-04-01 18:04:16,346 		10000 of 10000 with 97.09% 	 Time used:  0.01 sec
2023-04-01 18:04:16,346 
2023-04-01 18:04:16,350 			Learning rate: weights:   1.000e-03    
2023-04-01 18:04:16,350 			Last test performance: 97.09%
2023-04-01 18:04:16,350 ----------------
2023-04-01 18:04:16,580   18  =>  0    		Training 486 pattern with 97.92% 	Forward time: 	 0.16 sec
2023-04-01 18:04:16,580 			Loss:    3.411e-03    			Backward time: 	 0.06 sec 
2023-04-01 18:04:16,674 			Learning rate: weights:   1.000e-03    
2023-04-01 18:04:16,674 			Last test performance: 97.09%
2023-04-01 18:04:16,674 ----------------
2023-04-01 18:04:16,949   18  =>  1    		Training 486 pattern with 96.46% 	Forward time: 	 0.20 sec
2023-04-01 18:04:16,949 			Loss:    4.217e-03    			Backward time: 	 0.06 sec 
2023-04-01 18:04:17,038 			Learning rate: weights:   1.000e-03    
2023-04-01 18:04:17,038 			Last test performance: 97.09%
2023-04-01 18:04:17,038 ----------------
2023-04-01 18:04:17,308   18  =>  2    		Training 486 pattern with 95.62% 	Forward time: 	 0.21 sec
2023-04-01 18:04:17,308 			Loss:    6.521e-03    			Backward time: 	 0.05 sec 
2023-04-01 18:04:17,413 			Learning rate: weights:   1.000e-03    
2023-04-01 18:04:17,413 			Last test performance: 97.09%
2023-04-01 18:04:17,413 ----------------
2023-04-01 18:04:17,659   18  =>  3    		Training 486 pattern with 95.83% 	Forward time: 	 0.18 sec
2023-04-01 18:04:17,659 			Loss:    4.531e-03    			Backward time: 	 0.05 sec 
2023-04-01 18:04:17,825 			Learning rate: weights:   1.000e-03    
2023-04-01 18:04:17,825 			Last test performance: 97.09%
2023-04-01 18:04:17,826 ----------------
2023-04-01 18:04:18,066   18  =>  4    		Training 486 pattern with 97.71% 	Forward time: 	 0.17 sec
2023-04-01 18:04:18,066 			Loss:    3.398e-03    			Backward time: 	 0.05 sec 
2023-04-01 18:04:18,204 			Learning rate: weights:   1.000e-03    
2023-04-01 18:04:18,205 			Last test performance: 97.09%
2023-04-01 18:04:18,205 ----------------
2023-04-01 18:04:18,470   18  =>  5    		Training 486 pattern with 97.08% 	Forward time: 	 0.20 sec
2023-04-01 18:04:18,470 			Loss:    3.873e-03    			Backward time: 	 0.05 sec 
2023-04-01 18:04:18,604 			Learning rate: weights:   1.000e-03    
2023-04-01 18:04:18,604 			Last test performance: 97.09%
2023-04-01 18:04:18,604 ----------------
2023-04-01 18:04:18,876   18  =>  6    		Training 486 pattern with 97.08% 	Forward time: 	 0.21 sec
2023-04-01 18:04:18,876 			Loss:    3.554e-03    			Backward time: 	 0.05 sec 
2023-04-01 18:04:18,965 			Learning rate: weights:   1.000e-03    
2023-04-01 18:04:18,965 			Last test performance: 97.09%
2023-04-01 18:04:18,965 ----------------
2023-04-01 18:04:19,253   18  =>  7    		Training 486 pattern with 96.46% 	Forward time: 	 0.19 sec
2023-04-01 18:04:19,253 			Loss:    4.329e-03    			Backward time: 	 0.07 sec 
2023-04-01 18:04:19,347 			Learning rate: weights:   1.000e-03    
2023-04-01 18:04:19,347 			Last test performance: 97.09%
2023-04-01 18:04:19,347 ----------------
2023-04-01 18:04:19,582   18  =>  8    		Training 486 pattern with 97.50% 	Forward time: 	 0.17 sec
2023-04-01 18:04:19,582 			Loss:    3.143e-03    			Backward time: 	 0.05 sec 
2023-04-01 18:04:19,718 			Learning rate: weights:   1.000e-03    
2023-04-01 18:04:19,719 			Last test performance: 97.09%
2023-04-01 18:04:19,719 ----------------
2023-04-01 18:04:19,959   18  =>  9    		Training 486 pattern with 96.67% 	Forward time: 	 0.17 sec
2023-04-01 18:04:19,959 			Loss:    5.452e-03    			Backward time: 	 0.06 sec 
2023-04-01 18:04:20,087 			Learning rate: weights:   1.000e-03    
2023-04-01 18:04:20,087 			Last test performance: 97.09%
2023-04-01 18:04:20,087 ----------------
2023-04-01 18:04:20,389   18  =>  10   		Training 486 pattern with 97.08% 	Forward time: 	 0.22 sec
2023-04-01 18:04:20,390 			Loss:    4.462e-03    			Backward time: 	 0.06 sec 
2023-04-01 18:04:20,530 			Learning rate: weights:   1.000e-03    
2023-04-01 18:04:20,530 			Last test performance: 97.09%
2023-04-01 18:04:20,531 ----------------
2023-04-01 18:04:20,814   18  =>  11   		Training 486 pattern with 95.21% 	Forward time: 	 0.21 sec
2023-04-01 18:04:20,814 			Loss:    5.633e-03    			Backward time: 	 0.06 sec 
2023-04-01 18:04:20,979 			Learning rate: weights:   1.000e-03    
2023-04-01 18:04:20,979 			Last test performance: 97.09%
2023-04-01 18:04:20,980 ----------------
2023-04-01 18:04:21,261   18  =>  12   		Training 486 pattern with 96.88% 	Forward time: 	 0.22 sec
2023-04-01 18:04:21,261 			Loss:    4.914e-03    			Backward time: 	 0.05 sec 
2023-04-01 18:04:21,394 			Learning rate: weights:   1.000e-03    
2023-04-01 18:04:21,394 			Last test performance: 97.09%
2023-04-01 18:04:21,395 ----------------
2023-04-01 18:04:21,689   18  =>  13   		Training 486 pattern with 97.50% 	Forward time: 	 0.22 sec
2023-04-01 18:04:21,689 			Loss:    3.016e-03    			Backward time: 	 0.06 sec 
2023-04-01 18:04:21,820 			Learning rate: weights:   1.000e-03    
2023-04-01 18:04:21,820 			Last test performance: 97.09%
2023-04-01 18:04:21,820 ----------------
2023-04-01 18:04:22,088   18  =>  14   		Training 486 pattern with 95.00% 	Forward time: 	 0.19 sec
2023-04-01 18:04:22,089 			Loss:    7.439e-03    			Backward time: 	 0.07 sec 
2023-04-01 18:04:22,214 			Learning rate: weights:   1.000e-03    
2023-04-01 18:04:22,214 			Last test performance: 97.09%
2023-04-01 18:04:22,214 ----------------
2023-04-01 18:04:22,491   18  =>  15   		Training 486 pattern with 96.88% 	Forward time: 	 0.21 sec
2023-04-01 18:04:22,491 			Loss:    4.293e-03    			Backward time: 	 0.05 sec 
2023-04-01 18:04:22,572 			Learning rate: weights:   1.000e-03    
2023-04-01 18:04:22,572 			Last test performance: 97.09%
2023-04-01 18:04:22,572 ----------------
2023-04-01 18:04:22,823   18  =>  16   		Training 486 pattern with 97.08% 	Forward time: 	 0.18 sec
2023-04-01 18:04:22,823 			Loss:    3.914e-03    			Backward time: 	 0.06 sec 
2023-04-01 18:04:22,950 			Learning rate: weights:   1.000e-03    
2023-04-01 18:04:22,950 			Last test performance: 97.09%
2023-04-01 18:04:22,950 ----------------
2023-04-01 18:04:23,204   18  =>  17   		Training 486 pattern with 96.04% 	Forward time: 	 0.18 sec
2023-04-01 18:04:23,204 			Loss:    4.523e-03    			Backward time: 	 0.06 sec 
2023-04-01 18:04:23,323 			Learning rate: weights:   1.000e-03    
2023-04-01 18:04:23,323 			Last test performance: 97.09%
2023-04-01 18:04:23,323 ----------------
2023-04-01 18:04:23,588   18  =>  18   		Training 486 pattern with 96.67% 	Forward time: 	 0.19 sec
2023-04-01 18:04:23,588 			Loss:    4.228e-03    			Backward time: 	 0.07 sec 
2023-04-01 18:04:23,744 			Learning rate: weights:   1.000e-03    
2023-04-01 18:04:23,744 			Last test performance: 97.09%
2023-04-01 18:04:23,744 ----------------
2023-04-01 18:04:24,032   18  =>  19   		Training 486 pattern with 97.29% 	Forward time: 	 0.22 sec
2023-04-01 18:04:24,032 			Loss:    3.299e-03    			Backward time: 	 0.06 sec 
2023-04-01 18:04:24,211 			Learning rate: weights:   1.000e-03    
2023-04-01 18:04:24,211 			Last test performance: 97.09%
2023-04-01 18:04:24,211 ----------------
2023-04-01 18:04:24,501   18  =>  20   		Training 486 pattern with 96.46% 	Forward time: 	 0.22 sec
2023-04-01 18:04:24,501 			Loss:    4.541e-03    			Backward time: 	 0.06 sec 
2023-04-01 18:04:24,629 			Learning rate: weights:   1.000e-03    
2023-04-01 18:04:24,629 			Last test performance: 97.09%
2023-04-01 18:04:24,629 ----------------
2023-04-01 18:04:24,897   18  =>  21   		Training 486 pattern with 97.08% 	Forward time: 	 0.19 sec
2023-04-01 18:04:24,897 			Loss:    2.952e-03    			Backward time: 	 0.06 sec 
2023-04-01 18:04:25,028 			Learning rate: weights:   1.000e-03    
2023-04-01 18:04:25,028 			Last test performance: 97.09%
2023-04-01 18:04:25,029 ----------------
2023-04-01 18:04:25,281   18  =>  22   		Training 486 pattern with 96.67% 	Forward time: 	 0.18 sec
2023-04-01 18:04:25,281 			Loss:    4.499e-03    			Backward time: 	 0.06 sec 
2023-04-01 18:04:25,424 			Learning rate: weights:   1.000e-03    
2023-04-01 18:04:25,424 			Last test performance: 97.09%
2023-04-01 18:04:25,425 ----------------
2023-04-01 18:04:25,685   18  =>  23   		Training 486 pattern with 95.83% 	Forward time: 	 0.19 sec
2023-04-01 18:04:25,685 			Loss:    4.657e-03    			Backward time: 	 0.06 sec 
2023-04-01 18:04:25,775 			Learning rate: weights:   1.000e-03    
2023-04-01 18:04:25,776 			Last test performance: 97.09%
2023-04-01 18:04:25,776 ----------------
2023-04-01 18:04:26,019   18  =>  24   		Training 486 pattern with 97.29% 	Forward time: 	 0.17 sec
2023-04-01 18:04:26,019 			Loss:    4.158e-03    			Backward time: 	 0.06 sec 
2023-04-01 18:04:26,146 			Learning rate: weights:   1.000e-03    
2023-04-01 18:04:26,147 			Last test performance: 97.09%
2023-04-01 18:04:26,147 ----------------
2023-04-01 18:04:26,421   18  =>  25   		Training 486 pattern with 95.62% 	Forward time: 	 0.21 sec
2023-04-01 18:04:26,421 			Loss:    5.841e-03    			Backward time: 	 0.05 sec 
2023-04-01 18:04:26,507 			Learning rate: weights:   1.000e-03    
2023-04-01 18:04:26,507 			Last test performance: 97.09%
2023-04-01 18:04:26,507 ----------------
2023-04-01 18:04:26,753   18  =>  26   		Training 486 pattern with 97.29% 	Forward time: 	 0.18 sec
2023-04-01 18:04:26,753 			Loss:    3.252e-03    			Backward time: 	 0.06 sec 
2023-04-01 18:04:26,885 			Learning rate: weights:   1.000e-03    
2023-04-01 18:04:26,886 			Last test performance: 97.09%
2023-04-01 18:04:26,886 ----------------
2023-04-01 18:04:27,159   18  =>  27   		Training 486 pattern with 97.29% 	Forward time: 	 0.21 sec
2023-04-01 18:04:27,159 			Loss:    3.822e-03    			Backward time: 	 0.05 sec 
2023-04-01 18:04:27,271 			Learning rate: weights:   1.000e-03    
2023-04-01 18:04:27,271 			Last test performance: 97.09%
2023-04-01 18:04:27,271 ----------------
2023-04-01 18:04:27,511   18  =>  28   		Training 486 pattern with 96.46% 	Forward time: 	 0.18 sec
2023-04-01 18:04:27,512 			Loss:    4.936e-03    			Backward time: 	 0.05 sec 
2023-04-01 18:04:27,598 			Learning rate: weights:   1.000e-03    
2023-04-01 18:04:27,598 			Last test performance: 97.09%
2023-04-01 18:04:27,598 ----------------
2023-04-01 18:04:27,849   18  =>  29   		Training 486 pattern with 97.50% 	Forward time: 	 0.18 sec
2023-04-01 18:04:27,849 			Loss:    3.546e-03    			Backward time: 	 0.06 sec 
2023-04-01 18:04:27,981 			Learning rate: weights:   1.000e-03    
2023-04-01 18:04:27,982 			Last test performance: 97.09%
2023-04-01 18:04:27,982 ----------------
2023-04-01 18:04:28,257   18  =>  30   		Training 486 pattern with 96.25% 	Forward time: 	 0.21 sec
2023-04-01 18:04:28,257 			Loss:    4.262e-03    			Backward time: 	 0.06 sec 
2023-04-01 18:04:28,389 			Learning rate: weights:   1.000e-03    
2023-04-01 18:04:28,390 			Last test performance: 97.09%
2023-04-01 18:04:28,390 ----------------
2023-04-01 18:04:28,675   18  =>  31   		Training 486 pattern with 96.46% 	Forward time: 	 0.22 sec
2023-04-01 18:04:28,675 			Loss:    4.474e-03    			Backward time: 	 0.05 sec 
2023-04-01 18:04:28,812 			Learning rate: weights:   1.000e-03    
2023-04-01 18:04:28,812 			Last test performance: 97.09%
2023-04-01 18:04:28,812 ----------------
2023-04-01 18:04:29,107   18  =>  32   		Training 486 pattern with 97.29% 	Forward time: 	 0.22 sec
2023-04-01 18:04:29,108 			Loss:    3.737e-03    			Backward time: 	 0.06 sec 
2023-04-01 18:04:29,245 			Learning rate: weights:   1.000e-03    
2023-04-01 18:04:29,245 			Last test performance: 97.09%
2023-04-01 18:04:29,245 ----------------
2023-04-01 18:04:29,530   18  =>  33   		Training 486 pattern with 98.12% 	Forward time: 	 0.22 sec
2023-04-01 18:04:29,530 			Loss:    2.586e-03    			Backward time: 	 0.05 sec 
2023-04-01 18:04:29,657 			Learning rate: weights:   1.000e-03    
2023-04-01 18:04:29,657 			Last test performance: 97.09%
2023-04-01 18:04:29,657 ----------------
2023-04-01 18:04:29,931   18  =>  34   		Training 486 pattern with 96.46% 	Forward time: 	 0.21 sec
2023-04-01 18:04:29,931 			Loss:    4.196e-03    			Backward time: 	 0.05 sec 
2023-04-01 18:04:30,027 			Learning rate: weights:   1.000e-03    
2023-04-01 18:04:30,027 			Last test performance: 97.09%
2023-04-01 18:04:30,027 ----------------
2023-04-01 18:04:30,303   18  =>  35   		Training 486 pattern with 96.88% 	Forward time: 	 0.21 sec
2023-04-01 18:04:30,303 			Loss:    4.270e-03    			Backward time: 	 0.05 sec 
2023-04-01 18:04:30,399 			Learning rate: weights:   1.000e-03    
2023-04-01 18:04:30,399 			Last test performance: 97.09%
2023-04-01 18:04:30,399 ----------------
2023-04-01 18:04:30,688   18  =>  36   		Training 486 pattern with 96.25% 	Forward time: 	 0.23 sec
2023-04-01 18:04:30,688 			Loss:    5.104e-03    			Backward time: 	 0.05 sec 
2023-04-01 18:04:30,802 			Learning rate: weights:   1.000e-03    
2023-04-01 18:04:30,803 			Last test performance: 97.09%
2023-04-01 18:04:30,803 ----------------
2023-04-01 18:04:31,075   18  =>  37   		Training 486 pattern with 96.67% 	Forward time: 	 0.21 sec
2023-04-01 18:04:31,076 			Loss:    4.761e-03    			Backward time: 	 0.05 sec 
2023-04-01 18:04:31,171 			Learning rate: weights:   1.000e-03    
2023-04-01 18:04:31,171 			Last test performance: 97.09%
2023-04-01 18:04:31,171 ----------------
2023-04-01 18:04:31,470   18  =>  38   		Training 486 pattern with 97.08% 	Forward time: 	 0.23 sec
2023-04-01 18:04:31,470 			Loss:    3.532e-03    			Backward time: 	 0.05 sec 
2023-04-01 18:04:31,564 			Learning rate: weights:   1.000e-03    
2023-04-01 18:04:31,564 			Last test performance: 97.09%
2023-04-01 18:04:31,564 ----------------
2023-04-01 18:04:31,835   18  =>  39   		Training 486 pattern with 97.29% 	Forward time: 	 0.21 sec
2023-04-01 18:04:31,835 			Loss:    5.445e-03    			Backward time: 	 0.05 sec 
2023-04-01 18:04:32,008 			Learning rate: weights:   1.000e-03    
2023-04-01 18:04:32,008 			Last test performance: 97.09%
2023-04-01 18:04:32,008 ----------------
2023-04-01 18:04:32,242   18  =>  40   		Training 486 pattern with 97.08% 	Forward time: 	 0.17 sec
2023-04-01 18:04:32,242 			Loss:    3.622e-03    			Backward time: 	 0.05 sec 
2023-04-01 18:04:32,499 			Learning rate: weights:   1.000e-03    
2023-04-01 18:04:32,499 			Last test performance: 97.09%
2023-04-01 18:04:32,499 ----------------
2023-04-01 18:04:32,776   18  =>  41   		Training 486 pattern with 97.71% 	Forward time: 	 0.19 sec
2023-04-01 18:04:32,776 			Loss:    4.165e-03    			Backward time: 	 0.07 sec 
2023-04-01 18:04:32,862 			Learning rate: weights:   1.000e-03    
2023-04-01 18:04:32,863 			Last test performance: 97.09%
2023-04-01 18:04:32,863 ----------------
2023-04-01 18:04:33,131   18  =>  42   		Training 486 pattern with 96.46% 	Forward time: 	 0.20 sec
2023-04-01 18:04:33,131 			Loss:    3.803e-03    			Backward time: 	 0.06 sec 
2023-04-01 18:04:33,265 			Learning rate: weights:   1.000e-03    
2023-04-01 18:04:33,266 			Last test performance: 97.09%
2023-04-01 18:04:33,266 ----------------
2023-04-01 18:04:33,518   18  =>  43   		Training 486 pattern with 96.88% 	Forward time: 	 0.18 sec
2023-04-01 18:04:33,518 			Loss:    4.534e-03    			Backward time: 	 0.06 sec 
2023-04-01 18:04:33,605 			Learning rate: weights:   1.000e-03    
2023-04-01 18:04:33,605 			Last test performance: 97.09%
2023-04-01 18:04:33,605 ----------------
2023-04-01 18:04:33,886   18  =>  44   		Training 486 pattern with 94.79% 	Forward time: 	 0.21 sec
2023-04-01 18:04:33,887 			Loss:    5.647e-03    			Backward time: 	 0.06 sec 
2023-04-01 18:04:34,013 			Learning rate: weights:   1.000e-03    
2023-04-01 18:04:34,013 			Last test performance: 97.09%
2023-04-01 18:04:34,013 ----------------
2023-04-01 18:04:34,258   18  =>  45   		Training 486 pattern with 96.25% 	Forward time: 	 0.18 sec
2023-04-01 18:04:34,259 			Loss:    4.487e-03    			Backward time: 	 0.06 sec 
2023-04-01 18:04:34,404 			Learning rate: weights:   1.000e-03    
2023-04-01 18:04:34,405 			Last test performance: 97.09%
2023-04-01 18:04:34,405 ----------------
2023-04-01 18:04:34,657   18  =>  46   		Training 486 pattern with 94.79% 	Forward time: 	 0.18 sec
2023-04-01 18:04:34,657 			Loss:    6.492e-03    			Backward time: 	 0.06 sec 
2023-04-01 18:04:34,782 			Learning rate: weights:   1.000e-03    
2023-04-01 18:04:34,782 			Last test performance: 97.09%
2023-04-01 18:04:34,782 ----------------
2023-04-01 18:04:35,069   18  =>  47   		Training 486 pattern with 96.88% 	Forward time: 	 0.22 sec
2023-04-01 18:04:35,069 			Loss:    4.258e-03    			Backward time: 	 0.05 sec 
2023-04-01 18:04:35,175 			Learning rate: weights:   1.000e-03    
2023-04-01 18:04:35,175 			Last test performance: 97.09%
2023-04-01 18:04:35,175 ----------------
2023-04-01 18:04:35,460   18  =>  48   		Training 486 pattern with 97.29% 	Forward time: 	 0.22 sec
2023-04-01 18:04:35,460 			Loss:    4.289e-03    			Backward time: 	 0.06 sec 
2023-04-01 18:04:35,578 			Learning rate: weights:   1.000e-03    
2023-04-01 18:04:35,578 			Last test performance: 97.09%
2023-04-01 18:04:35,578 ----------------
2023-04-01 18:04:35,834   18  =>  49   		Training 486 pattern with 96.67% 	Forward time: 	 0.18 sec
2023-04-01 18:04:35,834 			Loss:    4.699e-03    			Backward time: 	 0.06 sec 
2023-04-01 18:04:36,017 			Learning rate: weights:   1.000e-03    
2023-04-01 18:04:36,017 			Last test performance: 97.09%
2023-04-01 18:04:36,017 ----------------
2023-04-01 18:04:36,246   18  =>  50   		Training 486 pattern with 97.29% 	Forward time: 	 0.16 sec
2023-04-01 18:04:36,246 			Loss:    4.346e-03    			Backward time: 	 0.06 sec 
2023-04-01 18:04:36,368 			Learning rate: weights:   1.000e-03    
2023-04-01 18:04:36,368 			Last test performance: 97.09%
2023-04-01 18:04:36,368 ----------------
2023-04-01 18:04:36,643   18  =>  51   		Training 486 pattern with 95.83% 	Forward time: 	 0.20 sec
2023-04-01 18:04:36,643 			Loss:    5.154e-03    			Backward time: 	 0.07 sec 
2023-04-01 18:04:36,770 			Learning rate: weights:   1.000e-03    
2023-04-01 18:04:36,770 			Last test performance: 97.09%
2023-04-01 18:04:36,771 ----------------
2023-04-01 18:04:37,052   18  =>  52   		Training 486 pattern with 97.71% 	Forward time: 	 0.22 sec
2023-04-01 18:04:37,052 			Loss:    3.256e-03    			Backward time: 	 0.05 sec 
2023-04-01 18:04:37,175 			Learning rate: weights:   1.000e-03    
2023-04-01 18:04:37,176 			Last test performance: 97.09%
2023-04-01 18:04:37,176 ----------------
2023-04-01 18:04:37,420   18  =>  53   		Training 486 pattern with 95.62% 	Forward time: 	 0.18 sec
2023-04-01 18:04:37,420 			Loss:    5.686e-03    			Backward time: 	 0.05 sec 
2023-04-01 18:04:37,517 			Learning rate: weights:   1.000e-03    
2023-04-01 18:04:37,517 			Last test performance: 97.09%
2023-04-01 18:04:37,517 ----------------
2023-04-01 18:04:37,807   18  =>  54   		Training 486 pattern with 97.92% 	Forward time: 	 0.22 sec
2023-04-01 18:04:37,807 			Loss:    3.299e-03    			Backward time: 	 0.06 sec 
2023-04-01 18:04:37,935 			Learning rate: weights:   1.000e-03    
2023-04-01 18:04:37,935 			Last test performance: 97.09%
2023-04-01 18:04:37,935 ----------------
2023-04-01 18:04:38,187   18  =>  55   		Training 486 pattern with 94.17% 	Forward time: 	 0.18 sec
2023-04-01 18:04:38,187 			Loss:    6.512e-03    			Backward time: 	 0.06 sec 
2023-04-01 18:04:38,295 			Learning rate: weights:   1.000e-03    
2023-04-01 18:04:38,295 			Last test performance: 97.09%
2023-04-01 18:04:38,295 ----------------
2023-04-01 18:04:38,532   18  =>  56   		Training 486 pattern with 95.62% 	Forward time: 	 0.17 sec
2023-04-01 18:04:38,532 			Loss:    6.195e-03    			Backward time: 	 0.05 sec 
2023-04-01 18:04:38,630 			Learning rate: weights:   1.000e-03    
2023-04-01 18:04:38,630 			Last test performance: 97.09%
2023-04-01 18:04:38,630 ----------------
2023-04-01 18:04:38,917   18  =>  57   		Training 486 pattern with 98.54% 	Forward time: 	 0.22 sec
2023-04-01 18:04:38,917 			Loss:    2.133e-03    			Backward time: 	 0.06 sec 
2023-04-01 18:04:39,012 			Learning rate: weights:   1.000e-03    
2023-04-01 18:04:39,012 			Last test performance: 97.09%
2023-04-01 18:04:39,012 ----------------
2023-04-01 18:04:39,258   18  =>  58   		Training 486 pattern with 94.79% 	Forward time: 	 0.18 sec
2023-04-01 18:04:39,258 			Loss:    5.943e-03    			Backward time: 	 0.06 sec 
2023-04-01 18:04:39,383 			Learning rate: weights:   1.000e-03    
2023-04-01 18:04:39,383 			Last test performance: 97.09%
2023-04-01 18:04:39,383 ----------------
2023-04-01 18:04:39,652   18  =>  59   		Training 486 pattern with 95.42% 	Forward time: 	 0.19 sec
2023-04-01 18:04:39,652 			Loss:    6.393e-03    			Backward time: 	 0.07 sec 
2023-04-01 18:04:39,782 			Learning rate: weights:   1.000e-03    
2023-04-01 18:04:39,782 			Last test performance: 97.09%
2023-04-01 18:04:39,782 ----------------
2023-04-01 18:04:40,063   18  =>  60   		Training 486 pattern with 97.50% 	Forward time: 	 0.22 sec
2023-04-01 18:04:40,063 			Loss:    3.563e-03    			Backward time: 	 0.05 sec 
2023-04-01 18:04:40,143 			Learning rate: weights:   1.000e-03    
2023-04-01 18:04:40,143 			Last test performance: 97.09%
2023-04-01 18:04:40,143 ----------------
2023-04-01 18:04:40,394   18  =>  61   		Training 486 pattern with 97.71% 	Forward time: 	 0.18 sec
2023-04-01 18:04:40,395 			Loss:    2.856e-03    			Backward time: 	 0.06 sec 
2023-04-01 18:04:40,537 			Learning rate: weights:   1.000e-03    
2023-04-01 18:04:40,537 			Last test performance: 97.09%
2023-04-01 18:04:40,537 ----------------
2023-04-01 18:04:40,775   18  =>  62   		Training 486 pattern with 96.88% 	Forward time: 	 0.17 sec
2023-04-01 18:04:40,775 			Loss:    4.754e-03    			Backward time: 	 0.05 sec 
2023-04-01 18:04:40,928 			Learning rate: weights:   1.000e-03    
2023-04-01 18:04:40,929 			Last test performance: 97.09%
2023-04-01 18:04:40,929 ----------------
2023-04-01 18:04:41,165   18  =>  63   		Training 486 pattern with 97.29% 	Forward time: 	 0.17 sec
2023-04-01 18:04:41,165 			Loss:    3.665e-03    			Backward time: 	 0.05 sec 
2023-04-01 18:04:41,277 			Learning rate: weights:   1.000e-03    
2023-04-01 18:04:41,278 			Last test performance: 97.09%
2023-04-01 18:04:41,278 ----------------
2023-04-01 18:04:41,524   18  =>  64   		Training 486 pattern with 97.50% 	Forward time: 	 0.18 sec
2023-04-01 18:04:41,524 			Loss:    3.168e-03    			Backward time: 	 0.06 sec 
2023-04-01 18:04:41,611 			Learning rate: weights:   1.000e-03    
2023-04-01 18:04:41,611 			Last test performance: 97.09%
2023-04-01 18:04:41,611 ----------------
2023-04-01 18:04:41,915   18  =>  65   		Training 486 pattern with 97.29% 	Forward time: 	 0.23 sec
2023-04-01 18:04:41,916 			Loss:    3.382e-03    			Backward time: 	 0.06 sec 
2023-04-01 18:04:42,010 			Learning rate: weights:   1.000e-03    
2023-04-01 18:04:42,011 			Last test performance: 97.09%
2023-04-01 18:04:42,011 ----------------
2023-04-01 18:04:42,290   18  =>  66   		Training 486 pattern with 96.67% 	Forward time: 	 0.21 sec
2023-04-01 18:04:42,290 			Loss:    4.180e-03    			Backward time: 	 0.06 sec 
2023-04-01 18:04:42,494 			Learning rate: weights:   1.000e-03    
2023-04-01 18:04:42,494 			Last test performance: 97.09%
2023-04-01 18:04:42,495 ----------------
2023-04-01 18:04:42,834   18  =>  67   		Training 486 pattern with 96.46% 	Forward time: 	 0.23 sec
2023-04-01 18:04:42,834 			Loss:    4.872e-03    			Backward time: 	 0.10 sec 
2023-04-01 18:04:43,043 			Learning rate: weights:   1.000e-03    
2023-04-01 18:04:43,043 			Last test performance: 97.09%
2023-04-01 18:04:43,043 ----------------
2023-04-01 18:04:43,280   18  =>  68   		Training 486 pattern with 96.04% 	Forward time: 	 0.17 sec
2023-04-01 18:04:43,280 			Loss:    4.812e-03    			Backward time: 	 0.05 sec 
2023-04-01 18:04:43,471 			Learning rate: weights:   1.000e-03    
2023-04-01 18:04:43,472 			Last test performance: 97.09%
2023-04-01 18:04:43,472 ----------------
2023-04-01 18:04:43,718   18  =>  69   		Training 486 pattern with 96.67% 	Forward time: 	 0.18 sec
2023-04-01 18:04:43,718 			Loss:    5.295e-03    			Backward time: 	 0.06 sec 
2023-04-01 18:04:43,990 			Learning rate: weights:   1.000e-03    
2023-04-01 18:04:43,990 			Last test performance: 97.09%
2023-04-01 18:04:43,990 ----------------
2023-04-01 18:04:44,328   18  =>  70   		Training 486 pattern with 96.88% 	Forward time: 	 0.26 sec
2023-04-01 18:04:44,328 			Loss:    4.023e-03    			Backward time: 	 0.07 sec 
2023-04-01 18:04:44,432 			Learning rate: weights:   1.000e-03    
2023-04-01 18:04:44,432 			Last test performance: 97.09%
2023-04-01 18:04:44,432 ----------------
2023-04-01 18:04:44,701   18  =>  71   		Training 486 pattern with 97.08% 	Forward time: 	 0.19 sec
2023-04-01 18:04:44,701 			Loss:    5.210e-03    			Backward time: 	 0.06 sec 
2023-04-01 18:04:44,800 			Learning rate: weights:   1.000e-03    
2023-04-01 18:04:44,800 			Last test performance: 97.09%
2023-04-01 18:04:44,800 ----------------
2023-04-01 18:04:45,121   18  =>  72   		Training 486 pattern with 97.29% 	Forward time: 	 0.24 sec
2023-04-01 18:04:45,121 			Loss:    4.400e-03    			Backward time: 	 0.06 sec 
2023-04-01 18:04:45,331 			Learning rate: weights:   1.000e-03    
2023-04-01 18:04:45,332 			Last test performance: 97.09%
2023-04-01 18:04:45,332 ----------------
2023-04-01 18:04:45,616   18  =>  73   		Training 486 pattern with 96.25% 	Forward time: 	 0.21 sec
2023-04-01 18:04:45,617 			Loss:    4.025e-03    			Backward time: 	 0.06 sec 
2023-04-01 18:04:45,709 			Learning rate: weights:   1.000e-03    
2023-04-01 18:04:45,709 			Last test performance: 97.09%
2023-04-01 18:04:45,710 ----------------
2023-04-01 18:04:45,980   18  =>  74   		Training 486 pattern with 97.92% 	Forward time: 	 0.19 sec
2023-04-01 18:04:45,980 			Loss:    2.965e-03    			Backward time: 	 0.07 sec 
2023-04-01 18:04:46,168 			Learning rate: weights:   1.000e-03    
2023-04-01 18:04:46,168 			Last test performance: 97.09%
2023-04-01 18:04:46,168 ----------------
2023-04-01 18:04:46,454   18  =>  75   		Training 486 pattern with 96.88% 	Forward time: 	 0.19 sec
2023-04-01 18:04:46,454 			Loss:    3.069e-03    			Backward time: 	 0.08 sec 
2023-04-01 18:04:46,700 			Learning rate: weights:   1.000e-03    
2023-04-01 18:04:46,700 			Last test performance: 97.09%
2023-04-01 18:04:46,700 ----------------
2023-04-01 18:04:46,964   18  =>  76   		Training 486 pattern with 95.83% 	Forward time: 	 0.19 sec
2023-04-01 18:04:46,964 			Loss:    4.071e-03    			Backward time: 	 0.06 sec 
2023-04-01 18:04:47,070 			Learning rate: weights:   1.000e-03    
2023-04-01 18:04:47,070 			Last test performance: 97.09%
2023-04-01 18:04:47,070 ----------------
2023-04-01 18:04:47,307   18  =>  77   		Training 486 pattern with 93.75% 	Forward time: 	 0.17 sec
2023-04-01 18:04:47,307 			Loss:    9.125e-03    			Backward time: 	 0.05 sec 
2023-04-01 18:04:47,464 			Learning rate: weights:   1.000e-03    
2023-04-01 18:04:47,465 			Last test performance: 97.09%
2023-04-01 18:04:47,465 ----------------
2023-04-01 18:04:47,762   18  =>  78   		Training 486 pattern with 96.46% 	Forward time: 	 0.19 sec
2023-04-01 18:04:47,762 			Loss:    4.075e-03    			Backward time: 	 0.10 sec 
2023-04-01 18:04:47,891 			Learning rate: weights:   1.000e-03    
2023-04-01 18:04:47,891 			Last test performance: 97.09%
2023-04-01 18:04:47,891 ----------------
2023-04-01 18:04:48,172   18  =>  79   		Training 486 pattern with 96.25% 	Forward time: 	 0.19 sec
2023-04-01 18:04:48,172 			Loss:    4.208e-03    			Backward time: 	 0.07 sec 
2023-04-01 18:04:48,343 			Learning rate: weights:   1.000e-03    
2023-04-01 18:04:48,343 			Last test performance: 97.09%
2023-04-01 18:04:48,343 ----------------
2023-04-01 18:04:48,592   18  =>  80   		Training 486 pattern with 97.71% 	Forward time: 	 0.18 sec
2023-04-01 18:04:48,592 			Loss:    4.103e-03    			Backward time: 	 0.05 sec 
2023-04-01 18:04:48,773 			Learning rate: weights:   1.000e-03    
2023-04-01 18:04:48,773 			Last test performance: 97.09%
2023-04-01 18:04:48,773 ----------------
2023-04-01 18:04:49,021   18  =>  81   		Training 486 pattern with 97.08% 	Forward time: 	 0.18 sec
2023-04-01 18:04:49,021 			Loss:    4.002e-03    			Backward time: 	 0.05 sec 
2023-04-01 18:04:49,188 			Learning rate: weights:   1.000e-03    
2023-04-01 18:04:49,189 			Last test performance: 97.09%
2023-04-01 18:04:49,189 ----------------
2023-04-01 18:04:49,464   18  =>  82   		Training 486 pattern with 96.04% 	Forward time: 	 0.21 sec
2023-04-01 18:04:49,464 			Loss:    5.813e-03    			Backward time: 	 0.05 sec 
2023-04-01 18:04:49,607 			Learning rate: weights:   1.000e-03    
2023-04-01 18:04:49,607 			Last test performance: 97.09%
2023-04-01 18:04:49,607 ----------------
2023-04-01 18:04:49,860   18  =>  83   		Training 486 pattern with 96.88% 	Forward time: 	 0.18 sec
2023-04-01 18:04:49,860 			Loss:    4.198e-03    			Backward time: 	 0.06 sec 
2023-04-01 18:04:50,007 			Learning rate: weights:   1.000e-03    
2023-04-01 18:04:50,007 			Last test performance: 97.09%
2023-04-01 18:04:50,008 ----------------
2023-04-01 18:04:50,298   18  =>  84   		Training 486 pattern with 95.62% 	Forward time: 	 0.21 sec
2023-04-01 18:04:50,298 			Loss:    4.760e-03    			Backward time: 	 0.06 sec 
2023-04-01 18:04:50,412 			Learning rate: weights:   1.000e-03    
2023-04-01 18:04:50,412 			Last test performance: 97.09%
2023-04-01 18:04:50,412 ----------------
2023-04-01 18:04:50,726   18  =>  85   		Training 486 pattern with 96.88% 	Forward time: 	 0.24 sec
2023-04-01 18:04:50,726 			Loss:    3.621e-03    			Backward time: 	 0.06 sec 
2023-04-01 18:04:50,859 			Learning rate: weights:   1.000e-03    
2023-04-01 18:04:50,859 			Last test performance: 97.09%
2023-04-01 18:04:50,859 ----------------
2023-04-01 18:04:51,155   18  =>  86   		Training 486 pattern with 98.12% 	Forward time: 	 0.23 sec
2023-04-01 18:04:51,155 			Loss:    2.914e-03    			Backward time: 	 0.06 sec 
2023-04-01 18:04:51,298 			Learning rate: weights:   1.000e-03    
2023-04-01 18:04:51,299 			Last test performance: 97.09%
2023-04-01 18:04:51,299 ----------------
2023-04-01 18:04:51,595   18  =>  87   		Training 486 pattern with 97.71% 	Forward time: 	 0.22 sec
2023-04-01 18:04:51,595 			Loss:    2.519e-03    			Backward time: 	 0.06 sec 
2023-04-01 18:04:51,688 			Learning rate: weights:   1.000e-03    
2023-04-01 18:04:51,688 			Last test performance: 97.09%
2023-04-01 18:04:51,688 ----------------
2023-04-01 18:04:51,987   18  =>  88   		Training 486 pattern with 97.29% 	Forward time: 	 0.22 sec
2023-04-01 18:04:51,988 			Loss:    3.544e-03    			Backward time: 	 0.07 sec 
2023-04-01 18:04:52,116 			Learning rate: weights:   1.000e-03    
2023-04-01 18:04:52,116 			Last test performance: 97.09%
2023-04-01 18:04:52,117 ----------------
2023-04-01 18:04:52,376   18  =>  89   		Training 486 pattern with 96.46% 	Forward time: 	 0.18 sec
2023-04-01 18:04:52,376 			Loss:    5.015e-03    			Backward time: 	 0.06 sec 
2023-04-01 18:04:52,453 			Learning rate: weights:   1.000e-03    
2023-04-01 18:04:52,453 			Last test performance: 97.09%
2023-04-01 18:04:52,453 ----------------
2023-04-01 18:04:52,766   18  =>  90   		Training 486 pattern with 96.46% 	Forward time: 	 0.23 sec
2023-04-01 18:04:52,766 			Loss:    3.791e-03    			Backward time: 	 0.06 sec 
2023-04-01 18:04:52,982 			Learning rate: weights:   1.000e-03    
2023-04-01 18:04:52,982 			Last test performance: 97.09%
2023-04-01 18:04:52,982 ----------------
2023-04-01 18:04:53,221   18  =>  91   		Training 486 pattern with 96.67% 	Forward time: 	 0.17 sec
2023-04-01 18:04:53,221 			Loss:    3.738e-03    			Backward time: 	 0.05 sec 
2023-04-01 18:04:53,307 			Learning rate: weights:   1.000e-03    
2023-04-01 18:04:53,307 			Last test performance: 97.09%
2023-04-01 18:04:53,308 ----------------
2023-04-01 18:04:53,556   18  =>  92   		Training 486 pattern with 96.67% 	Forward time: 	 0.18 sec
2023-04-01 18:04:53,556 			Loss:    3.817e-03    			Backward time: 	 0.06 sec 
2023-04-01 18:04:53,668 			Learning rate: weights:   1.000e-03    
2023-04-01 18:04:53,668 			Last test performance: 97.09%
2023-04-01 18:04:53,668 ----------------
2023-04-01 18:04:53,914   18  =>  93   		Training 486 pattern with 96.88% 	Forward time: 	 0.18 sec
2023-04-01 18:04:53,914 			Loss:    4.593e-03    			Backward time: 	 0.06 sec 
2023-04-01 18:04:54,058 			Learning rate: weights:   1.000e-03    
2023-04-01 18:04:54,058 			Last test performance: 97.09%
2023-04-01 18:04:54,058 ----------------
2023-04-01 18:04:54,313   18  =>  94   		Training 486 pattern with 97.71% 	Forward time: 	 0.19 sec
2023-04-01 18:04:54,313 			Loss:    3.709e-03    			Backward time: 	 0.06 sec 
2023-04-01 18:04:54,419 			Learning rate: weights:   1.000e-03    
2023-04-01 18:04:54,420 			Last test performance: 97.09%
2023-04-01 18:04:54,420 ----------------
2023-04-01 18:04:54,701   18  =>  95   		Training 486 pattern with 95.62% 	Forward time: 	 0.20 sec
2023-04-01 18:04:54,701 			Loss:    4.899e-03    			Backward time: 	 0.06 sec 
2023-04-01 18:04:54,887 			Learning rate: weights:   1.000e-03    
2023-04-01 18:04:54,887 			Last test performance: 97.09%
2023-04-01 18:04:54,887 ----------------
2023-04-01 18:04:55,173   18  =>  96   		Training 486 pattern with 97.08% 	Forward time: 	 0.22 sec
2023-04-01 18:04:55,173 			Loss:    3.882e-03    			Backward time: 	 0.06 sec 
2023-04-01 18:04:55,324 			Learning rate: weights:   1.000e-03    
2023-04-01 18:04:55,324 			Last test performance: 97.09%
2023-04-01 18:04:55,324 ----------------
2023-04-01 18:04:55,613   18  =>  97   		Training 486 pattern with 96.67% 	Forward time: 	 0.22 sec
2023-04-01 18:04:55,613 			Loss:    3.512e-03    			Backward time: 	 0.06 sec 
2023-04-01 18:04:55,700 			Learning rate: weights:   1.000e-03    
2023-04-01 18:04:55,700 			Last test performance: 97.09%
2023-04-01 18:04:55,700 ----------------
2023-04-01 18:04:55,973   18  =>  98   		Training 486 pattern with 96.67% 	Forward time: 	 0.21 sec
2023-04-01 18:04:55,973 			Loss:    4.954e-03    			Backward time: 	 0.05 sec 
2023-04-01 18:04:56,130 			Learning rate: weights:   1.000e-03    
2023-04-01 18:04:56,131 			Last test performance: 97.09%
2023-04-01 18:04:56,131 ----------------
2023-04-01 18:04:56,370   18  =>  99   		Training 486 pattern with 96.04% 	Forward time: 	 0.17 sec
2023-04-01 18:04:56,370 			Loss:    4.486e-03    			Backward time: 	 0.05 sec 
2023-04-01 18:04:56,503 			Learning rate: weights:   1.000e-03    
2023-04-01 18:04:56,504 			Last test performance: 97.09%
2023-04-01 18:04:56,504 ----------------
2023-04-01 18:04:56,819   18  => 100   		Training 486 pattern with 96.67% 	Forward time: 	 0.24 sec
2023-04-01 18:04:56,820 			Loss:    3.835e-03    			Backward time: 	 0.06 sec 
2023-04-01 18:04:56,927 			Learning rate: weights:   1.000e-03    
2023-04-01 18:04:56,927 			Last test performance: 97.09%
2023-04-01 18:04:56,927 ----------------
2023-04-01 18:04:57,238   18  => 101   		Training 486 pattern with 97.50% 	Forward time: 	 0.23 sec
2023-04-01 18:04:57,239 			Loss:    3.065e-03    			Backward time: 	 0.06 sec 
2023-04-01 18:04:57,332 			Learning rate: weights:   1.000e-03    
2023-04-01 18:04:57,332 			Last test performance: 97.09%
2023-04-01 18:04:57,333 ----------------
2023-04-01 18:04:57,618   18  => 102   		Training 486 pattern with 96.46% 	Forward time: 	 0.20 sec
2023-04-01 18:04:57,618 			Loss:    4.025e-03    			Backward time: 	 0.07 sec 
2023-04-01 18:04:57,697 			Learning rate: weights:   1.000e-03    
2023-04-01 18:04:57,697 			Last test performance: 97.09%
2023-04-01 18:04:57,697 ----------------
2023-04-01 18:04:57,962   18  => 103   		Training 486 pattern with 96.25% 	Forward time: 	 0.20 sec
2023-04-01 18:04:57,962 			Loss:    4.528e-03    			Backward time: 	 0.05 sec 
2023-04-01 18:04:58,091 			Learning rate: weights:   1.000e-03    
2023-04-01 18:04:58,091 			Last test performance: 97.09%
2023-04-01 18:04:58,092 ----------------
2023-04-01 18:04:58,382   18  => 104   		Training 486 pattern with 97.92% 	Forward time: 	 0.22 sec
2023-04-01 18:04:58,382 			Loss:    3.274e-03    			Backward time: 	 0.06 sec 
2023-04-01 18:04:58,505 			Learning rate: weights:   1.000e-03    
2023-04-01 18:04:58,505 			Last test performance: 97.09%
2023-04-01 18:04:58,505 ----------------
2023-04-01 18:04:58,775   18  => 105   		Training 486 pattern with 96.88% 	Forward time: 	 0.21 sec
2023-04-01 18:04:58,775 			Loss:    4.271e-03    			Backward time: 	 0.05 sec 
2023-04-01 18:04:58,860 			Learning rate: weights:   1.000e-03    
2023-04-01 18:04:58,860 			Last test performance: 97.09%
2023-04-01 18:04:58,860 ----------------
2023-04-01 18:04:59,129   18  => 106   		Training 486 pattern with 96.46% 	Forward time: 	 0.21 sec
2023-04-01 18:04:59,129 			Loss:    3.588e-03    			Backward time: 	 0.05 sec 
2023-04-01 18:04:59,419 			Learning rate: weights:   1.000e-03    
2023-04-01 18:04:59,419 			Last test performance: 97.09%
2023-04-01 18:04:59,419 ----------------
2023-04-01 18:04:59,703   18  => 107   		Training 486 pattern with 97.08% 	Forward time: 	 0.21 sec
2023-04-01 18:04:59,703 			Loss:    3.742e-03    			Backward time: 	 0.06 sec 
2023-04-01 18:04:59,832 			Learning rate: weights:   1.000e-03    
2023-04-01 18:04:59,832 			Last test performance: 97.09%
2023-04-01 18:04:59,833 ----------------
2023-04-01 18:05:00,114   18  => 108   		Training 486 pattern with 95.83% 	Forward time: 	 0.21 sec
2023-04-01 18:05:00,114 			Loss:    4.901e-03    			Backward time: 	 0.06 sec 
2023-04-01 18:05:00,201 			Learning rate: weights:   1.000e-03    
2023-04-01 18:05:00,201 			Last test performance: 97.09%
2023-04-01 18:05:00,201 ----------------
2023-04-01 18:05:00,478   18  => 109   		Training 486 pattern with 96.88% 	Forward time: 	 0.21 sec
2023-04-01 18:05:00,478 			Loss:    4.407e-03    			Backward time: 	 0.05 sec 
2023-04-01 18:05:00,608 			Learning rate: weights:   1.000e-03    
2023-04-01 18:05:00,608 			Last test performance: 97.09%
2023-04-01 18:05:00,608 ----------------
2023-04-01 18:05:00,925   18  => 110   		Training 486 pattern with 96.46% 	Forward time: 	 0.24 sec
2023-04-01 18:05:00,925 			Loss:    4.747e-03    			Backward time: 	 0.06 sec 
2023-04-01 18:05:01,054 			Learning rate: weights:   1.000e-03    
2023-04-01 18:05:01,054 			Last test performance: 97.09%
2023-04-01 18:05:01,054 ----------------
2023-04-01 18:05:01,320   18  => 111   		Training 486 pattern with 97.50% 	Forward time: 	 0.19 sec
2023-04-01 18:05:01,320 			Loss:    3.122e-03    			Backward time: 	 0.06 sec 
2023-04-01 18:05:01,414 			Learning rate: weights:   1.000e-03    
2023-04-01 18:05:01,414 			Last test performance: 97.09%
2023-04-01 18:05:01,415 ----------------
2023-04-01 18:05:01,695   18  => 112   		Training 486 pattern with 95.00% 	Forward time: 	 0.21 sec
2023-04-01 18:05:01,695 			Loss:    4.916e-03    			Backward time: 	 0.06 sec 
2023-04-01 18:05:01,806 			Learning rate: weights:   1.000e-03    
2023-04-01 18:05:01,806 			Last test performance: 97.09%
2023-04-01 18:05:01,807 ----------------
2023-04-01 18:05:02,080   18  => 113   		Training 486 pattern with 98.12% 	Forward time: 	 0.20 sec
2023-04-01 18:05:02,080 			Loss:    2.840e-03    			Backward time: 	 0.06 sec 
2023-04-01 18:05:02,265 			Learning rate: weights:   1.000e-03    
2023-04-01 18:05:02,266 			Last test performance: 97.09%
2023-04-01 18:05:02,266 ----------------
2023-04-01 18:05:02,553   18  => 114   		Training 486 pattern with 95.62% 	Forward time: 	 0.22 sec
2023-04-01 18:05:02,554 			Loss:    4.484e-03    			Backward time: 	 0.05 sec 
2023-04-01 18:05:02,735 			Learning rate: weights:   1.000e-03    
2023-04-01 18:05:02,735 			Last test performance: 97.09%
2023-04-01 18:05:02,735 ----------------
2023-04-01 18:05:03,041   18  => 115   		Training 486 pattern with 97.50% 	Forward time: 	 0.22 sec
2023-04-01 18:05:03,041 			Loss:    3.161e-03    			Backward time: 	 0.07 sec 
2023-04-01 18:05:03,207 			Learning rate: weights:   1.000e-03    
2023-04-01 18:05:03,208 			Last test performance: 97.09%
2023-04-01 18:05:03,208 ----------------
2023-04-01 18:05:03,446   18  => 116   		Training 486 pattern with 94.38% 	Forward time: 	 0.17 sec
2023-04-01 18:05:03,446 			Loss:    6.088e-03    			Backward time: 	 0.05 sec 
2023-04-01 18:05:03,654 			Learning rate: weights:   1.000e-03    
2023-04-01 18:05:03,654 			Last test performance: 97.09%
2023-04-01 18:05:03,654 ----------------
2023-04-01 18:05:03,906   18  => 117   		Training 486 pattern with 95.42% 	Forward time: 	 0.17 sec
2023-04-01 18:05:03,906 			Loss:    6.022e-03    			Backward time: 	 0.07 sec 
2023-04-01 18:05:04,063 			Learning rate: weights:   1.000e-03    
2023-04-01 18:05:04,064 			Last test performance: 97.09%
2023-04-01 18:05:04,064 ----------------
2023-04-01 18:05:04,382   18  => 118   		Training 486 pattern with 96.46% 	Forward time: 	 0.24 sec
2023-04-01 18:05:04,382 			Loss:    4.205e-03    			Backward time: 	 0.06 sec 
2023-04-01 18:05:04,482 			Learning rate: weights:   1.000e-03    
2023-04-01 18:05:04,482 			Last test performance: 97.09%
2023-04-01 18:05:04,482 ----------------
2023-04-01 18:05:04,756   18  => 119   		Training 486 pattern with 97.29% 	Forward time: 	 0.20 sec
2023-04-01 18:05:04,756 			Loss:    4.111e-03    			Backward time: 	 0.06 sec 
2023-04-01 18:05:04,858 			Learning rate: weights:   1.000e-03    
2023-04-01 18:05:04,858 			Last test performance: 97.09%
2023-04-01 18:05:04,858 ----------------
2023-04-01 18:05:05,202   18  => 120   		Training 486 pattern with 98.12% 	Forward time: 	 0.26 sec
2023-04-01 18:05:05,202 			Loss:    2.559e-03    			Backward time: 	 0.07 sec 
2023-04-01 18:05:05,339 			Learning rate: weights:   1.000e-03    
2023-04-01 18:05:05,339 			Last test performance: 97.09%
2023-04-01 18:05:05,339 ----------------
2023-04-01 18:05:05,631   18  => 121   		Training 486 pattern with 97.08% 	Forward time: 	 0.21 sec
2023-04-01 18:05:05,632 			Loss:    4.054e-03    			Backward time: 	 0.07 sec 
2023-04-01 18:05:05,810 			Learning rate: weights:   1.000e-03    
2023-04-01 18:05:05,810 			Last test performance: 97.09%
2023-04-01 18:05:05,811 ----------------
2023-04-01 18:05:06,088   18  => 122   		Training 486 pattern with 96.25% 	Forward time: 	 0.21 sec
2023-04-01 18:05:06,088 			Loss:    4.493e-03    			Backward time: 	 0.05 sec 
2023-04-01 18:05:06,220 			Learning rate: weights:   1.000e-03    
2023-04-01 18:05:06,220 			Last test performance: 97.09%
2023-04-01 18:05:06,220 ----------------
2023-04-01 18:05:06,543   18  => 123   		Training 486 pattern with 98.33% 	Forward time: 	 0.23 sec
2023-04-01 18:05:06,544 			Loss:    3.487e-03    			Backward time: 	 0.07 sec 
2023-04-01 18:05:06,706 			Learning rate: weights:   1.000e-03    
2023-04-01 18:05:06,706 			Last test performance: 97.09%
2023-04-01 18:05:06,707 ----------------
2023-04-01 18:05:07,010   18  => 124   		Training 486 pattern with 96.88% 	Forward time: 	 0.23 sec
2023-04-01 18:05:07,010 			Loss:    3.913e-03    			Backward time: 	 0.06 sec 
2023-04-01 18:05:07,226 
2023-04-01 18:05:07,226 Testing:
2023-04-01 18:05:07,330 		24 of 10000 with 91.67% 	 Time used:  0.10 sec
2023-04-01 18:05:07,337 		48 of 10000 with 91.67% 	 Time used:  0.01 sec
2023-04-01 18:05:07,345 		72 of 10000 with 94.44% 	 Time used:  0.01 sec
2023-04-01 18:05:07,352 		96 of 10000 with 95.83% 	 Time used:  0.01 sec
2023-04-01 18:05:07,359 		120 of 10000 with 96.67% 	 Time used:  0.01 sec
2023-04-01 18:05:07,366 		144 of 10000 with 96.53% 	 Time used:  0.01 sec
2023-04-01 18:05:07,374 		168 of 10000 with 97.02% 	 Time used:  0.01 sec
2023-04-01 18:05:07,381 		192 of 10000 with 97.40% 	 Time used:  0.01 sec
2023-04-01 18:05:07,388 		216 of 10000 with 97.22% 	 Time used:  0.01 sec
2023-04-01 18:05:07,396 		240 of 10000 with 97.50% 	 Time used:  0.01 sec
2023-04-01 18:05:07,403 		264 of 10000 with 97.35% 	 Time used:  0.01 sec
2023-04-01 18:05:07,411 		288 of 10000 with 97.57% 	 Time used:  0.01 sec
2023-04-01 18:05:07,418 		312 of 10000 with 97.44% 	 Time used:  0.01 sec
2023-04-01 18:05:07,425 		336 of 10000 with 97.62% 	 Time used:  0.01 sec
2023-04-01 18:05:07,435 		360 of 10000 with 97.50% 	 Time used:  0.01 sec
2023-04-01 18:05:07,443 		384 of 10000 with 97.14% 	 Time used:  0.01 sec
2023-04-01 18:05:07,450 		408 of 10000 with 97.30% 	 Time used:  0.01 sec
2023-04-01 18:05:07,458 		432 of 10000 with 97.22% 	 Time used:  0.01 sec
2023-04-01 18:05:07,465 		456 of 10000 with 96.93% 	 Time used:  0.01 sec
2023-04-01 18:05:07,472 		480 of 10000 with 97.08% 	 Time used:  0.01 sec
2023-04-01 18:05:07,480 		504 of 10000 with 97.02% 	 Time used:  0.01 sec
2023-04-01 18:05:07,487 		528 of 10000 with 96.97% 	 Time used:  0.01 sec
2023-04-01 18:05:07,495 		552 of 10000 with 97.10% 	 Time used:  0.01 sec
2023-04-01 18:05:07,502 		576 of 10000 with 97.22% 	 Time used:  0.01 sec
2023-04-01 18:05:07,509 		600 of 10000 with 97.33% 	 Time used:  0.01 sec
2023-04-01 18:05:07,517 		624 of 10000 with 97.44% 	 Time used:  0.01 sec
2023-04-01 18:05:07,524 		648 of 10000 with 97.53% 	 Time used:  0.01 sec
2023-04-01 18:05:07,532 		672 of 10000 with 97.62% 	 Time used:  0.01 sec
2023-04-01 18:05:07,539 		696 of 10000 with 97.70% 	 Time used:  0.01 sec
2023-04-01 18:05:07,546 		720 of 10000 with 97.64% 	 Time used:  0.01 sec
2023-04-01 18:05:07,553 		744 of 10000 with 97.72% 	 Time used:  0.01 sec
2023-04-01 18:05:07,560 		768 of 10000 with 97.53% 	 Time used:  0.01 sec
2023-04-01 18:05:07,567 		792 of 10000 with 97.60% 	 Time used:  0.01 sec
2023-04-01 18:05:07,575 		816 of 10000 with 97.55% 	 Time used:  0.01 sec
2023-04-01 18:05:07,582 		840 of 10000 with 97.62% 	 Time used:  0.01 sec
2023-04-01 18:05:07,589 		864 of 10000 with 97.45% 	 Time used:  0.01 sec
2023-04-01 18:05:07,597 		888 of 10000 with 97.52% 	 Time used:  0.01 sec
2023-04-01 18:05:07,604 		912 of 10000 with 97.37% 	 Time used:  0.01 sec
2023-04-01 18:05:07,611 		936 of 10000 with 97.44% 	 Time used:  0.01 sec
2023-04-01 18:05:07,618 		960 of 10000 with 97.50% 	 Time used:  0.01 sec
2023-04-01 18:05:07,626 		984 of 10000 with 97.46% 	 Time used:  0.01 sec
2023-04-01 18:05:07,633 		1008 of 10000 with 97.52% 	 Time used:  0.01 sec
2023-04-01 18:05:07,640 		1032 of 10000 with 97.58% 	 Time used:  0.01 sec
2023-04-01 18:05:07,647 		1056 of 10000 with 97.44% 	 Time used:  0.01 sec
2023-04-01 18:05:07,654 		1080 of 10000 with 97.50% 	 Time used:  0.01 sec
2023-04-01 18:05:07,662 		1104 of 10000 with 97.55% 	 Time used:  0.01 sec
2023-04-01 18:05:07,669 		1128 of 10000 with 97.61% 	 Time used:  0.01 sec
2023-04-01 18:05:07,676 		1152 of 10000 with 97.66% 	 Time used:  0.01 sec
2023-04-01 18:05:07,683 		1176 of 10000 with 97.70% 	 Time used:  0.01 sec
2023-04-01 18:05:07,690 		1200 of 10000 with 97.75% 	 Time used:  0.01 sec
2023-04-01 18:05:07,698 		1224 of 10000 with 97.71% 	 Time used:  0.01 sec
2023-04-01 18:05:07,705 		1248 of 10000 with 97.76% 	 Time used:  0.01 sec
2023-04-01 18:05:07,712 		1272 of 10000 with 97.72% 	 Time used:  0.01 sec
2023-04-01 18:05:07,720 		1296 of 10000 with 97.76% 	 Time used:  0.01 sec
2023-04-01 18:05:07,727 		1320 of 10000 with 97.80% 	 Time used:  0.01 sec
2023-04-01 18:05:07,735 		1344 of 10000 with 97.84% 	 Time used:  0.01 sec
2023-04-01 18:05:07,742 		1368 of 10000 with 97.88% 	 Time used:  0.01 sec
2023-04-01 18:05:07,749 		1392 of 10000 with 97.92% 	 Time used:  0.01 sec
2023-04-01 18:05:07,756 		1416 of 10000 with 97.95% 	 Time used:  0.01 sec
2023-04-01 18:05:07,764 		1440 of 10000 with 97.99% 	 Time used:  0.01 sec
2023-04-01 18:05:07,771 		1464 of 10000 with 97.95% 	 Time used:  0.01 sec
2023-04-01 18:05:07,778 		1488 of 10000 with 97.85% 	 Time used:  0.01 sec
2023-04-01 18:05:07,785 		1512 of 10000 with 97.75% 	 Time used:  0.01 sec
2023-04-01 18:05:07,792 		1536 of 10000 with 97.79% 	 Time used:  0.01 sec
2023-04-01 18:05:07,799 		1560 of 10000 with 97.82% 	 Time used:  0.01 sec
2023-04-01 18:05:07,805 		1584 of 10000 with 97.60% 	 Time used:  0.01 sec
2023-04-01 18:05:07,812 		1608 of 10000 with 97.57% 	 Time used:  0.01 sec
2023-04-01 18:05:07,818 		1632 of 10000 with 97.49% 	 Time used:  0.01 sec
2023-04-01 18:05:07,825 		1656 of 10000 with 97.52% 	 Time used:  0.01 sec
2023-04-01 18:05:07,832 		1680 of 10000 with 97.56% 	 Time used:  0.01 sec
2023-04-01 18:05:07,838 		1704 of 10000 with 97.54% 	 Time used:  0.01 sec
2023-04-01 18:05:07,845 		1728 of 10000 with 97.45% 	 Time used:  0.01 sec
2023-04-01 18:05:07,851 		1752 of 10000 with 97.49% 	 Time used:  0.01 sec
2023-04-01 18:05:07,858 		1776 of 10000 with 97.52% 	 Time used:  0.01 sec
2023-04-01 18:05:07,864 		1800 of 10000 with 97.50% 	 Time used:  0.01 sec
2023-04-01 18:05:07,871 		1824 of 10000 with 97.53% 	 Time used:  0.01 sec
2023-04-01 18:05:07,877 		1848 of 10000 with 97.51% 	 Time used:  0.01 sec
2023-04-01 18:05:07,884 		1872 of 10000 with 97.49% 	 Time used:  0.01 sec
2023-04-01 18:05:07,891 		1896 of 10000 with 97.52% 	 Time used:  0.01 sec
2023-04-01 18:05:07,897 		1920 of 10000 with 97.55% 	 Time used:  0.01 sec
2023-04-01 18:05:07,904 		1944 of 10000 with 97.48% 	 Time used:  0.01 sec
2023-04-01 18:05:07,911 		1968 of 10000 with 97.41% 	 Time used:  0.01 sec
2023-04-01 18:05:07,918 		1992 of 10000 with 97.39% 	 Time used:  0.01 sec
2023-04-01 18:05:07,924 		2016 of 10000 with 97.42% 	 Time used:  0.01 sec
2023-04-01 18:05:07,931 		2040 of 10000 with 97.40% 	 Time used:  0.01 sec
2023-04-01 18:05:07,937 		2064 of 10000 with 97.29% 	 Time used:  0.01 sec
2023-04-01 18:05:07,944 		2088 of 10000 with 97.27% 	 Time used:  0.01 sec
2023-04-01 18:05:07,950 		2112 of 10000 with 97.30% 	 Time used:  0.01 sec
2023-04-01 18:05:07,957 		2136 of 10000 with 97.33% 	 Time used:  0.01 sec
2023-04-01 18:05:07,964 		2160 of 10000 with 97.36% 	 Time used:  0.01 sec
2023-04-01 18:05:07,970 		2184 of 10000 with 97.39% 	 Time used:  0.01 sec
2023-04-01 18:05:07,977 		2208 of 10000 with 97.42% 	 Time used:  0.01 sec
2023-04-01 18:05:07,983 		2232 of 10000 with 97.40% 	 Time used:  0.01 sec
2023-04-01 18:05:07,990 		2256 of 10000 with 97.38% 	 Time used:  0.01 sec
2023-04-01 18:05:07,996 		2280 of 10000 with 97.37% 	 Time used:  0.01 sec
2023-04-01 18:05:08,003 		2304 of 10000 with 97.40% 	 Time used:  0.01 sec
2023-04-01 18:05:08,009 		2328 of 10000 with 97.34% 	 Time used:  0.01 sec
2023-04-01 18:05:08,016 		2352 of 10000 with 97.36% 	 Time used:  0.01 sec
2023-04-01 18:05:08,022 		2376 of 10000 with 97.35% 	 Time used:  0.01 sec
2023-04-01 18:05:08,029 		2400 of 10000 with 97.38% 	 Time used:  0.01 sec
2023-04-01 18:05:08,035 		2424 of 10000 with 97.36% 	 Time used:  0.01 sec
2023-04-01 18:05:08,042 		2448 of 10000 with 97.34% 	 Time used:  0.01 sec
2023-04-01 18:05:08,048 		2472 of 10000 with 97.37% 	 Time used:  0.01 sec
2023-04-01 18:05:08,055 		2496 of 10000 with 97.40% 	 Time used:  0.01 sec
2023-04-01 18:05:08,061 		2520 of 10000 with 97.42% 	 Time used:  0.01 sec
2023-04-01 18:05:08,068 		2544 of 10000 with 97.44% 	 Time used:  0.01 sec
2023-04-01 18:05:08,074 		2568 of 10000 with 97.47% 	 Time used:  0.01 sec
2023-04-01 18:05:08,081 		2592 of 10000 with 97.49% 	 Time used:  0.01 sec
2023-04-01 18:05:08,088 		2616 of 10000 with 97.52% 	 Time used:  0.01 sec
2023-04-01 18:05:08,094 		2640 of 10000 with 97.50% 	 Time used:  0.01 sec
2023-04-01 18:05:08,101 		2664 of 10000 with 97.52% 	 Time used:  0.01 sec
2023-04-01 18:05:08,107 		2688 of 10000 with 97.47% 	 Time used:  0.01 sec
2023-04-01 18:05:08,114 		2712 of 10000 with 97.49% 	 Time used:  0.01 sec
2023-04-01 18:05:08,120 		2736 of 10000 with 97.48% 	 Time used:  0.01 sec
2023-04-01 18:05:08,127 		2760 of 10000 with 97.50% 	 Time used:  0.01 sec
2023-04-01 18:05:08,133 		2784 of 10000 with 97.52% 	 Time used:  0.01 sec
2023-04-01 18:05:08,140 		2808 of 10000 with 97.54% 	 Time used:  0.01 sec
2023-04-01 18:05:08,146 		2832 of 10000 with 97.49% 	 Time used:  0.01 sec
2023-04-01 18:05:08,153 		2856 of 10000 with 97.44% 	 Time used:  0.01 sec
2023-04-01 18:05:08,159 		2880 of 10000 with 97.40% 	 Time used:  0.01 sec
2023-04-01 18:05:08,166 		2904 of 10000 with 97.42% 	 Time used:  0.01 sec
2023-04-01 18:05:08,172 		2928 of 10000 with 97.44% 	 Time used:  0.01 sec
2023-04-01 18:05:08,179 		2952 of 10000 with 97.46% 	 Time used:  0.01 sec
2023-04-01 18:05:08,185 		2976 of 10000 with 97.45% 	 Time used:  0.01 sec
2023-04-01 18:05:08,192 		3000 of 10000 with 97.43% 	 Time used:  0.01 sec
2023-04-01 18:05:08,199 		3024 of 10000 with 97.45% 	 Time used:  0.01 sec
2023-04-01 18:05:08,205 		3048 of 10000 with 97.47% 	 Time used:  0.01 sec
2023-04-01 18:05:08,212 		3072 of 10000 with 97.49% 	 Time used:  0.01 sec
2023-04-01 18:05:08,218 		3096 of 10000 with 97.48% 	 Time used:  0.01 sec
2023-04-01 18:05:08,225 		3120 of 10000 with 97.50% 	 Time used:  0.01 sec
2023-04-01 18:05:08,231 		3144 of 10000 with 97.46% 	 Time used:  0.01 sec
2023-04-01 18:05:08,238 		3168 of 10000 with 97.44% 	 Time used:  0.01 sec
2023-04-01 18:05:08,244 		3192 of 10000 with 97.43% 	 Time used:  0.01 sec
2023-04-01 18:05:08,251 		3216 of 10000 with 97.42% 	 Time used:  0.01 sec
2023-04-01 18:05:08,257 		3240 of 10000 with 97.41% 	 Time used:  0.01 sec
2023-04-01 18:05:08,264 		3264 of 10000 with 97.40% 	 Time used:  0.01 sec
2023-04-01 18:05:08,271 		3288 of 10000 with 97.38% 	 Time used:  0.01 sec
2023-04-01 18:05:08,277 		3312 of 10000 with 97.40% 	 Time used:  0.01 sec
2023-04-01 18:05:08,284 		3336 of 10000 with 97.42% 	 Time used:  0.01 sec
2023-04-01 18:05:08,295 		3360 of 10000 with 97.44% 	 Time used:  0.01 sec
2023-04-01 18:05:08,302 		3384 of 10000 with 97.43% 	 Time used:  0.01 sec
2023-04-01 18:05:08,308 		3408 of 10000 with 97.45% 	 Time used:  0.01 sec
2023-04-01 18:05:08,315 		3432 of 10000 with 97.47% 	 Time used:  0.01 sec
2023-04-01 18:05:08,321 		3456 of 10000 with 97.48% 	 Time used:  0.01 sec
2023-04-01 18:05:08,328 		3480 of 10000 with 97.47% 	 Time used:  0.01 sec
2023-04-01 18:05:08,334 		3504 of 10000 with 97.43% 	 Time used:  0.01 sec
2023-04-01 18:05:08,340 		3528 of 10000 with 97.45% 	 Time used:  0.01 sec
2023-04-01 18:05:08,347 		3552 of 10000 with 97.47% 	 Time used:  0.01 sec
2023-04-01 18:05:08,353 		3576 of 10000 with 97.48% 	 Time used:  0.01 sec
2023-04-01 18:05:08,360 		3600 of 10000 with 97.44% 	 Time used:  0.01 sec
2023-04-01 18:05:08,366 		3624 of 10000 with 97.43% 	 Time used:  0.01 sec
2023-04-01 18:05:08,373 		3648 of 10000 with 97.45% 	 Time used:  0.01 sec
2023-04-01 18:05:08,379 		3672 of 10000 with 97.47% 	 Time used:  0.01 sec
2023-04-01 18:05:08,386 		3696 of 10000 with 97.46% 	 Time used:  0.01 sec
2023-04-01 18:05:08,393 		3720 of 10000 with 97.42% 	 Time used:  0.01 sec
2023-04-01 18:05:08,399 		3744 of 10000 with 97.44% 	 Time used:  0.01 sec
2023-04-01 18:05:08,406 		3768 of 10000 with 97.45% 	 Time used:  0.01 sec
2023-04-01 18:05:08,412 		3792 of 10000 with 97.47% 	 Time used:  0.01 sec
2023-04-01 18:05:08,419 		3816 of 10000 with 97.41% 	 Time used:  0.01 sec
2023-04-01 18:05:08,425 		3840 of 10000 with 97.42% 	 Time used:  0.01 sec
2023-04-01 18:05:08,432 		3864 of 10000 with 97.44% 	 Time used:  0.01 sec
2023-04-01 18:05:08,438 		3888 of 10000 with 97.45% 	 Time used:  0.01 sec
2023-04-01 18:05:08,445 		3912 of 10000 with 97.47% 	 Time used:  0.01 sec
2023-04-01 18:05:08,451 		3936 of 10000 with 97.48% 	 Time used:  0.01 sec
2023-04-01 18:05:08,458 		3960 of 10000 with 97.42% 	 Time used:  0.01 sec
2023-04-01 18:05:08,465 		3984 of 10000 with 97.39% 	 Time used:  0.01 sec
2023-04-01 18:05:08,471 		4008 of 10000 with 97.38% 	 Time used:  0.01 sec
2023-04-01 18:05:08,478 		4032 of 10000 with 97.40% 	 Time used:  0.01 sec
2023-04-01 18:05:08,484 		4056 of 10000 with 97.41% 	 Time used:  0.01 sec
2023-04-01 18:05:08,491 		4080 of 10000 with 97.43% 	 Time used:  0.01 sec
2023-04-01 18:05:08,497 		4104 of 10000 with 97.44% 	 Time used:  0.01 sec
2023-04-01 18:05:08,504 		4128 of 10000 with 97.43% 	 Time used:  0.01 sec
2023-04-01 18:05:08,510 		4152 of 10000 with 97.45% 	 Time used:  0.01 sec
2023-04-01 18:05:08,517 		4176 of 10000 with 97.46% 	 Time used:  0.01 sec
2023-04-01 18:05:08,524 		4200 of 10000 with 97.43% 	 Time used:  0.01 sec
2023-04-01 18:05:08,531 		4224 of 10000 with 97.44% 	 Time used:  0.01 sec
2023-04-01 18:05:08,537 		4248 of 10000 with 97.43% 	 Time used:  0.01 sec
2023-04-01 18:05:08,544 		4272 of 10000 with 97.43% 	 Time used:  0.01 sec
2023-04-01 18:05:08,550 		4296 of 10000 with 97.44% 	 Time used:  0.01 sec
2023-04-01 18:05:08,557 		4320 of 10000 with 97.43% 	 Time used:  0.01 sec
2023-04-01 18:05:08,563 		4344 of 10000 with 97.44% 	 Time used:  0.01 sec
2023-04-01 18:05:08,570 		4368 of 10000 with 97.46% 	 Time used:  0.01 sec
2023-04-01 18:05:08,576 		4392 of 10000 with 97.45% 	 Time used:  0.01 sec
2023-04-01 18:05:08,583 		4416 of 10000 with 97.44% 	 Time used:  0.01 sec
2023-04-01 18:05:08,589 		4440 of 10000 with 97.43% 	 Time used:  0.01 sec
2023-04-01 18:05:08,596 		4464 of 10000 with 97.45% 	 Time used:  0.01 sec
2023-04-01 18:05:08,602 		4488 of 10000 with 97.46% 	 Time used:  0.01 sec
2023-04-01 18:05:08,609 		4512 of 10000 with 97.45% 	 Time used:  0.01 sec
2023-04-01 18:05:08,615 		4536 of 10000 with 97.44% 	 Time used:  0.01 sec
2023-04-01 18:05:08,622 		4560 of 10000 with 97.46% 	 Time used:  0.01 sec
2023-04-01 18:05:08,628 		4584 of 10000 with 97.47% 	 Time used:  0.01 sec
2023-04-01 18:05:08,635 		4608 of 10000 with 97.44% 	 Time used:  0.01 sec
2023-04-01 18:05:08,642 		4632 of 10000 with 97.45% 	 Time used:  0.01 sec
2023-04-01 18:05:08,648 		4656 of 10000 with 97.47% 	 Time used:  0.01 sec
2023-04-01 18:05:08,655 		4680 of 10000 with 97.48% 	 Time used:  0.01 sec
2023-04-01 18:05:08,661 		4704 of 10000 with 97.47% 	 Time used:  0.01 sec
2023-04-01 18:05:08,668 		4728 of 10000 with 97.44% 	 Time used:  0.01 sec
2023-04-01 18:05:08,674 		4752 of 10000 with 97.45% 	 Time used:  0.01 sec
2023-04-01 18:05:08,681 		4776 of 10000 with 97.45% 	 Time used:  0.01 sec
2023-04-01 18:05:08,687 		4800 of 10000 with 97.46% 	 Time used:  0.01 sec
2023-04-01 18:05:08,694 		4824 of 10000 with 97.47% 	 Time used:  0.01 sec
2023-04-01 18:05:08,703 		4848 of 10000 with 97.46% 	 Time used:  0.01 sec
2023-04-01 18:05:08,714 		4872 of 10000 with 97.48% 	 Time used:  0.01 sec
2023-04-01 18:05:08,721 		4896 of 10000 with 97.49% 	 Time used:  0.01 sec
2023-04-01 18:05:08,727 		4920 of 10000 with 97.50% 	 Time used:  0.01 sec
2023-04-01 18:05:08,734 		4944 of 10000 with 97.51% 	 Time used:  0.01 sec
2023-04-01 18:05:08,740 		4968 of 10000 with 97.52% 	 Time used:  0.01 sec
2023-04-01 18:05:08,746 		4992 of 10000 with 97.54% 	 Time used:  0.01 sec
2023-04-01 18:05:08,753 		5016 of 10000 with 97.51% 	 Time used:  0.01 sec
2023-04-01 18:05:08,761 		5040 of 10000 with 97.50% 	 Time used:  0.01 sec
2023-04-01 18:05:08,767 		5064 of 10000 with 97.51% 	 Time used:  0.01 sec
2023-04-01 18:05:08,774 		5088 of 10000 with 97.50% 	 Time used:  0.01 sec
2023-04-01 18:05:08,780 		5112 of 10000 with 97.52% 	 Time used:  0.01 sec
2023-04-01 18:05:08,786 		5136 of 10000 with 97.53% 	 Time used:  0.01 sec
2023-04-01 18:05:08,793 		5160 of 10000 with 97.50% 	 Time used:  0.01 sec
2023-04-01 18:05:08,799 		5184 of 10000 with 97.49% 	 Time used:  0.01 sec
2023-04-01 18:05:08,806 		5208 of 10000 with 97.50% 	 Time used:  0.01 sec
2023-04-01 18:05:08,812 		5232 of 10000 with 97.52% 	 Time used:  0.01 sec
2023-04-01 18:05:08,818 		5256 of 10000 with 97.53% 	 Time used:  0.01 sec
2023-04-01 18:05:08,825 		5280 of 10000 with 97.54% 	 Time used:  0.01 sec
2023-04-01 18:05:08,831 		5304 of 10000 with 97.55% 	 Time used:  0.01 sec
2023-04-01 18:05:08,838 		5328 of 10000 with 97.56% 	 Time used:  0.01 sec
2023-04-01 18:05:08,844 		5352 of 10000 with 97.57% 	 Time used:  0.01 sec
2023-04-01 18:05:08,851 		5376 of 10000 with 97.56% 	 Time used:  0.01 sec
2023-04-01 18:05:08,858 		5400 of 10000 with 97.57% 	 Time used:  0.01 sec
2023-04-01 18:05:08,864 		5424 of 10000 with 97.58% 	 Time used:  0.01 sec
2023-04-01 18:05:08,871 		5448 of 10000 with 97.60% 	 Time used:  0.01 sec
2023-04-01 18:05:08,877 		5472 of 10000 with 97.59% 	 Time used:  0.01 sec
2023-04-01 18:05:08,884 		5496 of 10000 with 97.58% 	 Time used:  0.01 sec
2023-04-01 18:05:08,890 		5520 of 10000 with 97.55% 	 Time used:  0.01 sec
2023-04-01 18:05:08,897 		5544 of 10000 with 97.56% 	 Time used:  0.01 sec
2023-04-01 18:05:08,903 		5568 of 10000 with 97.56% 	 Time used:  0.01 sec
2023-04-01 18:05:08,910 		5592 of 10000 with 97.55% 	 Time used:  0.01 sec
2023-04-01 18:05:08,916 		5616 of 10000 with 97.54% 	 Time used:  0.01 sec
2023-04-01 18:05:08,922 		5640 of 10000 with 97.54% 	 Time used:  0.01 sec
2023-04-01 18:05:08,929 		5664 of 10000 with 97.55% 	 Time used:  0.01 sec
2023-04-01 18:05:08,935 		5688 of 10000 with 97.56% 	 Time used:  0.01 sec
2023-04-01 18:05:08,942 		5712 of 10000 with 97.57% 	 Time used:  0.01 sec
2023-04-01 18:05:08,948 		5736 of 10000 with 97.52% 	 Time used:  0.01 sec
2023-04-01 18:05:08,955 		5760 of 10000 with 97.53% 	 Time used:  0.01 sec
2023-04-01 18:05:08,961 		5784 of 10000 with 97.53% 	 Time used:  0.01 sec
2023-04-01 18:05:08,968 		5808 of 10000 with 97.54% 	 Time used:  0.01 sec
2023-04-01 18:05:08,974 		5832 of 10000 with 97.53% 	 Time used:  0.01 sec
2023-04-01 18:05:08,980 		5856 of 10000 with 97.52% 	 Time used:  0.01 sec
2023-04-01 18:05:08,987 		5880 of 10000 with 97.52% 	 Time used:  0.01 sec
2023-04-01 18:05:08,993 		5904 of 10000 with 97.53% 	 Time used:  0.01 sec
2023-04-01 18:05:09,000 		5928 of 10000 with 97.52% 	 Time used:  0.01 sec
2023-04-01 18:05:09,006 		5952 of 10000 with 97.53% 	 Time used:  0.01 sec
2023-04-01 18:05:09,013 		5976 of 10000 with 97.54% 	 Time used:  0.01 sec
2023-04-01 18:05:09,020 		6000 of 10000 with 97.55% 	 Time used:  0.01 sec
2023-04-01 18:05:09,026 		6024 of 10000 with 97.56% 	 Time used:  0.01 sec
2023-04-01 18:05:09,033 		6048 of 10000 with 97.55% 	 Time used:  0.01 sec
2023-04-01 18:05:09,039 		6072 of 10000 with 97.55% 	 Time used:  0.01 sec
2023-04-01 18:05:09,046 		6096 of 10000 with 97.52% 	 Time used:  0.01 sec
2023-04-01 18:05:09,052 		6120 of 10000 with 97.50% 	 Time used:  0.01 sec
2023-04-01 18:05:09,059 		6144 of 10000 with 97.51% 	 Time used:  0.01 sec
2023-04-01 18:05:09,065 		6168 of 10000 with 97.50% 	 Time used:  0.01 sec
2023-04-01 18:05:09,072 		6192 of 10000 with 97.48% 	 Time used:  0.01 sec
2023-04-01 18:05:09,078 		6216 of 10000 with 97.47% 	 Time used:  0.01 sec
2023-04-01 18:05:09,085 		6240 of 10000 with 97.48% 	 Time used:  0.01 sec
2023-04-01 18:05:09,091 		6264 of 10000 with 97.49% 	 Time used:  0.01 sec
2023-04-01 18:05:09,098 		6288 of 10000 with 97.50% 	 Time used:  0.01 sec
2023-04-01 18:05:09,104 		6312 of 10000 with 97.50% 	 Time used:  0.01 sec
2023-04-01 18:05:09,111 		6336 of 10000 with 97.51% 	 Time used:  0.01 sec
2023-04-01 18:05:09,117 		6360 of 10000 with 97.48% 	 Time used:  0.01 sec
2023-04-01 18:05:09,124 		6384 of 10000 with 97.49% 	 Time used:  0.01 sec
2023-04-01 18:05:09,130 		6408 of 10000 with 97.46% 	 Time used:  0.01 sec
2023-04-01 18:05:09,137 		6432 of 10000 with 97.47% 	 Time used:  0.01 sec
2023-04-01 18:05:09,143 		6456 of 10000 with 97.48% 	 Time used:  0.01 sec
2023-04-01 18:05:09,149 		6480 of 10000 with 97.48% 	 Time used:  0.01 sec
2023-04-01 18:05:09,156 		6504 of 10000 with 97.46% 	 Time used:  0.01 sec
2023-04-01 18:05:09,162 		6528 of 10000 with 97.46% 	 Time used:  0.01 sec
2023-04-01 18:05:09,169 		6552 of 10000 with 97.44% 	 Time used:  0.01 sec
2023-04-01 18:05:09,175 		6576 of 10000 with 97.43% 	 Time used:  0.01 sec
2023-04-01 18:05:09,182 		6600 of 10000 with 97.42% 	 Time used:  0.01 sec
2023-04-01 18:05:09,188 		6624 of 10000 with 97.43% 	 Time used:  0.01 sec
2023-04-01 18:05:09,195 		6648 of 10000 with 97.40% 	 Time used:  0.01 sec
2023-04-01 18:05:09,202 		6672 of 10000 with 97.41% 	 Time used:  0.01 sec
2023-04-01 18:05:09,208 		6696 of 10000 with 97.42% 	 Time used:  0.01 sec
2023-04-01 18:05:09,215 		6720 of 10000 with 97.41% 	 Time used:  0.01 sec
2023-04-01 18:05:09,221 		6744 of 10000 with 97.39% 	 Time used:  0.01 sec
2023-04-01 18:05:09,228 		6768 of 10000 with 97.37% 	 Time used:  0.01 sec
2023-04-01 18:05:09,234 		6792 of 10000 with 97.38% 	 Time used:  0.01 sec
2023-04-01 18:05:09,241 		6816 of 10000 with 97.36% 	 Time used:  0.01 sec
2023-04-01 18:05:09,247 		6840 of 10000 with 97.37% 	 Time used:  0.01 sec
2023-04-01 18:05:09,253 		6864 of 10000 with 97.36% 	 Time used:  0.01 sec
2023-04-01 18:05:09,260 		6888 of 10000 with 97.37% 	 Time used:  0.01 sec
2023-04-01 18:05:09,266 		6912 of 10000 with 97.37% 	 Time used:  0.01 sec
2023-04-01 18:05:09,273 		6936 of 10000 with 97.38% 	 Time used:  0.01 sec
2023-04-01 18:05:09,279 		6960 of 10000 with 97.39% 	 Time used:  0.01 sec
2023-04-01 18:05:09,286 		6984 of 10000 with 97.37% 	 Time used:  0.01 sec
2023-04-01 18:05:09,292 		7008 of 10000 with 97.36% 	 Time used:  0.01 sec
2023-04-01 18:05:09,299 		7032 of 10000 with 97.35% 	 Time used:  0.01 sec
2023-04-01 18:05:09,305 		7056 of 10000 with 97.36% 	 Time used:  0.01 sec
2023-04-01 18:05:09,312 		7080 of 10000 with 97.36% 	 Time used:  0.01 sec
2023-04-01 18:05:09,318 		7104 of 10000 with 97.35% 	 Time used:  0.01 sec
2023-04-01 18:05:09,325 		7128 of 10000 with 97.35% 	 Time used:  0.01 sec
2023-04-01 18:05:09,331 		7152 of 10000 with 97.34% 	 Time used:  0.01 sec
2023-04-01 18:05:09,338 		7176 of 10000 with 97.35% 	 Time used:  0.01 sec
2023-04-01 18:05:09,344 		7200 of 10000 with 97.36% 	 Time used:  0.01 sec
2023-04-01 18:05:09,351 		7224 of 10000 with 97.37% 	 Time used:  0.01 sec
2023-04-01 18:05:09,357 		7248 of 10000 with 97.35% 	 Time used:  0.01 sec
2023-04-01 18:05:09,364 		7272 of 10000 with 97.32% 	 Time used:  0.01 sec
2023-04-01 18:05:09,371 		7296 of 10000 with 97.31% 	 Time used:  0.01 sec
2023-04-01 18:05:09,378 		7320 of 10000 with 97.31% 	 Time used:  0.01 sec
2023-04-01 18:05:09,384 		7344 of 10000 with 97.30% 	 Time used:  0.01 sec
2023-04-01 18:05:09,390 		7368 of 10000 with 97.31% 	 Time used:  0.01 sec
2023-04-01 18:05:09,397 		7392 of 10000 with 97.32% 	 Time used:  0.01 sec
2023-04-01 18:05:09,403 		7416 of 10000 with 97.32% 	 Time used:  0.01 sec
2023-04-01 18:05:09,410 		7440 of 10000 with 97.33% 	 Time used:  0.01 sec
2023-04-01 18:05:09,416 		7464 of 10000 with 97.33% 	 Time used:  0.01 sec
2023-04-01 18:05:09,423 		7488 of 10000 with 97.33% 	 Time used:  0.01 sec
2023-04-01 18:05:09,429 		7512 of 10000 with 97.34% 	 Time used:  0.01 sec
2023-04-01 18:05:09,436 		7536 of 10000 with 97.35% 	 Time used:  0.01 sec
2023-04-01 18:05:09,442 		7560 of 10000 with 97.34% 	 Time used:  0.01 sec
2023-04-01 18:05:09,449 		7584 of 10000 with 97.32% 	 Time used:  0.01 sec
2023-04-01 18:05:09,455 		7608 of 10000 with 97.33% 	 Time used:  0.01 sec
2023-04-01 18:05:09,462 		7632 of 10000 with 97.34% 	 Time used:  0.01 sec
2023-04-01 18:05:09,468 		7656 of 10000 with 97.35% 	 Time used:  0.01 sec
2023-04-01 18:05:09,475 		7680 of 10000 with 97.36% 	 Time used:  0.01 sec
2023-04-01 18:05:09,481 		7704 of 10000 with 97.37% 	 Time used:  0.01 sec
2023-04-01 18:05:09,488 		7728 of 10000 with 97.37% 	 Time used:  0.01 sec
2023-04-01 18:05:09,494 		7752 of 10000 with 97.38% 	 Time used:  0.01 sec
2023-04-01 18:05:09,501 		7776 of 10000 with 97.38% 	 Time used:  0.01 sec
2023-04-01 18:05:09,507 		7800 of 10000 with 97.38% 	 Time used:  0.01 sec
2023-04-01 18:05:09,513 		7824 of 10000 with 97.39% 	 Time used:  0.01 sec
2023-04-01 18:05:09,520 		7848 of 10000 with 97.40% 	 Time used:  0.01 sec
2023-04-01 18:05:09,526 		7872 of 10000 with 97.37% 	 Time used:  0.01 sec
2023-04-01 18:05:09,533 		7896 of 10000 with 97.38% 	 Time used:  0.01 sec
2023-04-01 18:05:09,539 		7920 of 10000 with 97.36% 	 Time used:  0.01 sec
2023-04-01 18:05:09,546 		7944 of 10000 with 97.36% 	 Time used:  0.01 sec
2023-04-01 18:05:09,553 		7968 of 10000 with 97.35% 	 Time used:  0.01 sec
2023-04-01 18:05:09,559 		7992 of 10000 with 97.36% 	 Time used:  0.01 sec
2023-04-01 18:05:09,566 		8016 of 10000 with 97.36% 	 Time used:  0.01 sec
2023-04-01 18:05:09,572 		8040 of 10000 with 97.35% 	 Time used:  0.01 sec
2023-04-01 18:05:09,578 		8064 of 10000 with 97.36% 	 Time used:  0.01 sec
2023-04-01 18:05:09,585 		8088 of 10000 with 97.34% 	 Time used:  0.01 sec
2023-04-01 18:05:09,592 		8112 of 10000 with 97.35% 	 Time used:  0.01 sec
2023-04-01 18:05:09,598 		8136 of 10000 with 97.36% 	 Time used:  0.01 sec
2023-04-01 18:05:09,605 		8160 of 10000 with 97.37% 	 Time used:  0.01 sec
2023-04-01 18:05:09,611 		8184 of 10000 with 97.37% 	 Time used:  0.01 sec
2023-04-01 18:05:09,617 		8208 of 10000 with 97.38% 	 Time used:  0.01 sec
2023-04-01 18:05:09,624 		8232 of 10000 with 97.39% 	 Time used:  0.01 sec
2023-04-01 18:05:09,630 		8256 of 10000 with 97.40% 	 Time used:  0.01 sec
2023-04-01 18:05:09,637 		8280 of 10000 with 97.39% 	 Time used:  0.01 sec
2023-04-01 18:05:09,643 		8304 of 10000 with 97.39% 	 Time used:  0.01 sec
2023-04-01 18:05:09,650 		8328 of 10000 with 97.39% 	 Time used:  0.01 sec
2023-04-01 18:05:09,656 		8352 of 10000 with 97.37% 	 Time used:  0.01 sec
2023-04-01 18:05:09,666 		8376 of 10000 with 97.37% 	 Time used:  0.01 sec
2023-04-01 18:05:09,672 		8400 of 10000 with 97.38% 	 Time used:  0.01 sec
2023-04-01 18:05:09,679 		8424 of 10000 with 97.38% 	 Time used:  0.01 sec
2023-04-01 18:05:09,685 		8448 of 10000 with 97.37% 	 Time used:  0.01 sec
2023-04-01 18:05:09,691 		8472 of 10000 with 97.38% 	 Time used:  0.01 sec
2023-04-01 18:05:09,698 		8496 of 10000 with 97.38% 	 Time used:  0.01 sec
2023-04-01 18:05:09,704 		8520 of 10000 with 97.37% 	 Time used:  0.01 sec
2023-04-01 18:05:09,711 		8544 of 10000 with 97.35% 	 Time used:  0.01 sec
2023-04-01 18:05:09,717 		8568 of 10000 with 97.35% 	 Time used:  0.01 sec
2023-04-01 18:05:09,723 		8592 of 10000 with 97.36% 	 Time used:  0.01 sec
2023-04-01 18:05:09,730 		8616 of 10000 with 97.37% 	 Time used:  0.01 sec
2023-04-01 18:05:09,737 		8640 of 10000 with 97.36% 	 Time used:  0.01 sec
2023-04-01 18:05:09,743 		8664 of 10000 with 97.36% 	 Time used:  0.01 sec
2023-04-01 18:05:09,749 		8688 of 10000 with 97.35% 	 Time used:  0.01 sec
2023-04-01 18:05:09,756 		8712 of 10000 with 97.36% 	 Time used:  0.01 sec
2023-04-01 18:05:09,762 		8736 of 10000 with 97.36% 	 Time used:  0.01 sec
2023-04-01 18:05:09,769 		8760 of 10000 with 97.36% 	 Time used:  0.01 sec
2023-04-01 18:05:09,775 		8784 of 10000 with 97.37% 	 Time used:  0.01 sec
2023-04-01 18:05:09,781 		8808 of 10000 with 97.37% 	 Time used:  0.01 sec
2023-04-01 18:05:09,788 		8832 of 10000 with 97.34% 	 Time used:  0.01 sec
2023-04-01 18:05:09,794 		8856 of 10000 with 97.35% 	 Time used:  0.01 sec
2023-04-01 18:05:09,801 		8880 of 10000 with 97.35% 	 Time used:  0.01 sec
2023-04-01 18:05:09,807 		8904 of 10000 with 97.35% 	 Time used:  0.01 sec
2023-04-01 18:05:09,814 		8928 of 10000 with 97.36% 	 Time used:  0.01 sec
2023-04-01 18:05:09,820 		8952 of 10000 with 97.36% 	 Time used:  0.01 sec
2023-04-01 18:05:09,826 		8976 of 10000 with 97.37% 	 Time used:  0.01 sec
2023-04-01 18:05:09,833 		9000 of 10000 with 97.38% 	 Time used:  0.01 sec
2023-04-01 18:05:09,840 		9024 of 10000 with 97.38% 	 Time used:  0.01 sec
2023-04-01 18:05:09,846 		9048 of 10000 with 97.39% 	 Time used:  0.01 sec
2023-04-01 18:05:09,852 		9072 of 10000 with 97.39% 	 Time used:  0.01 sec
2023-04-01 18:05:09,859 		9096 of 10000 with 97.38% 	 Time used:  0.01 sec
2023-04-01 18:05:09,865 		9120 of 10000 with 97.38% 	 Time used:  0.01 sec
2023-04-01 18:05:09,872 		9144 of 10000 with 97.38% 	 Time used:  0.01 sec
2023-04-01 18:05:09,878 		9168 of 10000 with 97.38% 	 Time used:  0.01 sec
2023-04-01 18:05:09,885 		9192 of 10000 with 97.38% 	 Time used:  0.01 sec
2023-04-01 18:05:09,891 		9216 of 10000 with 97.37% 	 Time used:  0.01 sec
2023-04-01 18:05:09,898 		9240 of 10000 with 97.38% 	 Time used:  0.01 sec
2023-04-01 18:05:09,904 		9264 of 10000 with 97.39% 	 Time used:  0.01 sec
2023-04-01 18:05:09,911 		9288 of 10000 with 97.39% 	 Time used:  0.01 sec
2023-04-01 18:05:09,918 		9312 of 10000 with 97.40% 	 Time used:  0.01 sec
2023-04-01 18:05:09,924 		9336 of 10000 with 97.41% 	 Time used:  0.01 sec
2023-04-01 18:05:09,931 		9360 of 10000 with 97.41% 	 Time used:  0.01 sec
2023-04-01 18:05:09,937 		9384 of 10000 with 97.41% 	 Time used:  0.01 sec
2023-04-01 18:05:09,944 		9408 of 10000 with 97.42% 	 Time used:  0.01 sec
2023-04-01 18:05:09,950 		9432 of 10000 with 97.42% 	 Time used:  0.01 sec
2023-04-01 18:05:09,956 		9456 of 10000 with 97.42% 	 Time used:  0.01 sec
2023-04-01 18:05:09,963 		9480 of 10000 with 97.42% 	 Time used:  0.01 sec
2023-04-01 18:05:09,969 		9504 of 10000 with 97.42% 	 Time used:  0.01 sec
2023-04-01 18:05:09,976 		9528 of 10000 with 97.42% 	 Time used:  0.01 sec
2023-04-01 18:05:09,982 		9552 of 10000 with 97.42% 	 Time used:  0.01 sec
2023-04-01 18:05:09,989 		9576 of 10000 with 97.43% 	 Time used:  0.01 sec
2023-04-01 18:05:09,995 		9600 of 10000 with 97.44% 	 Time used:  0.01 sec
2023-04-01 18:05:10,002 		9624 of 10000 with 97.44% 	 Time used:  0.01 sec
2023-04-01 18:05:10,008 		9648 of 10000 with 97.42% 	 Time used:  0.01 sec
2023-04-01 18:05:10,015 		9672 of 10000 with 97.42% 	 Time used:  0.01 sec
2023-04-01 18:05:10,021 		9696 of 10000 with 97.41% 	 Time used:  0.01 sec
2023-04-01 18:05:10,028 		9720 of 10000 with 97.41% 	 Time used:  0.01 sec
2023-04-01 18:05:10,034 		9744 of 10000 with 97.41% 	 Time used:  0.01 sec
2023-04-01 18:05:10,041 		9768 of 10000 with 97.41% 	 Time used:  0.01 sec
2023-04-01 18:05:10,047 		9792 of 10000 with 97.42% 	 Time used:  0.01 sec
2023-04-01 18:05:10,054 		9816 of 10000 with 97.41% 	 Time used:  0.01 sec
2023-04-01 18:05:10,060 		9840 of 10000 with 97.40% 	 Time used:  0.01 sec
2023-04-01 18:05:10,067 		9864 of 10000 with 97.40% 	 Time used:  0.01 sec
2023-04-01 18:05:10,073 		9888 of 10000 with 97.40% 	 Time used:  0.01 sec
2023-04-01 18:05:10,080 		9912 of 10000 with 97.41% 	 Time used:  0.01 sec
2023-04-01 18:05:10,086 		9936 of 10000 with 97.41% 	 Time used:  0.01 sec
2023-04-01 18:05:10,093 		9960 of 10000 with 97.41% 	 Time used:  0.01 sec
2023-04-01 18:05:10,099 		9984 of 10000 with 97.41% 	 Time used:  0.01 sec
2023-04-01 18:05:10,106 		10000 of 10000 with 97.40% 	 Time used:  0.01 sec
2023-04-01 18:05:10,106 
2023-04-01 18:05:10,110 			Learning rate: weights:   1.000e-03    
2023-04-01 18:05:10,110 			Last test performance: 97.40%
2023-04-01 18:05:10,110 ----------------
2023-04-01 18:05:10,341   19  =>  0    		Training 486 pattern with 97.50% 	Forward time: 	 0.16 sec
2023-04-01 18:05:10,341 			Loss:    3.016e-03    			Backward time: 	 0.06 sec 
2023-04-01 18:05:10,431 			Learning rate: weights:   1.000e-03    
2023-04-01 18:05:10,431 			Last test performance: 97.40%
2023-04-01 18:05:10,431 ----------------
2023-04-01 18:05:10,673   19  =>  1    		Training 486 pattern with 98.12% 	Forward time: 	 0.17 sec
2023-04-01 18:05:10,673 			Loss:    3.578e-03    			Backward time: 	 0.06 sec 
2023-04-01 18:05:10,824 			Learning rate: weights:   1.000e-03    
2023-04-01 18:05:10,824 			Last test performance: 97.40%
2023-04-01 18:05:10,824 ----------------
2023-04-01 18:05:11,064   19  =>  2    		Training 486 pattern with 97.50% 	Forward time: 	 0.17 sec
2023-04-01 18:05:11,064 			Loss:    3.596e-03    			Backward time: 	 0.06 sec 
2023-04-01 18:05:11,152 			Learning rate: weights:   1.000e-03    
2023-04-01 18:05:11,152 			Last test performance: 97.40%
2023-04-01 18:05:11,152 ----------------
2023-04-01 18:05:11,397   19  =>  3    		Training 486 pattern with 95.00% 	Forward time: 	 0.18 sec
2023-04-01 18:05:11,397 			Loss:    5.258e-03    			Backward time: 	 0.06 sec 
2023-04-01 18:05:11,484 			Learning rate: weights:   1.000e-03    
2023-04-01 18:05:11,484 			Last test performance: 97.40%
2023-04-01 18:05:11,484 ----------------
2023-04-01 18:05:11,744   19  =>  4    		Training 486 pattern with 97.71% 	Forward time: 	 0.20 sec
2023-04-01 18:05:11,744 			Loss:    3.034e-03    			Backward time: 	 0.05 sec 
2023-04-01 18:05:11,835 			Learning rate: weights:   1.000e-03    
2023-04-01 18:05:11,835 			Last test performance: 97.40%
2023-04-01 18:05:11,835 ----------------
2023-04-01 18:05:12,104   19  =>  5    		Training 486 pattern with 96.46% 	Forward time: 	 0.21 sec
2023-04-01 18:05:12,104 			Loss:    4.749e-03    			Backward time: 	 0.05 sec 
2023-04-01 18:05:12,247 			Learning rate: weights:   1.000e-03    
2023-04-01 18:05:12,248 			Last test performance: 97.40%
2023-04-01 18:05:12,248 ----------------
2023-04-01 18:05:12,542   19  =>  6    		Training 486 pattern with 97.92% 	Forward time: 	 0.22 sec
2023-04-01 18:05:12,542 			Loss:    2.986e-03    			Backward time: 	 0.06 sec 
2023-04-01 18:05:12,808 			Learning rate: weights:   1.000e-03    
2023-04-01 18:05:12,808 			Last test performance: 97.40%
2023-04-01 18:05:12,808 ----------------
2023-04-01 18:05:13,106   19  =>  7    		Training 486 pattern with 95.83% 	Forward time: 	 0.22 sec
2023-04-01 18:05:13,106 			Loss:    4.043e-03    			Backward time: 	 0.06 sec 
2023-04-01 18:05:13,271 			Learning rate: weights:   1.000e-03    
2023-04-01 18:05:13,271 			Last test performance: 97.40%
2023-04-01 18:05:13,271 ----------------
2023-04-01 18:05:13,524   19  =>  8    		Training 486 pattern with 96.67% 	Forward time: 	 0.18 sec
2023-04-01 18:05:13,524 			Loss:    4.521e-03    			Backward time: 	 0.06 sec 
2023-04-01 18:05:13,675 			Learning rate: weights:   1.000e-03    
2023-04-01 18:05:13,675 			Last test performance: 97.40%
2023-04-01 18:05:13,675 ----------------
2023-04-01 18:05:13,975   19  =>  9    		Training 486 pattern with 97.50% 	Forward time: 	 0.24 sec
2023-04-01 18:05:13,976 			Loss:    3.605e-03    			Backward time: 	 0.05 sec 
2023-04-01 18:05:14,057 			Learning rate: weights:   1.000e-03    
2023-04-01 18:05:14,057 			Last test performance: 97.40%
2023-04-01 18:05:14,057 ----------------
2023-04-01 18:05:14,316   19  =>  10   		Training 486 pattern with 95.83% 	Forward time: 	 0.18 sec
2023-04-01 18:05:14,317 			Loss:    4.415e-03    			Backward time: 	 0.06 sec 
2023-04-01 18:05:14,503 			Learning rate: weights:   1.000e-03    
2023-04-01 18:05:14,503 			Last test performance: 97.40%
2023-04-01 18:05:14,503 ----------------
2023-04-01 18:05:14,794   19  =>  11   		Training 486 pattern with 97.29% 	Forward time: 	 0.23 sec
2023-04-01 18:05:14,794 			Loss:    3.973e-03    			Backward time: 	 0.05 sec 
2023-04-01 18:05:14,884 			Learning rate: weights:   1.000e-03    
2023-04-01 18:05:14,885 			Last test performance: 97.40%
2023-04-01 18:05:14,885 ----------------
2023-04-01 18:05:15,135   19  =>  12   		Training 486 pattern with 97.92% 	Forward time: 	 0.18 sec
2023-04-01 18:05:15,135 			Loss:    3.080e-03    			Backward time: 	 0.06 sec 
2023-04-01 18:05:15,228 			Learning rate: weights:   1.000e-03    
2023-04-01 18:05:15,228 			Last test performance: 97.40%
2023-04-01 18:05:15,228 ----------------
2023-04-01 18:05:15,512   19  =>  13   		Training 486 pattern with 97.50% 	Forward time: 	 0.22 sec
2023-04-01 18:05:15,512 			Loss:    3.742e-03    			Backward time: 	 0.05 sec 
2023-04-01 18:05:15,637 			Learning rate: weights:   1.000e-03    
2023-04-01 18:05:15,638 			Last test performance: 97.40%
2023-04-01 18:05:15,638 ----------------
2023-04-01 18:05:15,943   19  =>  14   		Training 486 pattern with 97.50% 	Forward time: 	 0.23 sec
2023-04-01 18:05:15,944 			Loss:    4.628e-03    			Backward time: 	 0.06 sec 
2023-04-01 18:05:16,041 			Learning rate: weights:   1.000e-03    
2023-04-01 18:05:16,041 			Last test performance: 97.40%
2023-04-01 18:05:16,041 ----------------
2023-04-01 18:05:16,349   19  =>  15   		Training 486 pattern with 96.67% 	Forward time: 	 0.24 sec
2023-04-01 18:05:16,349 			Loss:    4.295e-03    			Backward time: 	 0.06 sec 
2023-04-01 18:05:16,506 			Learning rate: weights:   1.000e-03    
2023-04-01 18:05:16,507 			Last test performance: 97.40%
2023-04-01 18:05:16,507 ----------------
2023-04-01 18:05:16,815   19  =>  16   		Training 486 pattern with 96.25% 	Forward time: 	 0.23 sec
2023-04-01 18:05:16,816 			Loss:    3.921e-03    			Backward time: 	 0.06 sec 
2023-04-01 18:05:16,948 			Learning rate: weights:   1.000e-03    
2023-04-01 18:05:16,949 			Last test performance: 97.40%
2023-04-01 18:05:16,949 ----------------
2023-04-01 18:05:17,239   19  =>  17   		Training 486 pattern with 96.04% 	Forward time: 	 0.23 sec
2023-04-01 18:05:17,239 			Loss:    4.567e-03    			Backward time: 	 0.05 sec 
2023-04-01 18:05:17,388 			Learning rate: weights:   1.000e-03    
2023-04-01 18:05:17,388 			Last test performance: 97.40%
2023-04-01 18:05:17,388 ----------------
2023-04-01 18:05:17,645   19  =>  18   		Training 486 pattern with 95.83% 	Forward time: 	 0.18 sec
2023-04-01 18:05:17,646 			Loss:    5.015e-03    			Backward time: 	 0.06 sec 
2023-04-01 18:05:17,990 			Learning rate: weights:   1.000e-03    
2023-04-01 18:05:17,990 			Last test performance: 97.40%
2023-04-01 18:05:17,991 ----------------
2023-04-01 18:05:18,299   19  =>  19   		Training 486 pattern with 97.29% 	Forward time: 	 0.24 sec
2023-04-01 18:05:18,299 			Loss:    4.801e-03    			Backward time: 	 0.06 sec 
2023-04-01 18:05:18,399 			Learning rate: weights:   1.000e-03    
2023-04-01 18:05:18,399 			Last test performance: 97.40%
2023-04-01 18:05:18,399 ----------------
2023-04-01 18:05:18,703   19  =>  20   		Training 486 pattern with 96.67% 	Forward time: 	 0.24 sec
2023-04-01 18:05:18,703 			Loss:    4.109e-03    			Backward time: 	 0.06 sec 
2023-04-01 18:05:18,837 			Learning rate: weights:   1.000e-03    
2023-04-01 18:05:18,838 			Last test performance: 97.40%
2023-04-01 18:05:18,838 ----------------
2023-04-01 18:05:19,128   19  =>  21   		Training 486 pattern with 98.54% 	Forward time: 	 0.23 sec
2023-04-01 18:05:19,128 			Loss:    2.450e-03    			Backward time: 	 0.05 sec 
2023-04-01 18:05:19,255 			Learning rate: weights:   1.000e-03    
2023-04-01 18:05:19,255 			Last test performance: 97.40%
2023-04-01 18:05:19,255 ----------------
2023-04-01 18:05:19,540   19  =>  22   		Training 486 pattern with 97.29% 	Forward time: 	 0.22 sec
2023-04-01 18:05:19,540 			Loss:    3.277e-03    			Backward time: 	 0.06 sec 
2023-04-01 18:05:19,719 			Learning rate: weights:   1.000e-03    
2023-04-01 18:05:19,719 			Last test performance: 97.40%
2023-04-01 18:05:19,720 ----------------
2023-04-01 18:05:20,000   19  =>  23   		Training 486 pattern with 96.25% 	Forward time: 	 0.22 sec
2023-04-01 18:05:20,000 			Loss:    4.833e-03    			Backward time: 	 0.05 sec 
2023-04-01 18:05:20,084 			Learning rate: weights:   1.000e-03    
2023-04-01 18:05:20,084 			Last test performance: 97.40%
2023-04-01 18:05:20,084 ----------------
2023-04-01 18:05:20,361   19  =>  24   		Training 486 pattern with 95.62% 	Forward time: 	 0.21 sec
2023-04-01 18:05:20,361 			Loss:    4.900e-03    			Backward time: 	 0.06 sec 
2023-04-01 18:05:20,470 			Learning rate: weights:   1.000e-03    
2023-04-01 18:05:20,470 			Last test performance: 97.40%
2023-04-01 18:05:20,470 ----------------
2023-04-01 18:05:20,712   19  =>  25   		Training 486 pattern with 97.08% 	Forward time: 	 0.17 sec
2023-04-01 18:05:20,712 			Loss:    3.178e-03    			Backward time: 	 0.06 sec 
2023-04-01 18:05:20,838 			Learning rate: weights:   1.000e-03    
2023-04-01 18:05:20,838 			Last test performance: 97.40%
2023-04-01 18:05:20,838 ----------------
2023-04-01 18:05:21,087   19  =>  26   		Training 486 pattern with 97.29% 	Forward time: 	 0.18 sec
2023-04-01 18:05:21,087 			Loss:    3.226e-03    			Backward time: 	 0.06 sec 
2023-04-01 18:05:21,215 			Learning rate: weights:   1.000e-03    
2023-04-01 18:05:21,215 			Last test performance: 97.40%
2023-04-01 18:05:21,215 ----------------
2023-04-01 18:05:21,466   19  =>  27   		Training 486 pattern with 98.33% 	Forward time: 	 0.18 sec
2023-04-01 18:05:21,466 			Loss:    2.624e-03    			Backward time: 	 0.06 sec 
2023-04-01 18:05:21,606 			Learning rate: weights:   1.000e-03    
2023-04-01 18:05:21,606 			Last test performance: 97.40%
2023-04-01 18:05:21,607 ----------------
2023-04-01 18:05:21,905   19  =>  28   		Training 486 pattern with 94.79% 	Forward time: 	 0.22 sec
2023-04-01 18:05:21,905 			Loss:    6.109e-03    			Backward time: 	 0.06 sec 
2023-04-01 18:05:21,964 			Learning rate: weights:   1.000e-03    
2023-04-01 18:05:21,964 			Last test performance: 97.40%
2023-04-01 18:05:21,964 ----------------
2023-04-01 18:05:22,310   19  =>  29   		Training 486 pattern with 96.04% 	Forward time: 	 0.26 sec
2023-04-01 18:05:22,310 			Loss:    5.146e-03    			Backward time: 	 0.07 sec 
2023-04-01 18:05:22,427 			Learning rate: weights:   1.000e-03    
2023-04-01 18:05:22,427 			Last test performance: 97.40%
2023-04-01 18:05:22,427 ----------------
2023-04-01 18:05:22,716   19  =>  30   		Training 486 pattern with 96.46% 	Forward time: 	 0.22 sec
2023-04-01 18:05:22,716 			Loss:    3.581e-03    			Backward time: 	 0.06 sec 
2023-04-01 18:05:22,914 			Learning rate: weights:   1.000e-03    
2023-04-01 18:05:22,914 			Last test performance: 97.40%
2023-04-01 18:05:22,914 ----------------
2023-04-01 18:05:23,184   19  =>  31   		Training 486 pattern with 98.12% 	Forward time: 	 0.20 sec
2023-04-01 18:05:23,184 			Loss:    3.055e-03    			Backward time: 	 0.05 sec 
2023-04-01 18:05:23,311 			Learning rate: weights:   1.000e-03    
2023-04-01 18:05:23,312 			Last test performance: 97.40%
2023-04-01 18:05:23,312 ----------------
2023-04-01 18:05:23,558   19  =>  32   		Training 486 pattern with 95.83% 	Forward time: 	 0.18 sec
2023-04-01 18:05:23,558 			Loss:    4.777e-03    			Backward time: 	 0.06 sec 
2023-04-01 18:05:23,687 			Learning rate: weights:   1.000e-03    
2023-04-01 18:05:23,687 			Last test performance: 97.40%
2023-04-01 18:05:23,687 ----------------
2023-04-01 18:05:23,984   19  =>  33   		Training 486 pattern with 98.75% 	Forward time: 	 0.23 sec
2023-04-01 18:05:23,984 			Loss:    2.674e-03    			Backward time: 	 0.06 sec 
2023-04-01 18:05:24,078 			Learning rate: weights:   1.000e-03    
2023-04-01 18:05:24,078 			Last test performance: 97.40%
2023-04-01 18:05:24,078 ----------------
2023-04-01 18:05:24,317   19  =>  34   		Training 486 pattern with 96.67% 	Forward time: 	 0.17 sec
2023-04-01 18:05:24,317 			Loss:    4.747e-03    			Backward time: 	 0.05 sec 
2023-04-01 18:05:24,413 			Learning rate: weights:   1.000e-03    
2023-04-01 18:05:24,413 			Last test performance: 97.40%
2023-04-01 18:05:24,413 ----------------
2023-04-01 18:05:24,659   19  =>  35   		Training 486 pattern with 97.29% 	Forward time: 	 0.17 sec
2023-04-01 18:05:24,659 			Loss:    3.697e-03    			Backward time: 	 0.06 sec 
2023-04-01 18:05:24,785 			Learning rate: weights:   1.000e-03    
2023-04-01 18:05:24,785 			Last test performance: 97.40%
2023-04-01 18:05:24,785 ----------------
2023-04-01 18:05:25,051   19  =>  36   		Training 486 pattern with 98.33% 	Forward time: 	 0.19 sec
2023-04-01 18:05:25,051 			Loss:    2.752e-03    			Backward time: 	 0.06 sec 
2023-04-01 18:05:25,180 			Learning rate: weights:   1.000e-03    
2023-04-01 18:05:25,180 			Last test performance: 97.40%
2023-04-01 18:05:25,180 ----------------
2023-04-01 18:05:25,468   19  =>  37   		Training 486 pattern with 96.88% 	Forward time: 	 0.21 sec
2023-04-01 18:05:25,468 			Loss:    4.388e-03    			Backward time: 	 0.06 sec 
2023-04-01 18:05:25,595 			Learning rate: weights:   1.000e-03    
2023-04-01 18:05:25,595 			Last test performance: 97.40%
2023-04-01 18:05:25,595 ----------------
2023-04-01 18:05:25,893   19  =>  38   		Training 486 pattern with 95.62% 	Forward time: 	 0.22 sec
2023-04-01 18:05:25,893 			Loss:    6.302e-03    			Backward time: 	 0.07 sec 
2023-04-01 18:05:25,986 			Learning rate: weights:   1.000e-03    
2023-04-01 18:05:25,987 			Last test performance: 97.40%
2023-04-01 18:05:25,987 ----------------
2023-04-01 18:05:26,246   19  =>  39   		Training 486 pattern with 97.71% 	Forward time: 	 0.18 sec
2023-04-01 18:05:26,246 			Loss:    2.936e-03    			Backward time: 	 0.06 sec 
2023-04-01 18:05:26,331 			Learning rate: weights:   1.000e-03    
2023-04-01 18:05:26,331 			Last test performance: 97.40%
2023-04-01 18:05:26,331 ----------------
2023-04-01 18:05:26,594   19  =>  40   		Training 486 pattern with 97.50% 	Forward time: 	 0.18 sec
2023-04-01 18:05:26,594 			Loss:    3.142e-03    			Backward time: 	 0.07 sec 
2023-04-01 18:05:26,749 			Learning rate: weights:   1.000e-03    
2023-04-01 18:05:26,749 			Last test performance: 97.40%
2023-04-01 18:05:26,749 ----------------
2023-04-01 18:05:27,028   19  =>  41   		Training 486 pattern with 96.04% 	Forward time: 	 0.21 sec
2023-04-01 18:05:27,028 			Loss:    4.879e-03    			Backward time: 	 0.05 sec 
2023-04-01 18:05:27,186 			Learning rate: weights:   1.000e-03    
2023-04-01 18:05:27,186 			Last test performance: 97.40%
2023-04-01 18:05:27,186 ----------------
2023-04-01 18:05:27,473   19  =>  42   		Training 486 pattern with 96.46% 	Forward time: 	 0.21 sec
2023-04-01 18:05:27,473 			Loss:    5.093e-03    			Backward time: 	 0.06 sec 
2023-04-01 18:05:27,601 			Learning rate: weights:   1.000e-03    
2023-04-01 18:05:27,602 			Last test performance: 97.40%
2023-04-01 18:05:27,602 ----------------
2023-04-01 18:05:27,848   19  =>  43   		Training 486 pattern with 95.83% 	Forward time: 	 0.18 sec
2023-04-01 18:05:27,848 			Loss:    5.114e-03    			Backward time: 	 0.06 sec 
2023-04-01 18:05:27,938 			Learning rate: weights:   1.000e-03    
2023-04-01 18:05:27,938 			Last test performance: 97.40%
2023-04-01 18:05:27,938 ----------------
2023-04-01 18:05:28,187   19  =>  44   		Training 486 pattern with 96.04% 	Forward time: 	 0.18 sec
2023-04-01 18:05:28,188 			Loss:    4.313e-03    			Backward time: 	 0.06 sec 
2023-04-01 18:05:28,310 			Learning rate: weights:   1.000e-03    
2023-04-01 18:05:28,310 			Last test performance: 97.40%
2023-04-01 18:05:28,310 ----------------
2023-04-01 18:05:28,619   19  =>  45   		Training 486 pattern with 96.67% 	Forward time: 	 0.24 sec
2023-04-01 18:05:28,619 			Loss:    4.482e-03    			Backward time: 	 0.06 sec 
2023-04-01 18:05:28,767 			Learning rate: weights:   1.000e-03    
2023-04-01 18:05:28,767 			Last test performance: 97.40%
2023-04-01 18:05:28,767 ----------------
2023-04-01 18:05:29,057   19  =>  46   		Training 486 pattern with 96.67% 	Forward time: 	 0.22 sec
2023-04-01 18:05:29,057 			Loss:    3.677e-03    			Backward time: 	 0.06 sec 
2023-04-01 18:05:29,156 			Learning rate: weights:   1.000e-03    
2023-04-01 18:05:29,156 			Last test performance: 97.40%
2023-04-01 18:05:29,157 ----------------
2023-04-01 18:05:29,440   19  =>  47   		Training 486 pattern with 94.38% 	Forward time: 	 0.22 sec
2023-04-01 18:05:29,440 			Loss:    6.690e-03    			Backward time: 	 0.05 sec 
2023-04-01 18:05:29,589 			Learning rate: weights:   1.000e-03    
2023-04-01 18:05:29,589 			Last test performance: 97.40%
2023-04-01 18:05:29,589 ----------------
2023-04-01 18:05:29,887   19  =>  48   		Training 486 pattern with 97.50% 	Forward time: 	 0.22 sec
2023-04-01 18:05:29,888 			Loss:    5.192e-03    			Backward time: 	 0.06 sec 
2023-04-01 18:05:29,973 			Learning rate: weights:   1.000e-03    
2023-04-01 18:05:29,973 			Last test performance: 97.40%
2023-04-01 18:05:29,973 ----------------
2023-04-01 18:05:30,266   19  =>  49   		Training 486 pattern with 97.29% 	Forward time: 	 0.22 sec
2023-04-01 18:05:30,267 			Loss:    2.683e-03    			Backward time: 	 0.06 sec 
2023-04-01 18:05:30,395 			Learning rate: weights:   1.000e-03    
2023-04-01 18:05:30,395 			Last test performance: 97.40%
2023-04-01 18:05:30,396 ----------------
2023-04-01 18:05:30,682   19  =>  50   		Training 486 pattern with 98.33% 	Forward time: 	 0.22 sec
2023-04-01 18:05:30,683 			Loss:    3.306e-03    			Backward time: 	 0.05 sec 
2023-04-01 18:05:30,836 			Learning rate: weights:   1.000e-03    
2023-04-01 18:05:30,836 			Last test performance: 97.40%
2023-04-01 18:05:30,836 ----------------
2023-04-01 18:05:31,118   19  =>  51   		Training 486 pattern with 97.08% 	Forward time: 	 0.22 sec
2023-04-01 18:05:31,118 			Loss:    4.086e-03    			Backward time: 	 0.05 sec 
2023-04-01 18:05:31,210 			Learning rate: weights:   1.000e-03    
2023-04-01 18:05:31,210 			Last test performance: 97.40%
2023-04-01 18:05:31,211 ----------------
2023-04-01 18:05:31,485   19  =>  52   		Training 486 pattern with 97.50% 	Forward time: 	 0.21 sec
2023-04-01 18:05:31,485 			Loss:    2.911e-03    			Backward time: 	 0.05 sec 
2023-04-01 18:05:31,621 			Learning rate: weights:   1.000e-03    
2023-04-01 18:05:31,622 			Last test performance: 97.40%
2023-04-01 18:05:31,622 ----------------
2023-04-01 18:05:31,900   19  =>  53   		Training 486 pattern with 96.46% 	Forward time: 	 0.21 sec
2023-04-01 18:05:31,900 			Loss:    4.632e-03    			Backward time: 	 0.05 sec 
2023-04-01 18:05:32,054 			Learning rate: weights:   1.000e-03    
2023-04-01 18:05:32,054 			Last test performance: 97.40%
2023-04-01 18:05:32,054 ----------------
2023-04-01 18:05:32,294   19  =>  54   		Training 486 pattern with 96.04% 	Forward time: 	 0.18 sec
2023-04-01 18:05:32,294 			Loss:    4.212e-03    			Backward time: 	 0.05 sec 
2023-04-01 18:05:32,441 			Learning rate: weights:   1.000e-03    
2023-04-01 18:05:32,442 			Last test performance: 97.40%
2023-04-01 18:05:32,442 ----------------
2023-04-01 18:05:32,695   19  =>  55   		Training 486 pattern with 97.50% 	Forward time: 	 0.18 sec
2023-04-01 18:05:32,695 			Loss:    4.112e-03    			Backward time: 	 0.06 sec 
2023-04-01 18:05:32,974 			Learning rate: weights:   1.000e-03    
2023-04-01 18:05:32,974 			Last test performance: 97.40%
2023-04-01 18:05:32,975 ----------------
2023-04-01 18:05:33,276   19  =>  56   		Training 486 pattern with 96.04% 	Forward time: 	 0.23 sec
2023-04-01 18:05:33,276 			Loss:    4.938e-03    			Backward time: 	 0.06 sec 
2023-04-01 18:05:33,403 			Learning rate: weights:   1.000e-03    
2023-04-01 18:05:33,403 			Last test performance: 97.40%
2023-04-01 18:05:33,403 ----------------
2023-04-01 18:05:33,690   19  =>  57   		Training 486 pattern with 95.83% 	Forward time: 	 0.23 sec
2023-04-01 18:05:33,691 			Loss:    4.470e-03    			Backward time: 	 0.05 sec 
2023-04-01 18:05:33,776 			Learning rate: weights:   1.000e-03    
2023-04-01 18:05:33,776 			Last test performance: 97.40%
2023-04-01 18:05:33,777 ----------------
2023-04-01 18:05:34,020   19  =>  58   		Training 486 pattern with 97.08% 	Forward time: 	 0.18 sec
2023-04-01 18:05:34,020 			Loss:    3.291e-03    			Backward time: 	 0.05 sec 
2023-04-01 18:05:34,195 			Learning rate: weights:   1.000e-03    
2023-04-01 18:05:34,196 			Last test performance: 97.40%
2023-04-01 18:05:34,196 ----------------
2023-04-01 18:05:34,459   19  =>  59   		Training 486 pattern with 97.50% 	Forward time: 	 0.19 sec
2023-04-01 18:05:34,460 			Loss:    3.100e-03    			Backward time: 	 0.06 sec 
2023-04-01 18:05:34,571 			Learning rate: weights:   1.000e-03    
2023-04-01 18:05:34,571 			Last test performance: 97.40%
2023-04-01 18:05:34,571 ----------------
2023-04-01 18:05:34,816   19  =>  60   		Training 486 pattern with 98.12% 	Forward time: 	 0.18 sec
2023-04-01 18:05:34,817 			Loss:    2.999e-03    			Backward time: 	 0.06 sec 
2023-04-01 18:05:34,898 			Learning rate: weights:   1.000e-03    
2023-04-01 18:05:34,898 			Last test performance: 97.40%
2023-04-01 18:05:34,898 ----------------
2023-04-01 18:05:35,145   19  =>  61   		Training 486 pattern with 97.08% 	Forward time: 	 0.18 sec
2023-04-01 18:05:35,145 			Loss:    3.013e-03    			Backward time: 	 0.06 sec 
2023-04-01 18:05:35,300 			Learning rate: weights:   1.000e-03    
2023-04-01 18:05:35,300 			Last test performance: 97.40%
2023-04-01 18:05:35,300 ----------------
2023-04-01 18:05:35,556   19  =>  62   		Training 486 pattern with 98.33% 	Forward time: 	 0.18 sec
2023-04-01 18:05:35,556 			Loss:    2.597e-03    			Backward time: 	 0.06 sec 
2023-04-01 18:05:35,683 			Learning rate: weights:   1.000e-03    
2023-04-01 18:05:35,683 			Last test performance: 97.40%
2023-04-01 18:05:35,683 ----------------
2023-04-01 18:05:35,981   19  =>  63   		Training 486 pattern with 96.88% 	Forward time: 	 0.22 sec
2023-04-01 18:05:35,981 			Loss:    3.897e-03    			Backward time: 	 0.07 sec 
2023-04-01 18:05:36,070 			Learning rate: weights:   1.000e-03    
2023-04-01 18:05:36,070 			Last test performance: 97.40%
2023-04-01 18:05:36,071 ----------------
2023-04-01 18:05:36,350   19  =>  64   		Training 486 pattern with 97.29% 	Forward time: 	 0.21 sec
2023-04-01 18:05:36,350 			Loss:    3.732e-03    			Backward time: 	 0.05 sec 
2023-04-01 18:05:36,485 			Learning rate: weights:   1.000e-03    
2023-04-01 18:05:36,486 			Last test performance: 97.40%
2023-04-01 18:05:36,486 ----------------
2023-04-01 18:05:36,796   19  =>  65   		Training 486 pattern with 96.88% 	Forward time: 	 0.24 sec
2023-04-01 18:05:36,796 			Loss:    4.380e-03    			Backward time: 	 0.06 sec 
2023-04-01 18:05:36,928 			Learning rate: weights:   1.000e-03    
2023-04-01 18:05:36,928 			Last test performance: 97.40%
2023-04-01 18:05:36,929 ----------------
2023-04-01 18:05:37,191   19  =>  66   		Training 486 pattern with 96.46% 	Forward time: 	 0.19 sec
2023-04-01 18:05:37,191 			Loss:    4.786e-03    			Backward time: 	 0.06 sec 
2023-04-01 18:05:37,299 			Learning rate: weights:   1.000e-03    
2023-04-01 18:05:37,300 			Last test performance: 97.40%
2023-04-01 18:05:37,300 ----------------
2023-04-01 18:05:37,574   19  =>  67   		Training 486 pattern with 97.29% 	Forward time: 	 0.21 sec
2023-04-01 18:05:37,574 			Loss:    3.837e-03    			Backward time: 	 0.05 sec 
2023-04-01 18:05:37,728 			Learning rate: weights:   1.000e-03    
2023-04-01 18:05:37,728 			Last test performance: 97.40%
2023-04-01 18:05:37,728 ----------------
2023-04-01 18:05:37,987   19  =>  68   		Training 486 pattern with 96.67% 	Forward time: 	 0.18 sec
2023-04-01 18:05:37,987 			Loss:    4.585e-03    			Backward time: 	 0.06 sec 
2023-04-01 18:05:38,076 			Learning rate: weights:   1.000e-03    
2023-04-01 18:05:38,076 			Last test performance: 97.40%
2023-04-01 18:05:38,076 ----------------
2023-04-01 18:05:38,325   19  =>  69   		Training 486 pattern with 96.88% 	Forward time: 	 0.18 sec
2023-04-01 18:05:38,325 			Loss:    3.881e-03    			Backward time: 	 0.06 sec 
2023-04-01 18:05:38,420 			Learning rate: weights:   1.000e-03    
2023-04-01 18:05:38,420 			Last test performance: 97.40%
2023-04-01 18:05:38,420 ----------------
2023-04-01 18:05:38,679   19  =>  70   		Training 486 pattern with 98.12% 	Forward time: 	 0.18 sec
2023-04-01 18:05:38,679 			Loss:    3.334e-03    			Backward time: 	 0.06 sec 
2023-04-01 18:05:38,834 			Learning rate: weights:   1.000e-03    
2023-04-01 18:05:38,834 			Last test performance: 97.40%
2023-04-01 18:05:38,834 ----------------
2023-04-01 18:05:39,091   19  =>  71   		Training 486 pattern with 97.08% 	Forward time: 	 0.18 sec
2023-04-01 18:05:39,091 			Loss:    4.014e-03    			Backward time: 	 0.06 sec 
2023-04-01 18:05:39,233 			Learning rate: weights:   1.000e-03    
2023-04-01 18:05:39,233 			Last test performance: 97.40%
2023-04-01 18:05:39,233 ----------------
2023-04-01 18:05:39,527   19  =>  72   		Training 486 pattern with 96.67% 	Forward time: 	 0.23 sec
2023-04-01 18:05:39,527 			Loss:    3.650e-03    			Backward time: 	 0.05 sec 
2023-04-01 18:05:39,634 			Learning rate: weights:   1.000e-03    
2023-04-01 18:05:39,634 			Last test performance: 97.40%
2023-04-01 18:05:39,634 ----------------
2023-04-01 18:05:39,887   19  =>  73   		Training 486 pattern with 97.71% 	Forward time: 	 0.18 sec
2023-04-01 18:05:39,887 			Loss:    3.220e-03    			Backward time: 	 0.06 sec 
2023-04-01 18:05:40,025 			Learning rate: weights:   1.000e-03    
2023-04-01 18:05:40,025 			Last test performance: 97.40%
2023-04-01 18:05:40,026 ----------------
2023-04-01 18:05:40,350   19  =>  74   		Training 486 pattern with 96.88% 	Forward time: 	 0.25 sec
2023-04-01 18:05:40,350 			Loss:    3.384e-03    			Backward time: 	 0.06 sec 
2023-04-01 18:05:40,498 			Learning rate: weights:   1.000e-03    
2023-04-01 18:05:40,498 			Last test performance: 97.40%
2023-04-01 18:05:40,498 ----------------
2023-04-01 18:05:40,840   19  =>  75   		Training 486 pattern with 97.50% 	Forward time: 	 0.27 sec
2023-04-01 18:05:40,841 			Loss:    2.868e-03    			Backward time: 	 0.06 sec 
2023-04-01 18:05:40,932 			Learning rate: weights:   1.000e-03    
2023-04-01 18:05:40,932 			Last test performance: 97.40%
2023-04-01 18:05:40,932 ----------------
2023-04-01 18:05:41,262   19  =>  76   		Training 486 pattern with 96.67% 	Forward time: 	 0.26 sec
2023-04-01 18:05:41,262 			Loss:    4.268e-03    			Backward time: 	 0.06 sec 
2023-04-01 18:05:41,459 			Learning rate: weights:   1.000e-03    
2023-04-01 18:05:41,459 			Last test performance: 97.40%
2023-04-01 18:05:41,459 ----------------
2023-04-01 18:05:41,725   19  =>  77   		Training 486 pattern with 97.71% 	Forward time: 	 0.18 sec
2023-04-01 18:05:41,725 			Loss:    3.012e-03    			Backward time: 	 0.07 sec 
2023-04-01 18:05:41,804 			Learning rate: weights:   1.000e-03    
2023-04-01 18:05:41,805 			Last test performance: 97.40%
2023-04-01 18:05:41,805 ----------------
2023-04-01 18:05:42,067   19  =>  78   		Training 486 pattern with 97.50% 	Forward time: 	 0.19 sec
2023-04-01 18:05:42,067 			Loss:    3.884e-03    			Backward time: 	 0.06 sec 
2023-04-01 18:05:42,190 			Learning rate: weights:   1.000e-03    
2023-04-01 18:05:42,190 			Last test performance: 97.40%
2023-04-01 18:05:42,190 ----------------
2023-04-01 18:05:42,481   19  =>  79   		Training 486 pattern with 96.67% 	Forward time: 	 0.22 sec
2023-04-01 18:05:42,481 			Loss:    4.270e-03    			Backward time: 	 0.06 sec 
2023-04-01 18:05:42,564 			Learning rate: weights:   1.000e-03    
2023-04-01 18:05:42,564 			Last test performance: 97.40%
2023-04-01 18:05:42,564 ----------------
2023-04-01 18:05:42,832   19  =>  80   		Training 486 pattern with 97.29% 	Forward time: 	 0.19 sec
2023-04-01 18:05:42,832 			Loss:    3.291e-03    			Backward time: 	 0.06 sec 
2023-04-01 18:05:43,014 			Learning rate: weights:   1.000e-03    
2023-04-01 18:05:43,014 			Last test performance: 97.40%
2023-04-01 18:05:43,014 ----------------
2023-04-01 18:05:43,321   19  =>  81   		Training 486 pattern with 95.62% 	Forward time: 	 0.24 sec
2023-04-01 18:05:43,322 			Loss:    4.426e-03    			Backward time: 	 0.06 sec 
2023-04-01 18:05:43,410 			Learning rate: weights:   1.000e-03    
2023-04-01 18:05:43,410 			Last test performance: 97.40%
2023-04-01 18:05:43,410 ----------------
2023-04-01 18:05:43,714   19  =>  82   		Training 486 pattern with 95.21% 	Forward time: 	 0.23 sec
2023-04-01 18:05:43,715 			Loss:    5.845e-03    			Backward time: 	 0.06 sec 
2023-04-01 18:05:43,804 			Learning rate: weights:   1.000e-03    
2023-04-01 18:05:43,805 			Last test performance: 97.40%
2023-04-01 18:05:43,805 ----------------
2023-04-01 18:05:44,070   19  =>  83   		Training 486 pattern with 98.54% 	Forward time: 	 0.19 sec
2023-04-01 18:05:44,071 			Loss:    3.569e-03    			Backward time: 	 0.06 sec 
2023-04-01 18:05:44,212 			Learning rate: weights:   1.000e-03    
2023-04-01 18:05:44,213 			Last test performance: 97.40%
2023-04-01 18:05:44,213 ----------------
2023-04-01 18:05:44,459   19  =>  84   		Training 486 pattern with 96.67% 	Forward time: 	 0.18 sec
2023-04-01 18:05:44,459 			Loss:    3.891e-03    			Backward time: 	 0.06 sec 
2023-04-01 18:05:44,588 			Learning rate: weights:   1.000e-03    
2023-04-01 18:05:44,589 			Last test performance: 97.40%
2023-04-01 18:05:44,589 ----------------
2023-04-01 18:05:44,860   19  =>  85   		Training 486 pattern with 96.46% 	Forward time: 	 0.20 sec
2023-04-01 18:05:44,860 			Loss:    3.281e-03    			Backward time: 	 0.06 sec 
2023-04-01 18:05:45,023 			Learning rate: weights:   1.000e-03    
2023-04-01 18:05:45,023 			Last test performance: 97.40%
2023-04-01 18:05:45,023 ----------------
2023-04-01 18:05:45,324   19  =>  86   		Training 486 pattern with 96.88% 	Forward time: 	 0.20 sec
2023-04-01 18:05:45,325 			Loss:    3.853e-03    			Backward time: 	 0.07 sec 
2023-04-01 18:05:45,413 			Learning rate: weights:   1.000e-03    
2023-04-01 18:05:45,413 			Last test performance: 97.40%
2023-04-01 18:05:45,413 ----------------
2023-04-01 18:05:45,672   19  =>  87   		Training 486 pattern with 96.04% 	Forward time: 	 0.18 sec
2023-04-01 18:05:45,673 			Loss:    4.916e-03    			Backward time: 	 0.06 sec 
2023-04-01 18:05:45,836 			Learning rate: weights:   1.000e-03    
2023-04-01 18:05:45,836 			Last test performance: 97.40%
2023-04-01 18:05:45,837 ----------------
2023-04-01 18:05:46,133   19  =>  88   		Training 486 pattern with 96.04% 	Forward time: 	 0.22 sec
2023-04-01 18:05:46,133 			Loss:    3.204e-03    			Backward time: 	 0.06 sec 
2023-04-01 18:05:46,294 			Learning rate: weights:   1.000e-03    
2023-04-01 18:05:46,294 			Last test performance: 97.40%
2023-04-01 18:05:46,294 ----------------
2023-04-01 18:05:46,578   19  =>  89   		Training 486 pattern with 96.67% 	Forward time: 	 0.22 sec
2023-04-01 18:05:46,578 			Loss:    5.002e-03    			Backward time: 	 0.05 sec 
2023-04-01 18:05:46,660 			Learning rate: weights:   1.000e-03    
2023-04-01 18:05:46,660 			Last test performance: 97.40%
2023-04-01 18:05:46,660 ----------------
2023-04-01 18:05:46,927   19  =>  90   		Training 486 pattern with 96.46% 	Forward time: 	 0.20 sec
2023-04-01 18:05:46,927 			Loss:    3.798e-03    			Backward time: 	 0.05 sec 
2023-04-01 18:05:47,015 			Learning rate: weights:   1.000e-03    
2023-04-01 18:05:47,015 			Last test performance: 97.40%
2023-04-01 18:05:47,015 ----------------
2023-04-01 18:05:47,285   19  =>  91   		Training 486 pattern with 97.29% 	Forward time: 	 0.19 sec
2023-04-01 18:05:47,285 			Loss:    3.490e-03    			Backward time: 	 0.07 sec 
2023-04-01 18:05:47,470 			Learning rate: weights:   1.000e-03    
2023-04-01 18:05:47,471 			Last test performance: 97.40%
2023-04-01 18:05:47,471 ----------------
2023-04-01 18:05:47,712   19  =>  92   		Training 486 pattern with 97.50% 	Forward time: 	 0.17 sec
2023-04-01 18:05:47,713 			Loss:    3.803e-03    			Backward time: 	 0.06 sec 
2023-04-01 18:05:47,848 			Learning rate: weights:   1.000e-03    
2023-04-01 18:05:47,849 			Last test performance: 97.40%
2023-04-01 18:05:47,849 ----------------
2023-04-01 18:05:48,097   19  =>  93   		Training 486 pattern with 96.25% 	Forward time: 	 0.18 sec
2023-04-01 18:05:48,097 			Loss:    4.830e-03    			Backward time: 	 0.06 sec 
2023-04-01 18:05:48,185 			Learning rate: weights:   1.000e-03    
2023-04-01 18:05:48,185 			Last test performance: 97.40%
2023-04-01 18:05:48,185 ----------------
2023-04-01 18:05:48,429   19  =>  94   		Training 486 pattern with 96.04% 	Forward time: 	 0.18 sec
2023-04-01 18:05:48,429 			Loss:    4.834e-03    			Backward time: 	 0.06 sec 
2023-04-01 18:05:48,512 			Learning rate: weights:   1.000e-03    
2023-04-01 18:05:48,512 			Last test performance: 97.40%
2023-04-01 18:05:48,512 ----------------
2023-04-01 18:05:48,796   19  =>  95   		Training 486 pattern with 96.04% 	Forward time: 	 0.21 sec
2023-04-01 18:05:48,796 			Loss:    4.642e-03    			Backward time: 	 0.06 sec 
2023-04-01 18:05:48,888 			Learning rate: weights:   1.000e-03    
2023-04-01 18:05:48,889 			Last test performance: 97.40%
2023-04-01 18:05:48,889 ----------------
2023-04-01 18:05:49,141   19  =>  96   		Training 486 pattern with 96.67% 	Forward time: 	 0.18 sec
2023-04-01 18:05:49,141 			Loss:    4.210e-03    			Backward time: 	 0.06 sec 
2023-04-01 18:05:49,302 			Learning rate: weights:   1.000e-03    
2023-04-01 18:05:49,302 			Last test performance: 97.40%
2023-04-01 18:05:49,302 ----------------
2023-04-01 18:05:49,566   19  =>  97   		Training 486 pattern with 95.00% 	Forward time: 	 0.18 sec
2023-04-01 18:05:49,566 			Loss:    5.434e-03    			Backward time: 	 0.07 sec 
2023-04-01 18:05:49,642 			Learning rate: weights:   1.000e-03    
2023-04-01 18:05:49,642 			Last test performance: 97.40%
2023-04-01 18:05:49,642 ----------------
2023-04-01 18:05:49,959   19  =>  98   		Training 486 pattern with 96.46% 	Forward time: 	 0.23 sec
2023-04-01 18:05:49,959 			Loss:    4.408e-03    			Backward time: 	 0.07 sec 
2023-04-01 18:05:50,053 			Learning rate: weights:   1.000e-03    
2023-04-01 18:05:50,054 			Last test performance: 97.40%
2023-04-01 18:05:50,054 ----------------
2023-04-01 18:05:50,343   19  =>  99   		Training 486 pattern with 96.25% 	Forward time: 	 0.22 sec
2023-04-01 18:05:50,343 			Loss:    4.794e-03    			Backward time: 	 0.06 sec 
2023-04-01 18:05:50,558 			Learning rate: weights:   1.000e-03    
2023-04-01 18:05:50,558 			Last test performance: 97.40%
2023-04-01 18:05:50,558 ----------------
2023-04-01 18:05:50,856   19  => 100   		Training 486 pattern with 96.25% 	Forward time: 	 0.22 sec
2023-04-01 18:05:50,857 			Loss:    5.217e-03    			Backward time: 	 0.06 sec 
2023-04-01 18:05:50,994 			Learning rate: weights:   1.000e-03    
2023-04-01 18:05:50,995 			Last test performance: 97.40%
2023-04-01 18:05:50,995 ----------------
2023-04-01 18:05:51,268   19  => 101   		Training 486 pattern with 96.25% 	Forward time: 	 0.21 sec
2023-04-01 18:05:51,269 			Loss:    5.180e-03    			Backward time: 	 0.06 sec 
2023-04-01 18:05:51,413 			Learning rate: weights:   1.000e-03    
2023-04-01 18:05:51,413 			Last test performance: 97.40%
2023-04-01 18:05:51,413 ----------------
2023-04-01 18:05:51,679   19  => 102   		Training 486 pattern with 97.29% 	Forward time: 	 0.19 sec
2023-04-01 18:05:51,679 			Loss:    3.421e-03    			Backward time: 	 0.06 sec 
2023-04-01 18:05:51,806 			Learning rate: weights:   1.000e-03    
2023-04-01 18:05:51,806 			Last test performance: 97.40%
2023-04-01 18:05:51,807 ----------------
2023-04-01 18:05:52,053   19  => 103   		Training 486 pattern with 96.88% 	Forward time: 	 0.17 sec
2023-04-01 18:05:52,053 			Loss:    4.134e-03    			Backward time: 	 0.06 sec 
2023-04-01 18:05:52,149 			Learning rate: weights:   1.000e-03    
2023-04-01 18:05:52,149 			Last test performance: 97.40%
2023-04-01 18:05:52,149 ----------------
2023-04-01 18:05:52,387   19  => 104   		Training 486 pattern with 96.67% 	Forward time: 	 0.17 sec
2023-04-01 18:05:52,388 			Loss:    4.351e-03    			Backward time: 	 0.05 sec 
2023-04-01 18:05:52,514 			Learning rate: weights:   1.000e-03    
2023-04-01 18:05:52,514 			Last test performance: 97.40%
2023-04-01 18:05:52,514 ----------------
2023-04-01 18:05:52,761   19  => 105   		Training 486 pattern with 97.71% 	Forward time: 	 0.17 sec
2023-04-01 18:05:52,761 			Loss:    2.961e-03    			Backward time: 	 0.06 sec 
2023-04-01 18:05:52,888 			Learning rate: weights:   1.000e-03    
2023-04-01 18:05:52,888 			Last test performance: 97.40%
2023-04-01 18:05:52,889 ----------------
2023-04-01 18:05:53,135   19  => 106   		Training 486 pattern with 96.88% 	Forward time: 	 0.17 sec
2023-04-01 18:05:53,136 			Loss:    5.129e-03    			Backward time: 	 0.06 sec 
2023-04-01 18:05:53,222 			Learning rate: weights:   1.000e-03    
2023-04-01 18:05:53,222 			Last test performance: 97.40%
2023-04-01 18:05:53,222 ----------------
2023-04-01 18:05:53,471   19  => 107   		Training 486 pattern with 96.04% 	Forward time: 	 0.18 sec
2023-04-01 18:05:53,471 			Loss:    3.906e-03    			Backward time: 	 0.06 sec 
2023-04-01 18:05:53,595 			Learning rate: weights:   1.000e-03    
2023-04-01 18:05:53,595 			Last test performance: 97.40%
2023-04-01 18:05:53,595 ----------------
2023-04-01 18:05:53,870   19  => 108   		Training 486 pattern with 98.33% 	Forward time: 	 0.21 sec
2023-04-01 18:05:53,871 			Loss:    2.295e-03    			Backward time: 	 0.05 sec 
2023-04-01 18:05:53,994 			Learning rate: weights:   1.000e-03    
2023-04-01 18:05:53,995 			Last test performance: 97.40%
2023-04-01 18:05:53,995 ----------------
2023-04-01 18:05:54,247   19  => 109   		Training 486 pattern with 98.33% 	Forward time: 	 0.18 sec
2023-04-01 18:05:54,247 			Loss:    2.359e-03    			Backward time: 	 0.06 sec 
2023-04-01 18:05:54,383 			Learning rate: weights:   1.000e-03    
2023-04-01 18:05:54,383 			Last test performance: 97.40%
2023-04-01 18:05:54,383 ----------------
2023-04-01 18:05:54,630   19  => 110   		Training 486 pattern with 96.46% 	Forward time: 	 0.18 sec
2023-04-01 18:05:54,630 			Loss:    3.787e-03    			Backward time: 	 0.06 sec 
2023-04-01 18:05:54,757 			Learning rate: weights:   1.000e-03    
2023-04-01 18:05:54,757 			Last test performance: 97.40%
2023-04-01 18:05:54,757 ----------------
2023-04-01 18:05:55,034   19  => 111   		Training 486 pattern with 95.42% 	Forward time: 	 0.21 sec
2023-04-01 18:05:55,034 			Loss:    5.167e-03    			Backward time: 	 0.05 sec 
2023-04-01 18:05:55,120 			Learning rate: weights:   1.000e-03    
2023-04-01 18:05:55,121 			Last test performance: 97.40%
2023-04-01 18:05:55,121 ----------------
2023-04-01 18:05:55,372   19  => 112   		Training 486 pattern with 96.67% 	Forward time: 	 0.18 sec
2023-04-01 18:05:55,373 			Loss:    4.377e-03    			Backward time: 	 0.06 sec 
2023-04-01 18:05:55,545 			Learning rate: weights:   1.000e-03    
2023-04-01 18:05:55,545 			Last test performance: 97.40%
2023-04-01 18:05:55,546 ----------------
2023-04-01 18:05:55,820   19  => 113   		Training 486 pattern with 97.08% 	Forward time: 	 0.21 sec
2023-04-01 18:05:55,821 			Loss:    2.923e-03    			Backward time: 	 0.05 sec 
2023-04-01 18:05:55,949 			Learning rate: weights:   1.000e-03    
2023-04-01 18:05:55,950 			Last test performance: 97.40%
2023-04-01 18:05:55,950 ----------------
2023-04-01 18:05:56,194   19  => 114   		Training 486 pattern with 96.88% 	Forward time: 	 0.18 sec
2023-04-01 18:05:56,194 			Loss:    3.246e-03    			Backward time: 	 0.06 sec 
2023-04-01 18:05:56,366 			Learning rate: weights:   1.000e-03    
2023-04-01 18:05:56,366 			Last test performance: 97.40%
2023-04-01 18:05:56,366 ----------------
2023-04-01 18:05:56,643   19  => 115   		Training 486 pattern with 94.58% 	Forward time: 	 0.21 sec
2023-04-01 18:05:56,643 			Loss:    7.268e-03    			Backward time: 	 0.05 sec 
2023-04-01 18:05:56,750 			Learning rate: weights:   1.000e-03    
2023-04-01 18:05:56,750 			Last test performance: 97.40%
2023-04-01 18:05:56,750 ----------------
2023-04-01 18:05:57,036   19  => 116   		Training 486 pattern with 96.67% 	Forward time: 	 0.21 sec
2023-04-01 18:05:57,036 			Loss:    4.516e-03    			Backward time: 	 0.05 sec 
2023-04-01 18:05:57,138 			Learning rate: weights:   1.000e-03    
2023-04-01 18:05:57,139 			Last test performance: 97.40%
2023-04-01 18:05:57,139 ----------------
2023-04-01 18:05:57,373   19  => 117   		Training 486 pattern with 97.50% 	Forward time: 	 0.17 sec
2023-04-01 18:05:57,373 			Loss:    3.411e-03    			Backward time: 	 0.05 sec 
2023-04-01 18:05:57,545 			Learning rate: weights:   1.000e-03    
2023-04-01 18:05:57,546 			Last test performance: 97.40%
2023-04-01 18:05:57,546 ----------------
2023-04-01 18:05:57,809   19  => 118   		Training 486 pattern with 96.25% 	Forward time: 	 0.19 sec
2023-04-01 18:05:57,809 			Loss:    6.114e-03    			Backward time: 	 0.06 sec 
2023-04-01 18:05:57,900 			Learning rate: weights:   1.000e-03    
2023-04-01 18:05:57,900 			Last test performance: 97.40%
2023-04-01 18:05:57,900 ----------------
2023-04-01 18:05:58,166   19  => 119   		Training 486 pattern with 96.88% 	Forward time: 	 0.19 sec
2023-04-01 18:05:58,166 			Loss:    4.190e-03    			Backward time: 	 0.06 sec 
2023-04-01 18:05:58,265 			Learning rate: weights:   1.000e-03    
2023-04-01 18:05:58,265 			Last test performance: 97.40%
2023-04-01 18:05:58,265 ----------------
2023-04-01 18:05:58,541   19  => 120   		Training 486 pattern with 96.25% 	Forward time: 	 0.21 sec
2023-04-01 18:05:58,541 			Loss:    4.756e-03    			Backward time: 	 0.05 sec 
2023-04-01 18:05:58,670 			Learning rate: weights:   1.000e-03    
2023-04-01 18:05:58,671 			Last test performance: 97.40%
2023-04-01 18:05:58,671 ----------------
2023-04-01 18:05:58,952   19  => 121   		Training 486 pattern with 97.08% 	Forward time: 	 0.21 sec
2023-04-01 18:05:58,952 			Loss:    3.829e-03    			Backward time: 	 0.06 sec 
2023-04-01 18:05:59,078 			Learning rate: weights:   1.000e-03    
2023-04-01 18:05:59,078 			Last test performance: 97.40%
2023-04-01 18:05:59,079 ----------------
2023-04-01 18:05:59,340   19  => 122   		Training 486 pattern with 96.88% 	Forward time: 	 0.20 sec
2023-04-01 18:05:59,340 			Loss:    4.546e-03    			Backward time: 	 0.05 sec 
2023-04-01 18:05:59,427 			Learning rate: weights:   1.000e-03    
2023-04-01 18:05:59,427 			Last test performance: 97.40%
2023-04-01 18:05:59,427 ----------------
2023-04-01 18:05:59,709   19  => 123   		Training 486 pattern with 94.58% 	Forward time: 	 0.22 sec
2023-04-01 18:05:59,709 			Loss:    6.101e-03    			Backward time: 	 0.05 sec 
2023-04-01 18:05:59,836 			Learning rate: weights:   1.000e-03    
2023-04-01 18:05:59,837 			Last test performance: 97.40%
2023-04-01 18:05:59,837 ----------------
2023-04-01 18:06:00,091   19  => 124   		Training 486 pattern with 96.46% 	Forward time: 	 0.18 sec
2023-04-01 18:06:00,091 			Loss:    4.118e-03    			Backward time: 	 0.06 sec 
2023-04-01 18:06:00,196 
2023-04-01 18:06:00,196 Testing:
2023-04-01 18:06:00,231 		24 of 10000 with 91.67% 	 Time used:  0.03 sec
2023-04-01 18:06:00,254 		48 of 10000 with 91.67% 	 Time used:  0.02 sec
2023-04-01 18:06:00,260 		72 of 10000 with 94.44% 	 Time used:  0.01 sec
2023-04-01 18:06:00,267 		96 of 10000 with 94.79% 	 Time used:  0.01 sec
2023-04-01 18:06:00,273 		120 of 10000 with 95.83% 	 Time used:  0.01 sec
2023-04-01 18:06:00,280 		144 of 10000 with 95.83% 	 Time used:  0.01 sec
2023-04-01 18:06:00,287 		168 of 10000 with 96.43% 	 Time used:  0.01 sec
2023-04-01 18:06:00,293 		192 of 10000 with 96.88% 	 Time used:  0.01 sec
2023-04-01 18:06:00,300 		216 of 10000 with 96.76% 	 Time used:  0.01 sec
2023-04-01 18:06:00,306 		240 of 10000 with 97.08% 	 Time used:  0.01 sec
2023-04-01 18:06:00,313 		264 of 10000 with 96.97% 	 Time used:  0.01 sec
2023-04-01 18:06:00,319 		288 of 10000 with 97.22% 	 Time used:  0.01 sec
2023-04-01 18:06:00,326 		312 of 10000 with 96.79% 	 Time used:  0.01 sec
2023-04-01 18:06:00,333 		336 of 10000 with 97.02% 	 Time used:  0.01 sec
2023-04-01 18:06:00,339 		360 of 10000 with 96.94% 	 Time used:  0.01 sec
2023-04-01 18:06:00,346 		384 of 10000 with 96.61% 	 Time used:  0.01 sec
2023-04-01 18:06:00,353 		408 of 10000 with 96.81% 	 Time used:  0.01 sec
2023-04-01 18:06:00,359 		432 of 10000 with 96.76% 	 Time used:  0.01 sec
2023-04-01 18:06:00,366 		456 of 10000 with 96.27% 	 Time used:  0.01 sec
2023-04-01 18:06:00,372 		480 of 10000 with 96.46% 	 Time used:  0.01 sec
2023-04-01 18:06:00,379 		504 of 10000 with 96.63% 	 Time used:  0.01 sec
2023-04-01 18:06:00,385 		528 of 10000 with 96.59% 	 Time used:  0.01 sec
2023-04-01 18:06:00,392 		552 of 10000 with 96.74% 	 Time used:  0.01 sec
2023-04-01 18:06:00,399 		576 of 10000 with 96.88% 	 Time used:  0.01 sec
2023-04-01 18:06:00,405 		600 of 10000 with 97.00% 	 Time used:  0.01 sec
2023-04-01 18:06:00,412 		624 of 10000 with 97.12% 	 Time used:  0.01 sec
2023-04-01 18:06:00,418 		648 of 10000 with 97.07% 	 Time used:  0.01 sec
2023-04-01 18:06:00,425 		672 of 10000 with 97.17% 	 Time used:  0.01 sec
2023-04-01 18:06:00,431 		696 of 10000 with 97.27% 	 Time used:  0.01 sec
2023-04-01 18:06:00,438 		720 of 10000 with 97.08% 	 Time used:  0.01 sec
2023-04-01 18:06:00,444 		744 of 10000 with 97.18% 	 Time used:  0.01 sec
2023-04-01 18:06:00,451 		768 of 10000 with 97.14% 	 Time used:  0.01 sec
2023-04-01 18:06:00,457 		792 of 10000 with 97.22% 	 Time used:  0.01 sec
2023-04-01 18:06:00,464 		816 of 10000 with 97.18% 	 Time used:  0.01 sec
2023-04-01 18:06:00,470 		840 of 10000 with 97.26% 	 Time used:  0.01 sec
2023-04-01 18:06:00,477 		864 of 10000 with 97.22% 	 Time used:  0.01 sec
2023-04-01 18:06:00,483 		888 of 10000 with 97.30% 	 Time used:  0.01 sec
2023-04-01 18:06:00,490 		912 of 10000 with 97.26% 	 Time used:  0.01 sec
2023-04-01 18:06:00,496 		936 of 10000 with 97.33% 	 Time used:  0.01 sec
2023-04-01 18:06:00,503 		960 of 10000 with 97.40% 	 Time used:  0.01 sec
2023-04-01 18:06:00,509 		984 of 10000 with 97.36% 	 Time used:  0.01 sec
2023-04-01 18:06:00,516 		1008 of 10000 with 97.42% 	 Time used:  0.01 sec
2023-04-01 18:06:00,522 		1032 of 10000 with 97.38% 	 Time used:  0.01 sec
2023-04-01 18:06:00,529 		1056 of 10000 with 97.25% 	 Time used:  0.01 sec
2023-04-01 18:06:00,535 		1080 of 10000 with 97.31% 	 Time used:  0.01 sec
2023-04-01 18:06:00,542 		1104 of 10000 with 97.37% 	 Time used:  0.01 sec
2023-04-01 18:06:00,548 		1128 of 10000 with 97.43% 	 Time used:  0.01 sec
2023-04-01 18:06:00,555 		1152 of 10000 with 97.48% 	 Time used:  0.01 sec
2023-04-01 18:06:00,561 		1176 of 10000 with 97.53% 	 Time used:  0.01 sec
2023-04-01 18:06:00,568 		1200 of 10000 with 97.58% 	 Time used:  0.01 sec
2023-04-01 18:06:00,574 		1224 of 10000 with 97.55% 	 Time used:  0.01 sec
2023-04-01 18:06:00,581 		1248 of 10000 with 97.60% 	 Time used:  0.01 sec
2023-04-01 18:06:00,587 		1272 of 10000 with 97.56% 	 Time used:  0.01 sec
2023-04-01 18:06:00,594 		1296 of 10000 with 97.61% 	 Time used:  0.01 sec
2023-04-01 18:06:00,600 		1320 of 10000 with 97.65% 	 Time used:  0.01 sec
2023-04-01 18:06:00,606 		1344 of 10000 with 97.69% 	 Time used:  0.01 sec
2023-04-01 18:06:00,613 		1368 of 10000 with 97.73% 	 Time used:  0.01 sec
2023-04-01 18:06:00,619 		1392 of 10000 with 97.77% 	 Time used:  0.01 sec
2023-04-01 18:06:00,626 		1416 of 10000 with 97.81% 	 Time used:  0.01 sec
2023-04-01 18:06:00,632 		1440 of 10000 with 97.85% 	 Time used:  0.01 sec
2023-04-01 18:06:00,639 		1464 of 10000 with 97.81% 	 Time used:  0.01 sec
2023-04-01 18:06:00,645 		1488 of 10000 with 97.72% 	 Time used:  0.01 sec
2023-04-01 18:06:00,652 		1512 of 10000 with 97.62% 	 Time used:  0.01 sec
2023-04-01 18:06:00,658 		1536 of 10000 with 97.66% 	 Time used:  0.01 sec
2023-04-01 18:06:00,669 		1560 of 10000 with 97.69% 	 Time used:  0.01 sec
2023-04-01 18:06:00,676 		1584 of 10000 with 97.54% 	 Time used:  0.01 sec
2023-04-01 18:06:00,683 		1608 of 10000 with 97.51% 	 Time used:  0.01 sec
2023-04-01 18:06:00,689 		1632 of 10000 with 97.49% 	 Time used:  0.01 sec
2023-04-01 18:06:00,696 		1656 of 10000 with 97.52% 	 Time used:  0.01 sec
2023-04-01 18:06:00,703 		1680 of 10000 with 97.56% 	 Time used:  0.01 sec
2023-04-01 18:06:00,709 		1704 of 10000 with 97.59% 	 Time used:  0.01 sec
2023-04-01 18:06:00,716 		1728 of 10000 with 97.51% 	 Time used:  0.01 sec
2023-04-01 18:06:00,722 		1752 of 10000 with 97.55% 	 Time used:  0.01 sec
2023-04-01 18:06:00,729 		1776 of 10000 with 97.58% 	 Time used:  0.01 sec
2023-04-01 18:06:00,736 		1800 of 10000 with 97.61% 	 Time used:  0.01 sec
2023-04-01 18:06:00,742 		1824 of 10000 with 97.53% 	 Time used:  0.01 sec
2023-04-01 18:06:00,749 		1848 of 10000 with 97.51% 	 Time used:  0.01 sec
2023-04-01 18:06:00,755 		1872 of 10000 with 97.49% 	 Time used:  0.01 sec
2023-04-01 18:06:00,762 		1896 of 10000 with 97.52% 	 Time used:  0.01 sec
2023-04-01 18:06:00,768 		1920 of 10000 with 97.55% 	 Time used:  0.01 sec
2023-04-01 18:06:00,774 		1944 of 10000 with 97.48% 	 Time used:  0.01 sec
2023-04-01 18:06:00,781 		1968 of 10000 with 97.41% 	 Time used:  0.01 sec
2023-04-01 18:06:00,787 		1992 of 10000 with 97.39% 	 Time used:  0.01 sec
2023-04-01 18:06:00,794 		2016 of 10000 with 97.42% 	 Time used:  0.01 sec
2023-04-01 18:06:00,800 		2040 of 10000 with 97.40% 	 Time used:  0.01 sec
2023-04-01 18:06:00,807 		2064 of 10000 with 97.29% 	 Time used:  0.01 sec
2023-04-01 18:06:00,813 		2088 of 10000 with 97.27% 	 Time used:  0.01 sec
2023-04-01 18:06:00,820 		2112 of 10000 with 97.30% 	 Time used:  0.01 sec
2023-04-01 18:06:00,826 		2136 of 10000 with 97.33% 	 Time used:  0.01 sec
2023-04-01 18:06:00,833 		2160 of 10000 with 97.31% 	 Time used:  0.01 sec
2023-04-01 18:06:00,839 		2184 of 10000 with 97.34% 	 Time used:  0.01 sec
2023-04-01 18:06:00,845 		2208 of 10000 with 97.37% 	 Time used:  0.01 sec
2023-04-01 18:06:00,852 		2232 of 10000 with 97.40% 	 Time used:  0.01 sec
2023-04-01 18:06:00,858 		2256 of 10000 with 97.43% 	 Time used:  0.01 sec
2023-04-01 18:06:00,865 		2280 of 10000 with 97.37% 	 Time used:  0.01 sec
2023-04-01 18:06:00,871 		2304 of 10000 with 97.40% 	 Time used:  0.01 sec
2023-04-01 18:06:00,878 		2328 of 10000 with 97.38% 	 Time used:  0.01 sec
2023-04-01 18:06:00,884 		2352 of 10000 with 97.41% 	 Time used:  0.01 sec
2023-04-01 18:06:00,891 		2376 of 10000 with 97.39% 	 Time used:  0.01 sec
2023-04-01 18:06:00,897 		2400 of 10000 with 97.42% 	 Time used:  0.01 sec
2023-04-01 18:06:00,903 		2424 of 10000 with 97.40% 	 Time used:  0.01 sec
2023-04-01 18:06:00,910 		2448 of 10000 with 97.43% 	 Time used:  0.01 sec
2023-04-01 18:06:00,916 		2472 of 10000 with 97.45% 	 Time used:  0.01 sec
2023-04-01 18:06:00,923 		2496 of 10000 with 97.48% 	 Time used:  0.01 sec
2023-04-01 18:06:00,929 		2520 of 10000 with 97.50% 	 Time used:  0.01 sec
2023-04-01 18:06:00,936 		2544 of 10000 with 97.52% 	 Time used:  0.01 sec
2023-04-01 18:06:00,942 		2568 of 10000 with 97.55% 	 Time used:  0.01 sec
2023-04-01 18:06:00,948 		2592 of 10000 with 97.57% 	 Time used:  0.01 sec
2023-04-01 18:06:00,955 		2616 of 10000 with 97.59% 	 Time used:  0.01 sec
2023-04-01 18:06:00,961 		2640 of 10000 with 97.61% 	 Time used:  0.01 sec
2023-04-01 18:06:00,968 		2664 of 10000 with 97.64% 	 Time used:  0.01 sec
2023-04-01 18:06:00,974 		2688 of 10000 with 97.58% 	 Time used:  0.01 sec
2023-04-01 18:06:00,981 		2712 of 10000 with 97.60% 	 Time used:  0.01 sec
2023-04-01 18:06:00,987 		2736 of 10000 with 97.55% 	 Time used:  0.01 sec
2023-04-01 18:06:00,994 		2760 of 10000 with 97.57% 	 Time used:  0.01 sec
2023-04-01 18:06:01,000 		2784 of 10000 with 97.59% 	 Time used:  0.01 sec
2023-04-01 18:06:01,006 		2808 of 10000 with 97.61% 	 Time used:  0.01 sec
2023-04-01 18:06:01,013 		2832 of 10000 with 97.63% 	 Time used:  0.01 sec
2023-04-01 18:06:01,019 		2856 of 10000 with 97.58% 	 Time used:  0.01 sec
2023-04-01 18:06:01,026 		2880 of 10000 with 97.50% 	 Time used:  0.01 sec
2023-04-01 18:06:01,032 		2904 of 10000 with 97.52% 	 Time used:  0.01 sec
2023-04-01 18:06:01,039 		2928 of 10000 with 97.54% 	 Time used:  0.01 sec
2023-04-01 18:06:01,045 		2952 of 10000 with 97.56% 	 Time used:  0.01 sec
2023-04-01 18:06:01,051 		2976 of 10000 with 97.55% 	 Time used:  0.01 sec
2023-04-01 18:06:01,058 		3000 of 10000 with 97.53% 	 Time used:  0.01 sec
2023-04-01 18:06:01,064 		3024 of 10000 with 97.55% 	 Time used:  0.01 sec
2023-04-01 18:06:01,071 		3048 of 10000 with 97.57% 	 Time used:  0.01 sec
2023-04-01 18:06:01,077 		3072 of 10000 with 97.59% 	 Time used:  0.01 sec
2023-04-01 18:06:01,084 		3096 of 10000 with 97.58% 	 Time used:  0.01 sec
2023-04-01 18:06:01,090 		3120 of 10000 with 97.60% 	 Time used:  0.01 sec
2023-04-01 18:06:01,097 		3144 of 10000 with 97.58% 	 Time used:  0.01 sec
2023-04-01 18:06:01,103 		3168 of 10000 with 97.54% 	 Time used:  0.01 sec
2023-04-01 18:06:01,110 		3192 of 10000 with 97.53% 	 Time used:  0.01 sec
2023-04-01 18:06:01,116 		3216 of 10000 with 97.51% 	 Time used:  0.01 sec
2023-04-01 18:06:01,122 		3240 of 10000 with 97.50% 	 Time used:  0.01 sec
2023-04-01 18:06:01,129 		3264 of 10000 with 97.49% 	 Time used:  0.01 sec
2023-04-01 18:06:01,135 		3288 of 10000 with 97.48% 	 Time used:  0.01 sec
2023-04-01 18:06:01,142 		3312 of 10000 with 97.49% 	 Time used:  0.01 sec
2023-04-01 18:06:01,148 		3336 of 10000 with 97.45% 	 Time used:  0.01 sec
2023-04-01 18:06:01,155 		3360 of 10000 with 97.47% 	 Time used:  0.01 sec
2023-04-01 18:06:01,161 		3384 of 10000 with 97.46% 	 Time used:  0.01 sec
2023-04-01 18:06:01,168 		3408 of 10000 with 97.48% 	 Time used:  0.01 sec
2023-04-01 18:06:01,174 		3432 of 10000 with 97.49% 	 Time used:  0.01 sec
2023-04-01 18:06:01,180 		3456 of 10000 with 97.48% 	 Time used:  0.01 sec
2023-04-01 18:06:01,187 		3480 of 10000 with 97.47% 	 Time used:  0.01 sec
2023-04-01 18:06:01,193 		3504 of 10000 with 97.43% 	 Time used:  0.01 sec
2023-04-01 18:06:01,200 		3528 of 10000 with 97.45% 	 Time used:  0.01 sec
2023-04-01 18:06:01,206 		3552 of 10000 with 97.47% 	 Time used:  0.01 sec
2023-04-01 18:06:01,212 		3576 of 10000 with 97.46% 	 Time used:  0.01 sec
2023-04-01 18:06:01,219 		3600 of 10000 with 97.42% 	 Time used:  0.01 sec
2023-04-01 18:06:01,225 		3624 of 10000 with 97.41% 	 Time used:  0.01 sec
2023-04-01 18:06:01,232 		3648 of 10000 with 97.42% 	 Time used:  0.01 sec
2023-04-01 18:06:01,238 		3672 of 10000 with 97.44% 	 Time used:  0.01 sec
2023-04-01 18:06:01,245 		3696 of 10000 with 97.40% 	 Time used:  0.01 sec
2023-04-01 18:06:01,251 		3720 of 10000 with 97.37% 	 Time used:  0.01 sec
2023-04-01 18:06:01,257 		3744 of 10000 with 97.38% 	 Time used:  0.01 sec
2023-04-01 18:06:01,264 		3768 of 10000 with 97.40% 	 Time used:  0.01 sec
2023-04-01 18:06:01,271 		3792 of 10000 with 97.42% 	 Time used:  0.01 sec
2023-04-01 18:06:01,277 		3816 of 10000 with 97.38% 	 Time used:  0.01 sec
2023-04-01 18:06:01,284 		3840 of 10000 with 97.40% 	 Time used:  0.01 sec
2023-04-01 18:06:01,290 		3864 of 10000 with 97.41% 	 Time used:  0.01 sec
2023-04-01 18:06:01,296 		3888 of 10000 with 97.43% 	 Time used:  0.01 sec
2023-04-01 18:06:01,303 		3912 of 10000 with 97.44% 	 Time used:  0.01 sec
2023-04-01 18:06:01,309 		3936 of 10000 with 97.46% 	 Time used:  0.01 sec
2023-04-01 18:06:01,316 		3960 of 10000 with 97.40% 	 Time used:  0.01 sec
2023-04-01 18:06:01,322 		3984 of 10000 with 97.34% 	 Time used:  0.01 sec
2023-04-01 18:06:01,329 		4008 of 10000 with 97.33% 	 Time used:  0.01 sec
2023-04-01 18:06:01,335 		4032 of 10000 with 97.32% 	 Time used:  0.01 sec
2023-04-01 18:06:01,342 		4056 of 10000 with 97.31% 	 Time used:  0.01 sec
2023-04-01 18:06:01,348 		4080 of 10000 with 97.33% 	 Time used:  0.01 sec
2023-04-01 18:06:01,354 		4104 of 10000 with 97.32% 	 Time used:  0.01 sec
2023-04-01 18:06:01,361 		4128 of 10000 with 97.34% 	 Time used:  0.01 sec
2023-04-01 18:06:01,367 		4152 of 10000 with 97.35% 	 Time used:  0.01 sec
2023-04-01 18:06:01,374 		4176 of 10000 with 97.34% 	 Time used:  0.01 sec
2023-04-01 18:06:01,380 		4200 of 10000 with 97.29% 	 Time used:  0.01 sec
2023-04-01 18:06:01,388 		4224 of 10000 with 97.30% 	 Time used:  0.01 sec
2023-04-01 18:06:01,395 		4248 of 10000 with 97.29% 	 Time used:  0.01 sec
2023-04-01 18:06:01,402 		4272 of 10000 with 97.28% 	 Time used:  0.01 sec
2023-04-01 18:06:01,420 		4296 of 10000 with 97.30% 	 Time used:  0.02 sec
2023-04-01 18:06:01,427 		4320 of 10000 with 97.29% 	 Time used:  0.01 sec
2023-04-01 18:06:01,434 		4344 of 10000 with 97.31% 	 Time used:  0.01 sec
2023-04-01 18:06:01,442 		4368 of 10000 with 97.32% 	 Time used:  0.01 sec
2023-04-01 18:06:01,449 		4392 of 10000 with 97.31% 	 Time used:  0.01 sec
2023-04-01 18:06:01,456 		4416 of 10000 with 97.31% 	 Time used:  0.01 sec
2023-04-01 18:06:01,463 		4440 of 10000 with 97.30% 	 Time used:  0.01 sec
2023-04-01 18:06:01,470 		4464 of 10000 with 97.31% 	 Time used:  0.01 sec
2023-04-01 18:06:01,477 		4488 of 10000 with 97.33% 	 Time used:  0.01 sec
2023-04-01 18:06:01,484 		4512 of 10000 with 97.27% 	 Time used:  0.01 sec
2023-04-01 18:06:01,491 		4536 of 10000 with 97.24% 	 Time used:  0.01 sec
2023-04-01 18:06:01,498 		4560 of 10000 with 97.26% 	 Time used:  0.01 sec
2023-04-01 18:06:01,505 		4584 of 10000 with 97.27% 	 Time used:  0.01 sec
2023-04-01 18:06:01,512 		4608 of 10000 with 97.22% 	 Time used:  0.01 sec
2023-04-01 18:06:01,519 		4632 of 10000 with 97.24% 	 Time used:  0.01 sec
2023-04-01 18:06:01,528 		4656 of 10000 with 97.25% 	 Time used:  0.01 sec
2023-04-01 18:06:01,537 		4680 of 10000 with 97.26% 	 Time used:  0.01 sec
2023-04-01 18:06:01,544 		4704 of 10000 with 97.26% 	 Time used:  0.01 sec
2023-04-01 18:06:01,552 		4728 of 10000 with 97.25% 	 Time used:  0.01 sec
2023-04-01 18:06:01,559 		4752 of 10000 with 97.24% 	 Time used:  0.01 sec
2023-04-01 18:06:01,566 		4776 of 10000 with 97.26% 	 Time used:  0.01 sec
2023-04-01 18:06:01,573 		4800 of 10000 with 97.25% 	 Time used:  0.01 sec
2023-04-01 18:06:01,580 		4824 of 10000 with 97.26% 	 Time used:  0.01 sec
2023-04-01 18:06:01,587 		4848 of 10000 with 97.26% 	 Time used:  0.01 sec
2023-04-01 18:06:01,594 		4872 of 10000 with 97.27% 	 Time used:  0.01 sec
2023-04-01 18:06:01,601 		4896 of 10000 with 97.26% 	 Time used:  0.01 sec
2023-04-01 18:06:01,608 		4920 of 10000 with 97.28% 	 Time used:  0.01 sec
2023-04-01 18:06:01,615 		4944 of 10000 with 97.29% 	 Time used:  0.01 sec
2023-04-01 18:06:01,623 		4968 of 10000 with 97.30% 	 Time used:  0.01 sec
2023-04-01 18:06:01,630 		4992 of 10000 with 97.30% 	 Time used:  0.01 sec
2023-04-01 18:06:01,637 		5016 of 10000 with 97.27% 	 Time used:  0.01 sec
2023-04-01 18:06:01,644 		5040 of 10000 with 97.26% 	 Time used:  0.01 sec
2023-04-01 18:06:01,651 		5064 of 10000 with 97.24% 	 Time used:  0.01 sec
2023-04-01 18:06:01,658 		5088 of 10000 with 97.23% 	 Time used:  0.01 sec
2023-04-01 18:06:01,665 		5112 of 10000 with 97.24% 	 Time used:  0.01 sec
2023-04-01 18:06:01,679 		5136 of 10000 with 97.24% 	 Time used:  0.01 sec
2023-04-01 18:06:01,686 		5160 of 10000 with 97.23% 	 Time used:  0.01 sec
2023-04-01 18:06:01,693 		5184 of 10000 with 97.22% 	 Time used:  0.01 sec
2023-04-01 18:06:01,700 		5208 of 10000 with 97.24% 	 Time used:  0.01 sec
2023-04-01 18:06:01,707 		5232 of 10000 with 97.23% 	 Time used:  0.01 sec
2023-04-01 18:06:01,714 		5256 of 10000 with 97.22% 	 Time used:  0.01 sec
2023-04-01 18:06:01,722 		5280 of 10000 with 97.23% 	 Time used:  0.01 sec
2023-04-01 18:06:01,729 		5304 of 10000 with 97.25% 	 Time used:  0.01 sec
2023-04-01 18:06:01,736 		5328 of 10000 with 97.26% 	 Time used:  0.01 sec
2023-04-01 18:06:01,743 		5352 of 10000 with 97.27% 	 Time used:  0.01 sec
2023-04-01 18:06:01,750 		5376 of 10000 with 97.27% 	 Time used:  0.01 sec
2023-04-01 18:06:01,757 		5400 of 10000 with 97.26% 	 Time used:  0.01 sec
2023-04-01 18:06:01,764 		5424 of 10000 with 97.27% 	 Time used:  0.01 sec
2023-04-01 18:06:01,771 		5448 of 10000 with 97.28% 	 Time used:  0.01 sec
2023-04-01 18:06:01,778 		5472 of 10000 with 97.28% 	 Time used:  0.01 sec
2023-04-01 18:06:01,785 		5496 of 10000 with 97.27% 	 Time used:  0.01 sec
2023-04-01 18:06:01,792 		5520 of 10000 with 97.25% 	 Time used:  0.01 sec
2023-04-01 18:06:01,799 		5544 of 10000 with 97.26% 	 Time used:  0.01 sec
2023-04-01 18:06:01,806 		5568 of 10000 with 97.25% 	 Time used:  0.01 sec
2023-04-01 18:06:01,813 		5592 of 10000 with 97.25% 	 Time used:  0.01 sec
2023-04-01 18:06:01,820 		5616 of 10000 with 97.24% 	 Time used:  0.01 sec
2023-04-01 18:06:01,827 		5640 of 10000 with 97.23% 	 Time used:  0.01 sec
2023-04-01 18:06:01,834 		5664 of 10000 with 97.23% 	 Time used:  0.01 sec
2023-04-01 18:06:01,841 		5688 of 10000 with 97.24% 	 Time used:  0.01 sec
2023-04-01 18:06:01,848 		5712 of 10000 with 97.25% 	 Time used:  0.01 sec
2023-04-01 18:06:01,855 		5736 of 10000 with 97.23% 	 Time used:  0.01 sec
2023-04-01 18:06:01,862 		5760 of 10000 with 97.24% 	 Time used:  0.01 sec
2023-04-01 18:06:01,869 		5784 of 10000 with 97.23% 	 Time used:  0.01 sec
2023-04-01 18:06:01,876 		5808 of 10000 with 97.25% 	 Time used:  0.01 sec
2023-04-01 18:06:01,883 		5832 of 10000 with 97.24% 	 Time used:  0.01 sec
2023-04-01 18:06:01,890 		5856 of 10000 with 97.23% 	 Time used:  0.01 sec
2023-04-01 18:06:01,897 		5880 of 10000 with 97.23% 	 Time used:  0.01 sec
2023-04-01 18:06:01,904 		5904 of 10000 with 97.24% 	 Time used:  0.01 sec
2023-04-01 18:06:01,911 		5928 of 10000 with 97.23% 	 Time used:  0.01 sec
2023-04-01 18:06:01,918 		5952 of 10000 with 97.24% 	 Time used:  0.01 sec
2023-04-01 18:06:01,925 		5976 of 10000 with 97.26% 	 Time used:  0.01 sec
2023-04-01 18:06:01,934 		6000 of 10000 with 97.27% 	 Time used:  0.01 sec
2023-04-01 18:06:01,942 		6024 of 10000 with 97.28% 	 Time used:  0.01 sec
2023-04-01 18:06:01,949 		6048 of 10000 with 97.26% 	 Time used:  0.01 sec
2023-04-01 18:06:01,956 		6072 of 10000 with 97.25% 	 Time used:  0.01 sec
2023-04-01 18:06:01,963 		6096 of 10000 with 97.23% 	 Time used:  0.01 sec
2023-04-01 18:06:01,970 		6120 of 10000 with 97.21% 	 Time used:  0.01 sec
2023-04-01 18:06:01,977 		6144 of 10000 with 97.22% 	 Time used:  0.01 sec
2023-04-01 18:06:01,984 		6168 of 10000 with 97.21% 	 Time used:  0.01 sec
2023-04-01 18:06:01,991 		6192 of 10000 with 97.19% 	 Time used:  0.01 sec
2023-04-01 18:06:01,998 		6216 of 10000 with 97.20% 	 Time used:  0.01 sec
2023-04-01 18:06:02,005 		6240 of 10000 with 97.21% 	 Time used:  0.01 sec
2023-04-01 18:06:02,017 		6264 of 10000 with 97.22% 	 Time used:  0.01 sec
2023-04-01 18:06:02,025 		6288 of 10000 with 97.23% 	 Time used:  0.01 sec
2023-04-01 18:06:02,032 		6312 of 10000 with 97.23% 	 Time used:  0.01 sec
2023-04-01 18:06:02,039 		6336 of 10000 with 97.24% 	 Time used:  0.01 sec
2023-04-01 18:06:02,046 		6360 of 10000 with 97.22% 	 Time used:  0.01 sec
2023-04-01 18:06:02,053 		6384 of 10000 with 97.21% 	 Time used:  0.01 sec
2023-04-01 18:06:02,060 		6408 of 10000 with 97.18% 	 Time used:  0.01 sec
2023-04-01 18:06:02,067 		6432 of 10000 with 97.19% 	 Time used:  0.01 sec
2023-04-01 18:06:02,074 		6456 of 10000 with 97.20% 	 Time used:  0.01 sec
2023-04-01 18:06:02,081 		6480 of 10000 with 97.21% 	 Time used:  0.01 sec
2023-04-01 18:06:02,089 		6504 of 10000 with 97.22% 	 Time used:  0.01 sec
2023-04-01 18:06:02,096 		6528 of 10000 with 97.21% 	 Time used:  0.01 sec
2023-04-01 18:06:02,103 		6552 of 10000 with 97.19% 	 Time used:  0.01 sec
2023-04-01 18:06:02,110 		6576 of 10000 with 97.19% 	 Time used:  0.01 sec
2023-04-01 18:06:02,116 		6600 of 10000 with 97.20% 	 Time used:  0.01 sec
2023-04-01 18:06:02,124 		6624 of 10000 with 97.21% 	 Time used:  0.01 sec
2023-04-01 18:06:02,130 		6648 of 10000 with 97.19% 	 Time used:  0.01 sec
2023-04-01 18:06:02,137 		6672 of 10000 with 97.20% 	 Time used:  0.01 sec
2023-04-01 18:06:02,144 		6696 of 10000 with 97.21% 	 Time used:  0.01 sec
2023-04-01 18:06:02,151 		6720 of 10000 with 97.20% 	 Time used:  0.01 sec
2023-04-01 18:06:02,158 		6744 of 10000 with 97.18% 	 Time used:  0.01 sec
2023-04-01 18:06:02,165 		6768 of 10000 with 97.18% 	 Time used:  0.01 sec
2023-04-01 18:06:02,172 		6792 of 10000 with 97.19% 	 Time used:  0.01 sec
2023-04-01 18:06:02,179 		6816 of 10000 with 97.17% 	 Time used:  0.01 sec
2023-04-01 18:06:02,186 		6840 of 10000 with 97.18% 	 Time used:  0.01 sec
2023-04-01 18:06:02,193 		6864 of 10000 with 97.17% 	 Time used:  0.01 sec
2023-04-01 18:06:02,200 		6888 of 10000 with 97.18% 	 Time used:  0.01 sec
2023-04-01 18:06:02,207 		6912 of 10000 with 97.18% 	 Time used:  0.01 sec
2023-04-01 18:06:02,214 		6936 of 10000 with 97.19% 	 Time used:  0.01 sec
2023-04-01 18:06:02,221 		6960 of 10000 with 97.20% 	 Time used:  0.01 sec
2023-04-01 18:06:02,228 		6984 of 10000 with 97.19% 	 Time used:  0.01 sec
2023-04-01 18:06:02,235 		7008 of 10000 with 97.19% 	 Time used:  0.01 sec
2023-04-01 18:06:02,246 		7032 of 10000 with 97.18% 	 Time used:  0.01 sec
2023-04-01 18:06:02,254 		7056 of 10000 with 97.19% 	 Time used:  0.01 sec
2023-04-01 18:06:02,261 		7080 of 10000 with 97.19% 	 Time used:  0.01 sec
2023-04-01 18:06:02,267 		7104 of 10000 with 97.18% 	 Time used:  0.01 sec
2023-04-01 18:06:02,274 		7128 of 10000 with 97.19% 	 Time used:  0.01 sec
2023-04-01 18:06:02,281 		7152 of 10000 with 97.19% 	 Time used:  0.01 sec
2023-04-01 18:06:02,288 		7176 of 10000 with 97.20% 	 Time used:  0.01 sec
2023-04-01 18:06:02,295 		7200 of 10000 with 97.21% 	 Time used:  0.01 sec
2023-04-01 18:06:02,302 		7224 of 10000 with 97.22% 	 Time used:  0.01 sec
2023-04-01 18:06:02,309 		7248 of 10000 with 97.20% 	 Time used:  0.01 sec
2023-04-01 18:06:02,316 		7272 of 10000 with 97.19% 	 Time used:  0.01 sec
2023-04-01 18:06:02,323 		7296 of 10000 with 97.19% 	 Time used:  0.01 sec
2023-04-01 18:06:02,330 		7320 of 10000 with 97.19% 	 Time used:  0.01 sec
2023-04-01 18:06:02,337 		7344 of 10000 with 97.18% 	 Time used:  0.01 sec
2023-04-01 18:06:02,344 		7368 of 10000 with 97.19% 	 Time used:  0.01 sec
2023-04-01 18:06:02,351 		7392 of 10000 with 97.19% 	 Time used:  0.01 sec
2023-04-01 18:06:02,358 		7416 of 10000 with 97.18% 	 Time used:  0.01 sec
2023-04-01 18:06:02,365 		7440 of 10000 with 97.19% 	 Time used:  0.01 sec
2023-04-01 18:06:02,372 		7464 of 10000 with 97.20% 	 Time used:  0.01 sec
2023-04-01 18:06:02,379 		7488 of 10000 with 97.20% 	 Time used:  0.01 sec
2023-04-01 18:06:02,386 		7512 of 10000 with 97.20% 	 Time used:  0.01 sec
2023-04-01 18:06:02,393 		7536 of 10000 with 97.21% 	 Time used:  0.01 sec
2023-04-01 18:06:02,400 		7560 of 10000 with 97.18% 	 Time used:  0.01 sec
2023-04-01 18:06:02,407 		7584 of 10000 with 97.18% 	 Time used:  0.01 sec
2023-04-01 18:06:02,413 		7608 of 10000 with 97.19% 	 Time used:  0.01 sec
2023-04-01 18:06:02,420 		7632 of 10000 with 97.20% 	 Time used:  0.01 sec
2023-04-01 18:06:02,427 		7656 of 10000 with 97.20% 	 Time used:  0.01 sec
2023-04-01 18:06:02,434 		7680 of 10000 with 97.21% 	 Time used:  0.01 sec
2023-04-01 18:06:02,441 		7704 of 10000 with 97.22% 	 Time used:  0.01 sec
2023-04-01 18:06:02,448 		7728 of 10000 with 97.23% 	 Time used:  0.01 sec
2023-04-01 18:06:02,455 		7752 of 10000 with 97.24% 	 Time used:  0.01 sec
2023-04-01 18:06:02,462 		7776 of 10000 with 97.24% 	 Time used:  0.01 sec
2023-04-01 18:06:02,468 		7800 of 10000 with 97.24% 	 Time used:  0.01 sec
2023-04-01 18:06:02,479 		7824 of 10000 with 97.25% 	 Time used:  0.01 sec
2023-04-01 18:06:02,486 		7848 of 10000 with 97.26% 	 Time used:  0.01 sec
2023-04-01 18:06:02,493 		7872 of 10000 with 97.24% 	 Time used:  0.01 sec
2023-04-01 18:06:02,501 		7896 of 10000 with 97.25% 	 Time used:  0.01 sec
2023-04-01 18:06:02,509 		7920 of 10000 with 97.23% 	 Time used:  0.01 sec
2023-04-01 18:06:02,516 		7944 of 10000 with 97.24% 	 Time used:  0.01 sec
2023-04-01 18:06:02,523 		7968 of 10000 with 97.21% 	 Time used:  0.01 sec
2023-04-01 18:06:02,530 		7992 of 10000 with 97.22% 	 Time used:  0.01 sec
2023-04-01 18:06:02,536 		8016 of 10000 with 97.21% 	 Time used:  0.01 sec
2023-04-01 18:06:02,543 		8040 of 10000 with 97.20% 	 Time used:  0.01 sec
2023-04-01 18:06:02,550 		8064 of 10000 with 97.21% 	 Time used:  0.01 sec
2023-04-01 18:06:02,557 		8088 of 10000 with 97.19% 	 Time used:  0.01 sec
2023-04-01 18:06:02,564 		8112 of 10000 with 97.20% 	 Time used:  0.01 sec
2023-04-01 18:06:02,578 		8136 of 10000 with 97.21% 	 Time used:  0.01 sec
2023-04-01 18:06:02,585 		8160 of 10000 with 97.21% 	 Time used:  0.01 sec
2023-04-01 18:06:02,592 		8184 of 10000 with 97.21% 	 Time used:  0.01 sec
2023-04-01 18:06:02,599 		8208 of 10000 with 97.22% 	 Time used:  0.01 sec
2023-04-01 18:06:02,606 		8232 of 10000 with 97.22% 	 Time used:  0.01 sec
2023-04-01 18:06:02,613 		8256 of 10000 with 97.23% 	 Time used:  0.01 sec
2023-04-01 18:06:02,620 		8280 of 10000 with 97.22% 	 Time used:  0.01 sec
2023-04-01 18:06:02,627 		8304 of 10000 with 97.22% 	 Time used:  0.01 sec
2023-04-01 18:06:02,633 		8328 of 10000 with 97.21% 	 Time used:  0.01 sec
2023-04-01 18:06:02,640 		8352 of 10000 with 97.21% 	 Time used:  0.01 sec
2023-04-01 18:06:02,647 		8376 of 10000 with 97.21% 	 Time used:  0.01 sec
2023-04-01 18:06:02,654 		8400 of 10000 with 97.21% 	 Time used:  0.01 sec
2023-04-01 18:06:02,661 		8424 of 10000 with 97.21% 	 Time used:  0.01 sec
2023-04-01 18:06:02,668 		8448 of 10000 with 97.21% 	 Time used:  0.01 sec
2023-04-01 18:06:02,675 		8472 of 10000 with 97.21% 	 Time used:  0.01 sec
2023-04-01 18:06:02,681 		8496 of 10000 with 97.21% 	 Time used:  0.01 sec
2023-04-01 18:06:02,688 		8520 of 10000 with 97.21% 	 Time used:  0.01 sec
2023-04-01 18:06:02,695 		8544 of 10000 with 97.19% 	 Time used:  0.01 sec
2023-04-01 18:06:02,702 		8568 of 10000 with 97.19% 	 Time used:  0.01 sec
2023-04-01 18:06:02,709 		8592 of 10000 with 97.18% 	 Time used:  0.01 sec
2023-04-01 18:06:02,716 		8616 of 10000 with 97.19% 	 Time used:  0.01 sec
2023-04-01 18:06:02,723 		8640 of 10000 with 97.18% 	 Time used:  0.01 sec
2023-04-01 18:06:02,730 		8664 of 10000 with 97.17% 	 Time used:  0.01 sec
2023-04-01 18:06:02,737 		8688 of 10000 with 97.18% 	 Time used:  0.01 sec
2023-04-01 18:06:02,744 		8712 of 10000 with 97.19% 	 Time used:  0.01 sec
2023-04-01 18:06:02,751 		8736 of 10000 with 97.18% 	 Time used:  0.01 sec
2023-04-01 18:06:02,758 		8760 of 10000 with 97.19% 	 Time used:  0.01 sec
2023-04-01 18:06:02,766 		8784 of 10000 with 97.20% 	 Time used:  0.01 sec
2023-04-01 18:06:02,773 		8808 of 10000 with 97.20% 	 Time used:  0.01 sec
2023-04-01 18:06:02,780 		8832 of 10000 with 97.18% 	 Time used:  0.01 sec
2023-04-01 18:06:02,787 		8856 of 10000 with 97.19% 	 Time used:  0.01 sec
2023-04-01 18:06:02,794 		8880 of 10000 with 97.20% 	 Time used:  0.01 sec
2023-04-01 18:06:02,801 		8904 of 10000 with 97.20% 	 Time used:  0.01 sec
2023-04-01 18:06:02,807 		8928 of 10000 with 97.21% 	 Time used:  0.01 sec
2023-04-01 18:06:02,814 		8952 of 10000 with 97.22% 	 Time used:  0.01 sec
2023-04-01 18:06:02,821 		8976 of 10000 with 97.23% 	 Time used:  0.01 sec
2023-04-01 18:06:02,828 		9000 of 10000 with 97.23% 	 Time used:  0.01 sec
2023-04-01 18:06:02,835 		9024 of 10000 with 97.24% 	 Time used:  0.01 sec
2023-04-01 18:06:02,841 		9048 of 10000 with 97.25% 	 Time used:  0.01 sec
2023-04-01 18:06:02,848 		9072 of 10000 with 97.23% 	 Time used:  0.01 sec
2023-04-01 18:06:02,855 		9096 of 10000 with 97.23% 	 Time used:  0.01 sec
2023-04-01 18:06:02,862 		9120 of 10000 with 97.23% 	 Time used:  0.01 sec
2023-04-01 18:06:02,869 		9144 of 10000 with 97.22% 	 Time used:  0.01 sec
2023-04-01 18:06:02,876 		9168 of 10000 with 97.23% 	 Time used:  0.01 sec
2023-04-01 18:06:02,883 		9192 of 10000 with 97.23% 	 Time used:  0.01 sec
2023-04-01 18:06:02,890 		9216 of 10000 with 97.21% 	 Time used:  0.01 sec
2023-04-01 18:06:02,897 		9240 of 10000 with 97.22% 	 Time used:  0.01 sec
2023-04-01 18:06:02,904 		9264 of 10000 with 97.23% 	 Time used:  0.01 sec
2023-04-01 18:06:02,910 		9288 of 10000 with 97.23% 	 Time used:  0.01 sec
2023-04-01 18:06:02,917 		9312 of 10000 with 97.24% 	 Time used:  0.01 sec
2023-04-01 18:06:02,924 		9336 of 10000 with 97.25% 	 Time used:  0.01 sec
2023-04-01 18:06:02,931 		9360 of 10000 with 97.25% 	 Time used:  0.01 sec
2023-04-01 18:06:02,938 		9384 of 10000 with 97.26% 	 Time used:  0.01 sec
2023-04-01 18:06:02,945 		9408 of 10000 with 97.27% 	 Time used:  0.01 sec
2023-04-01 18:06:02,951 		9432 of 10000 with 97.28% 	 Time used:  0.01 sec
2023-04-01 18:06:02,958 		9456 of 10000 with 97.28% 	 Time used:  0.01 sec
2023-04-01 18:06:02,965 		9480 of 10000 with 97.28% 	 Time used:  0.01 sec
2023-04-01 18:06:02,971 		9504 of 10000 with 97.27% 	 Time used:  0.01 sec
2023-04-01 18:06:02,978 		9528 of 10000 with 97.27% 	 Time used:  0.01 sec
2023-04-01 18:06:02,984 		9552 of 10000 with 97.28% 	 Time used:  0.01 sec
2023-04-01 18:06:02,991 		9576 of 10000 with 97.27% 	 Time used:  0.01 sec
2023-04-01 18:06:02,997 		9600 of 10000 with 97.28% 	 Time used:  0.01 sec
2023-04-01 18:06:03,004 		9624 of 10000 with 97.29% 	 Time used:  0.01 sec
2023-04-01 18:06:03,010 		9648 of 10000 with 97.26% 	 Time used:  0.01 sec
2023-04-01 18:06:03,017 		9672 of 10000 with 97.26% 	 Time used:  0.01 sec
2023-04-01 18:06:03,023 		9696 of 10000 with 97.26% 	 Time used:  0.01 sec
2023-04-01 18:06:03,030 		9720 of 10000 with 97.25% 	 Time used:  0.01 sec
2023-04-01 18:06:03,036 		9744 of 10000 with 97.26% 	 Time used:  0.01 sec
2023-04-01 18:06:03,043 		9768 of 10000 with 97.26% 	 Time used:  0.01 sec
2023-04-01 18:06:03,050 		9792 of 10000 with 97.26% 	 Time used:  0.01 sec
2023-04-01 18:06:03,056 		9816 of 10000 with 97.26% 	 Time used:  0.01 sec
2023-04-01 18:06:03,063 		9840 of 10000 with 97.25% 	 Time used:  0.01 sec
2023-04-01 18:06:03,069 		9864 of 10000 with 97.25% 	 Time used:  0.01 sec
2023-04-01 18:06:03,076 		9888 of 10000 with 97.25% 	 Time used:  0.01 sec
2023-04-01 18:06:03,082 		9912 of 10000 with 97.25% 	 Time used:  0.01 sec
2023-04-01 18:06:03,089 		9936 of 10000 with 97.25% 	 Time used:  0.01 sec
2023-04-01 18:06:03,096 		9960 of 10000 with 97.25% 	 Time used:  0.01 sec
2023-04-01 18:06:03,102 		9984 of 10000 with 97.25% 	 Time used:  0.01 sec
2023-04-01 18:06:03,109 		10000 of 10000 with 97.24% 	 Time used:  0.01 sec
2023-04-01 18:06:03,109 
2023-04-01 18:06:03,113 			Learning rate: weights:   1.000e-03    
2023-04-01 18:06:03,113 			Last test performance: 97.24%
2023-04-01 18:06:03,113 ----------------
2023-04-01 18:06:03,334   20  =>  0    		Training 486 pattern with 97.50% 	Forward time: 	 0.15 sec
2023-04-01 18:06:03,335 			Loss:    3.135e-03    			Backward time: 	 0.06 sec 
2023-04-01 18:06:03,426 			Learning rate: weights:   1.000e-03    
2023-04-01 18:06:03,427 			Last test performance: 97.24%
2023-04-01 18:06:03,427 ----------------
2023-04-01 18:06:03,728   20  =>  1    		Training 486 pattern with 96.25% 	Forward time: 	 0.23 sec
2023-04-01 18:06:03,728 			Loss:    3.986e-03    			Backward time: 	 0.06 sec 
2023-04-01 18:06:03,854 			Learning rate: weights:   1.000e-03    
2023-04-01 18:06:03,854 			Last test performance: 97.24%
2023-04-01 18:06:03,854 ----------------
2023-04-01 18:06:04,117   20  =>  2    		Training 486 pattern with 96.88% 	Forward time: 	 0.19 sec
2023-04-01 18:06:04,117 			Loss:    3.307e-03    			Backward time: 	 0.06 sec 
2023-04-01 18:06:04,260 			Learning rate: weights:   1.000e-03    
2023-04-01 18:06:04,260 			Last test performance: 97.24%
2023-04-01 18:06:04,260 ----------------
2023-04-01 18:06:04,507   20  =>  3    		Training 486 pattern with 96.46% 	Forward time: 	 0.18 sec
2023-04-01 18:06:04,508 			Loss:    4.034e-03    			Backward time: 	 0.05 sec 
2023-04-01 18:06:04,631 			Learning rate: weights:   1.000e-03    
2023-04-01 18:06:04,631 			Last test performance: 97.24%
2023-04-01 18:06:04,631 ----------------
2023-04-01 18:06:04,887   20  =>  4    		Training 486 pattern with 97.08% 	Forward time: 	 0.18 sec
2023-04-01 18:06:04,887 			Loss:    3.664e-03    			Backward time: 	 0.06 sec 
2023-04-01 18:06:04,989 			Learning rate: weights:   1.000e-03    
2023-04-01 18:06:04,990 			Last test performance: 97.24%
2023-04-01 18:06:04,990 ----------------
2023-04-01 18:06:05,290   20  =>  5    		Training 486 pattern with 97.08% 	Forward time: 	 0.22 sec
2023-04-01 18:06:05,290 			Loss:    2.634e-03    			Backward time: 	 0.07 sec 
2023-04-01 18:06:05,378 			Learning rate: weights:   1.000e-03    
2023-04-01 18:06:05,378 			Last test performance: 97.24%
2023-04-01 18:06:05,378 ----------------
2023-04-01 18:06:05,660   20  =>  6    		Training 486 pattern with 97.50% 	Forward time: 	 0.22 sec
2023-04-01 18:06:05,660 			Loss:    3.036e-03    			Backward time: 	 0.05 sec 
2023-04-01 18:06:05,916 			Learning rate: weights:   1.000e-03    
2023-04-01 18:06:05,916 			Last test performance: 97.24%
2023-04-01 18:06:05,916 ----------------
2023-04-01 18:06:06,174   20  =>  7    		Training 486 pattern with 97.08% 	Forward time: 	 0.18 sec
2023-04-01 18:06:06,174 			Loss:    3.882e-03    			Backward time: 	 0.06 sec 
2023-04-01 18:06:06,303 			Learning rate: weights:   1.000e-03    
2023-04-01 18:06:06,303 			Last test performance: 97.24%
2023-04-01 18:06:06,304 ----------------
2023-04-01 18:06:06,604   20  =>  8    		Training 486 pattern with 97.71% 	Forward time: 	 0.23 sec
2023-04-01 18:06:06,604 			Loss:    2.894e-03    			Backward time: 	 0.06 sec 
2023-04-01 18:06:06,744 			Learning rate: weights:   1.000e-03    
2023-04-01 18:06:06,744 			Last test performance: 97.24%
2023-04-01 18:06:06,744 ----------------
2023-04-01 18:06:07,013   20  =>  9    		Training 486 pattern with 97.08% 	Forward time: 	 0.20 sec
2023-04-01 18:06:07,013 			Loss:    3.512e-03    			Backward time: 	 0.06 sec 
2023-04-01 18:06:07,127 			Learning rate: weights:   1.000e-03    
2023-04-01 18:06:07,127 			Last test performance: 97.24%
2023-04-01 18:06:07,127 ----------------
2023-04-01 18:06:07,381   20  =>  10   		Training 486 pattern with 96.88% 	Forward time: 	 0.18 sec
2023-04-01 18:06:07,381 			Loss:    3.067e-03    			Backward time: 	 0.06 sec 
2023-04-01 18:06:07,462 			Learning rate: weights:   1.000e-03    
2023-04-01 18:06:07,462 			Last test performance: 97.24%
2023-04-01 18:06:07,462 ----------------
2023-04-01 18:06:07,717   20  =>  11   		Training 486 pattern with 95.42% 	Forward time: 	 0.18 sec
2023-04-01 18:06:07,717 			Loss:    4.498e-03    			Backward time: 	 0.06 sec 
2023-04-01 18:06:07,877 			Learning rate: weights:   1.000e-03    
2023-04-01 18:06:07,878 			Last test performance: 97.24%
2023-04-01 18:06:07,878 ----------------
2023-04-01 18:06:08,169   20  =>  12   		Training 486 pattern with 97.08% 	Forward time: 	 0.22 sec
2023-04-01 18:06:08,169 			Loss:    4.401e-03    			Backward time: 	 0.06 sec 
2023-04-01 18:06:08,309 			Learning rate: weights:   1.000e-03    
2023-04-01 18:06:08,309 			Last test performance: 97.24%
2023-04-01 18:06:08,309 ----------------
2023-04-01 18:06:08,602   20  =>  13   		Training 486 pattern with 97.29% 	Forward time: 	 0.22 sec
2023-04-01 18:06:08,602 			Loss:    2.901e-03    			Backward time: 	 0.06 sec 
2023-04-01 18:06:08,702 			Learning rate: weights:   1.000e-03    
2023-04-01 18:06:08,702 			Last test performance: 97.24%
2023-04-01 18:06:08,703 ----------------
2023-04-01 18:06:08,938   20  =>  14   		Training 486 pattern with 97.92% 	Forward time: 	 0.17 sec
2023-04-01 18:06:08,938 			Loss:    3.964e-03    			Backward time: 	 0.05 sec 
2023-04-01 18:06:09,090 			Learning rate: weights:   1.000e-03    
2023-04-01 18:06:09,091 			Last test performance: 97.24%
2023-04-01 18:06:09,091 ----------------
2023-04-01 18:06:09,350   20  =>  15   		Training 486 pattern with 96.88% 	Forward time: 	 0.20 sec
2023-04-01 18:06:09,350 			Loss:    3.932e-03    			Backward time: 	 0.05 sec 
2023-04-01 18:06:09,506 			Learning rate: weights:   1.000e-03    
2023-04-01 18:06:09,506 			Last test performance: 97.24%
2023-04-01 18:06:09,506 ----------------
2023-04-01 18:06:09,792   20  =>  16   		Training 486 pattern with 97.08% 	Forward time: 	 0.21 sec
2023-04-01 18:06:09,792 			Loss:    3.958e-03    			Backward time: 	 0.06 sec 
2023-04-01 18:06:09,912 			Learning rate: weights:   1.000e-03    
2023-04-01 18:06:09,912 			Last test performance: 97.24%
2023-04-01 18:06:09,913 ----------------
2023-04-01 18:06:10,187   20  =>  17   		Training 486 pattern with 96.67% 	Forward time: 	 0.20 sec
2023-04-01 18:06:10,188 			Loss:    4.546e-03    			Backward time: 	 0.06 sec 
2023-04-01 18:06:10,281 			Learning rate: weights:   1.000e-03    
2023-04-01 18:06:10,281 			Last test performance: 97.24%
2023-04-01 18:06:10,281 ----------------
2023-04-01 18:06:10,568   20  =>  18   		Training 486 pattern with 97.92% 	Forward time: 	 0.22 sec
2023-04-01 18:06:10,568 			Loss:    3.185e-03    			Backward time: 	 0.05 sec 
2023-04-01 18:06:10,659 			Learning rate: weights:   1.000e-03    
2023-04-01 18:06:10,659 			Last test performance: 97.24%
2023-04-01 18:06:10,659 ----------------
2023-04-01 18:06:10,959   20  =>  19   		Training 486 pattern with 97.29% 	Forward time: 	 0.24 sec
2023-04-01 18:06:10,959 			Loss:    3.411e-03    			Backward time: 	 0.05 sec 
2023-04-01 18:06:11,115 			Learning rate: weights:   1.000e-03    
2023-04-01 18:06:11,115 			Last test performance: 97.24%
2023-04-01 18:06:11,115 ----------------
2023-04-01 18:06:11,349   20  =>  20   		Training 486 pattern with 98.75% 	Forward time: 	 0.17 sec
2023-04-01 18:06:11,349 			Loss:    2.193e-03    			Backward time: 	 0.05 sec 
2023-04-01 18:06:11,501 			Learning rate: weights:   1.000e-03    
2023-04-01 18:06:11,501 			Last test performance: 97.24%
2023-04-01 18:06:11,501 ----------------
2023-04-01 18:06:11,806   20  =>  21   		Training 486 pattern with 97.71% 	Forward time: 	 0.23 sec
2023-04-01 18:06:11,806 			Loss:    3.454e-03    			Backward time: 	 0.06 sec 
2023-04-01 18:06:11,938 			Learning rate: weights:   1.000e-03    
2023-04-01 18:06:11,938 			Last test performance: 97.24%
2023-04-01 18:06:11,938 ----------------
2023-04-01 18:06:12,211   20  =>  22   		Training 486 pattern with 95.42% 	Forward time: 	 0.21 sec
2023-04-01 18:06:12,211 			Loss:    6.877e-03    			Backward time: 	 0.05 sec 
2023-04-01 18:06:12,368 			Learning rate: weights:   1.000e-03    
2023-04-01 18:06:12,368 			Last test performance: 97.24%
2023-04-01 18:06:12,368 ----------------
2023-04-01 18:06:12,618   20  =>  23   		Training 486 pattern with 98.12% 	Forward time: 	 0.18 sec
2023-04-01 18:06:12,618 			Loss:    3.509e-03    			Backward time: 	 0.06 sec 
2023-04-01 18:06:12,770 			Learning rate: weights:   1.000e-03    
2023-04-01 18:06:12,770 			Last test performance: 97.24%
2023-04-01 18:06:12,770 ----------------
2023-04-01 18:06:13,055   20  =>  24   		Training 486 pattern with 95.42% 	Forward time: 	 0.21 sec
2023-04-01 18:06:13,055 			Loss:    5.078e-03    			Backward time: 	 0.06 sec 
2023-04-01 18:06:13,147 			Learning rate: weights:   1.000e-03    
2023-04-01 18:06:13,148 			Last test performance: 97.24%
2023-04-01 18:06:13,149 ----------------
2023-04-01 18:06:13,391   20  =>  25   		Training 486 pattern with 98.12% 	Forward time: 	 0.18 sec
2023-04-01 18:06:13,392 			Loss:    3.153e-03    			Backward time: 	 0.05 sec 
2023-04-01 18:06:13,548 			Learning rate: weights:   1.000e-03    
2023-04-01 18:06:13,549 			Last test performance: 97.24%
2023-04-01 18:06:13,549 ----------------
2023-04-01 18:06:13,855   20  =>  26   		Training 486 pattern with 97.08% 	Forward time: 	 0.23 sec
2023-04-01 18:06:13,855 			Loss:    3.439e-03    			Backward time: 	 0.07 sec 
2023-04-01 18:06:13,977 			Learning rate: weights:   1.000e-03    
2023-04-01 18:06:13,977 			Last test performance: 97.24%
2023-04-01 18:06:13,977 ----------------
2023-04-01 18:06:14,260   20  =>  27   		Training 486 pattern with 96.67% 	Forward time: 	 0.21 sec
2023-04-01 18:06:14,260 			Loss:    4.435e-03    			Backward time: 	 0.06 sec 
2023-04-01 18:06:14,429 			Learning rate: weights:   1.000e-03    
2023-04-01 18:06:14,429 			Last test performance: 97.24%
2023-04-01 18:06:14,429 ----------------
2023-04-01 18:06:14,728   20  =>  28   		Training 486 pattern with 96.88% 	Forward time: 	 0.24 sec
2023-04-01 18:06:14,728 			Loss:    3.778e-03    			Backward time: 	 0.05 sec 
2023-04-01 18:06:14,822 			Learning rate: weights:   1.000e-03    
2023-04-01 18:06:14,822 			Last test performance: 97.24%
2023-04-01 18:06:14,822 ----------------
2023-04-01 18:06:15,057   20  =>  29   		Training 486 pattern with 97.29% 	Forward time: 	 0.17 sec
2023-04-01 18:06:15,057 			Loss:    3.771e-03    			Backward time: 	 0.05 sec 
2023-04-01 18:06:15,218 			Learning rate: weights:   1.000e-03    
2023-04-01 18:06:15,219 			Last test performance: 97.24%
2023-04-01 18:06:15,219 ----------------
2023-04-01 18:06:15,503   20  =>  30   		Training 486 pattern with 96.67% 	Forward time: 	 0.21 sec
2023-04-01 18:06:15,503 			Loss:    4.658e-03    			Backward time: 	 0.06 sec 
2023-04-01 18:06:15,626 			Learning rate: weights:   1.000e-03    
2023-04-01 18:06:15,626 			Last test performance: 97.24%
2023-04-01 18:06:15,626 ----------------
2023-04-01 18:06:15,886   20  =>  31   		Training 486 pattern with 97.29% 	Forward time: 	 0.20 sec
2023-04-01 18:06:15,886 			Loss:    3.982e-03    			Backward time: 	 0.05 sec 
2023-04-01 18:06:16,050 			Learning rate: weights:   1.000e-03    
2023-04-01 18:06:16,050 			Last test performance: 97.24%
2023-04-01 18:06:16,050 ----------------
2023-04-01 18:06:16,332   20  =>  32   		Training 486 pattern with 96.04% 	Forward time: 	 0.20 sec
2023-04-01 18:06:16,332 			Loss:    4.510e-03    			Backward time: 	 0.07 sec 
2023-04-01 18:06:16,481 			Learning rate: weights:   1.000e-03    
2023-04-01 18:06:16,481 			Last test performance: 97.24%
2023-04-01 18:06:16,481 ----------------
2023-04-01 18:06:16,760   20  =>  33   		Training 486 pattern with 97.29% 	Forward time: 	 0.21 sec
2023-04-01 18:06:16,760 			Loss:    2.930e-03    			Backward time: 	 0.05 sec 
2023-04-01 18:06:16,847 			Learning rate: weights:   1.000e-03    
2023-04-01 18:06:16,847 			Last test performance: 97.24%
2023-04-01 18:06:16,848 ----------------
2023-04-01 18:06:17,119   20  =>  34   		Training 486 pattern with 96.25% 	Forward time: 	 0.20 sec
2023-04-01 18:06:17,119 			Loss:    5.267e-03    			Backward time: 	 0.06 sec 
2023-04-01 18:06:17,352 			Learning rate: weights:   1.000e-03    
2023-04-01 18:06:17,352 			Last test performance: 97.24%
2023-04-01 18:06:17,352 ----------------
2023-04-01 18:06:17,601   20  =>  35   		Training 486 pattern with 95.83% 	Forward time: 	 0.18 sec
2023-04-01 18:06:17,601 			Loss:    5.047e-03    			Backward time: 	 0.06 sec 
2023-04-01 18:06:17,767 			Learning rate: weights:   1.000e-03    
2023-04-01 18:06:17,768 			Last test performance: 97.24%
2023-04-01 18:06:17,768 ----------------
2023-04-01 18:06:18,024   20  =>  36   		Training 486 pattern with 97.08% 	Forward time: 	 0.18 sec
2023-04-01 18:06:18,024 			Loss:    4.371e-03    			Backward time: 	 0.06 sec 
2023-04-01 18:06:18,200 			Learning rate: weights:   1.000e-03    
2023-04-01 18:06:18,200 			Last test performance: 97.24%
2023-04-01 18:06:18,200 ----------------
2023-04-01 18:06:18,452   20  =>  37   		Training 486 pattern with 97.71% 	Forward time: 	 0.18 sec
2023-04-01 18:06:18,452 			Loss:    2.762e-03    			Backward time: 	 0.06 sec 
2023-04-01 18:06:18,583 			Learning rate: weights:   1.000e-03    
2023-04-01 18:06:18,583 			Last test performance: 97.24%
2023-04-01 18:06:18,583 ----------------
2023-04-01 18:06:18,870   20  =>  38   		Training 486 pattern with 95.00% 	Forward time: 	 0.22 sec
2023-04-01 18:06:18,870 			Loss:    5.958e-03    			Backward time: 	 0.06 sec 
2023-04-01 18:06:18,998 			Learning rate: weights:   1.000e-03    
2023-04-01 18:06:18,998 			Last test performance: 97.24%
2023-04-01 18:06:18,998 ----------------
2023-04-01 18:06:19,286   20  =>  39   		Training 486 pattern with 96.88% 	Forward time: 	 0.22 sec
2023-04-01 18:06:19,286 			Loss:    3.601e-03    			Backward time: 	 0.06 sec 
2023-04-01 18:06:19,477 			Learning rate: weights:   1.000e-03    
2023-04-01 18:06:19,477 			Last test performance: 97.24%
2023-04-01 18:06:19,477 ----------------
2023-04-01 18:06:19,777   20  =>  40   		Training 486 pattern with 96.25% 	Forward time: 	 0.22 sec
2023-04-01 18:06:19,777 			Loss:    4.498e-03    			Backward time: 	 0.06 sec 
2023-04-01 18:06:19,908 			Learning rate: weights:   1.000e-03    
2023-04-01 18:06:19,908 			Last test performance: 97.24%
2023-04-01 18:06:19,908 ----------------
2023-04-01 18:06:20,201   20  =>  41   		Training 486 pattern with 97.08% 	Forward time: 	 0.22 sec
2023-04-01 18:06:20,201 			Loss:    3.456e-03    			Backward time: 	 0.06 sec 
2023-04-01 18:06:20,361 			Learning rate: weights:   1.000e-03    
2023-04-01 18:06:20,361 			Last test performance: 97.24%
2023-04-01 18:06:20,361 ----------------
2023-04-01 18:06:20,613   20  =>  42   		Training 486 pattern with 96.67% 	Forward time: 	 0.18 sec
2023-04-01 18:06:20,613 			Loss:    3.815e-03    			Backward time: 	 0.06 sec 
2023-04-01 18:06:20,700 			Learning rate: weights:   1.000e-03    
2023-04-01 18:06:20,700 			Last test performance: 97.24%
2023-04-01 18:06:20,700 ----------------
2023-04-01 18:06:20,954   20  =>  43   		Training 486 pattern with 97.29% 	Forward time: 	 0.18 sec
2023-04-01 18:06:20,954 			Loss:    3.447e-03    			Backward time: 	 0.06 sec 
2023-04-01 18:06:21,082 			Learning rate: weights:   1.000e-03    
2023-04-01 18:06:21,083 			Last test performance: 97.24%
2023-04-01 18:06:21,083 ----------------
2023-04-01 18:06:21,393   20  =>  44   		Training 486 pattern with 96.67% 	Forward time: 	 0.22 sec
2023-04-01 18:06:21,394 			Loss:    4.247e-03    			Backward time: 	 0.07 sec 
2023-04-01 18:06:21,484 			Learning rate: weights:   1.000e-03    
2023-04-01 18:06:21,484 			Last test performance: 97.24%
2023-04-01 18:06:21,484 ----------------
2023-04-01 18:06:21,754   20  =>  45   		Training 486 pattern with 96.25% 	Forward time: 	 0.19 sec
2023-04-01 18:06:21,754 			Loss:    4.210e-03    			Backward time: 	 0.07 sec 
2023-04-01 18:06:21,853 			Learning rate: weights:   1.000e-03    
2023-04-01 18:06:21,854 			Last test performance: 97.24%
2023-04-01 18:06:21,854 ----------------
2023-04-01 18:06:22,129   20  =>  46   		Training 486 pattern with 96.46% 	Forward time: 	 0.22 sec
2023-04-01 18:06:22,130 			Loss:    5.678e-03    			Backward time: 	 0.05 sec 
2023-04-01 18:06:22,321 			Learning rate: weights:   1.000e-03    
2023-04-01 18:06:22,321 			Last test performance: 97.24%
2023-04-01 18:06:22,321 ----------------
2023-04-01 18:06:22,602   20  =>  47   		Training 486 pattern with 96.25% 	Forward time: 	 0.21 sec
2023-04-01 18:06:22,602 			Loss:    3.779e-03    			Backward time: 	 0.06 sec 
2023-04-01 18:06:22,716 			Learning rate: weights:   1.000e-03    
2023-04-01 18:06:22,716 			Last test performance: 97.24%
2023-04-01 18:06:22,716 ----------------
2023-04-01 18:06:22,951   20  =>  48   		Training 486 pattern with 98.12% 	Forward time: 	 0.17 sec
2023-04-01 18:06:22,951 			Loss:    5.343e-03    			Backward time: 	 0.05 sec 
2023-04-01 18:06:23,063 			Learning rate: weights:   1.000e-03    
2023-04-01 18:06:23,063 			Last test performance: 97.24%
2023-04-01 18:06:23,064 ----------------
2023-04-01 18:06:23,298   20  =>  49   		Training 486 pattern with 97.92% 	Forward time: 	 0.17 sec
2023-04-01 18:06:23,298 			Loss:    3.282e-03    			Backward time: 	 0.05 sec 
2023-04-01 18:06:23,493 			Learning rate: weights:   1.000e-03    
2023-04-01 18:06:23,494 			Last test performance: 97.24%
2023-04-01 18:06:23,494 ----------------
2023-04-01 18:06:23,713   20  =>  50   		Training 486 pattern with 96.04% 	Forward time: 	 0.16 sec
2023-04-01 18:06:23,713 			Loss:    5.850e-03    			Backward time: 	 0.05 sec 
2023-04-01 18:06:23,827 			Learning rate: weights:   1.000e-03    
2023-04-01 18:06:23,827 			Last test performance: 97.24%
2023-04-01 18:06:23,828 ----------------
2023-04-01 18:06:24,061   20  =>  51   		Training 486 pattern with 97.29% 	Forward time: 	 0.17 sec
2023-04-01 18:06:24,061 			Loss:    4.040e-03    			Backward time: 	 0.05 sec 
2023-04-01 18:06:24,195 			Learning rate: weights:   1.000e-03    
2023-04-01 18:06:24,195 			Last test performance: 97.24%
2023-04-01 18:06:24,196 ----------------
2023-04-01 18:06:24,430   20  =>  52   		Training 486 pattern with 96.25% 	Forward time: 	 0.17 sec
2023-04-01 18:06:24,431 			Loss:    3.554e-03    			Backward time: 	 0.05 sec 
2023-04-01 18:06:24,599 			Learning rate: weights:   1.000e-03    
2023-04-01 18:06:24,599 			Last test performance: 97.24%
2023-04-01 18:06:24,599 ----------------
2023-04-01 18:06:24,840   20  =>  53   		Training 486 pattern with 96.88% 	Forward time: 	 0.17 sec
2023-04-01 18:06:24,840 			Loss:    3.848e-03    			Backward time: 	 0.06 sec 
2023-04-01 18:06:24,988 			Learning rate: weights:   1.000e-03    
2023-04-01 18:06:24,989 			Last test performance: 97.24%
2023-04-01 18:06:24,989 ----------------
2023-04-01 18:06:25,261   20  =>  54   		Training 486 pattern with 98.33% 	Forward time: 	 0.21 sec
2023-04-01 18:06:25,261 			Loss:    2.459e-03    			Backward time: 	 0.05 sec 
2023-04-01 18:06:25,344 			Learning rate: weights:   1.000e-03    
2023-04-01 18:06:25,344 			Last test performance: 97.24%
2023-04-01 18:06:25,345 ----------------
2023-04-01 18:06:25,604   20  =>  55   		Training 486 pattern with 96.46% 	Forward time: 	 0.18 sec
2023-04-01 18:06:25,604 			Loss:    4.163e-03    			Backward time: 	 0.06 sec 
2023-04-01 18:06:25,771 			Learning rate: weights:   1.000e-03    
2023-04-01 18:06:25,771 			Last test performance: 97.24%
2023-04-01 18:06:25,771 ----------------
2023-04-01 18:06:26,064   20  =>  56   		Training 486 pattern with 95.83% 	Forward time: 	 0.22 sec
2023-04-01 18:06:26,064 			Loss:    5.633e-03    			Backward time: 	 0.06 sec 
2023-04-01 18:06:26,245 			Learning rate: weights:   1.000e-03    
2023-04-01 18:06:26,245 			Last test performance: 97.24%
2023-04-01 18:06:26,246 ----------------
2023-04-01 18:06:26,571   20  =>  57   		Training 486 pattern with 97.50% 	Forward time: 	 0.24 sec
2023-04-01 18:06:26,571 			Loss:    4.149e-03    			Backward time: 	 0.07 sec 
2023-04-01 18:06:26,656 			Learning rate: weights:   1.000e-03    
2023-04-01 18:06:26,656 			Last test performance: 97.24%
2023-04-01 18:06:26,656 ----------------
2023-04-01 18:06:26,958   20  =>  58   		Training 486 pattern with 96.67% 	Forward time: 	 0.22 sec
2023-04-01 18:06:26,958 			Loss:    3.957e-03    			Backward time: 	 0.07 sec 
2023-04-01 18:06:27,077 			Learning rate: weights:   1.000e-03    
2023-04-01 18:06:27,077 			Last test performance: 97.24%
2023-04-01 18:06:27,077 ----------------
2023-04-01 18:06:27,352   20  =>  59   		Training 486 pattern with 95.83% 	Forward time: 	 0.21 sec
2023-04-01 18:06:27,352 			Loss:    4.651e-03    			Backward time: 	 0.05 sec 
2023-04-01 18:06:27,445 			Learning rate: weights:   1.000e-03    
2023-04-01 18:06:27,445 			Last test performance: 97.24%
2023-04-01 18:06:27,445 ----------------
2023-04-01 18:06:27,689   20  =>  60   		Training 486 pattern with 98.12% 	Forward time: 	 0.18 sec
2023-04-01 18:06:27,689 			Loss:    2.903e-03    			Backward time: 	 0.05 sec 
2023-04-01 18:06:27,850 			Learning rate: weights:   1.000e-03    
2023-04-01 18:06:27,850 			Last test performance: 97.24%
2023-04-01 18:06:27,850 ----------------
2023-04-01 18:06:28,095   20  =>  61   		Training 486 pattern with 93.12% 	Forward time: 	 0.18 sec
2023-04-01 18:06:28,095 			Loss:    6.681e-03    			Backward time: 	 0.06 sec 
2023-04-01 18:06:28,269 			Learning rate: weights:   1.000e-03    
2023-04-01 18:06:28,269 			Last test performance: 97.24%
2023-04-01 18:06:28,269 ----------------
2023-04-01 18:06:28,549   20  =>  62   		Training 486 pattern with 97.08% 	Forward time: 	 0.21 sec
2023-04-01 18:06:28,549 			Loss:    3.329e-03    			Backward time: 	 0.05 sec 
2023-04-01 18:06:28,722 			Learning rate: weights:   1.000e-03    
2023-04-01 18:06:28,722 			Last test performance: 97.24%
2023-04-01 18:06:28,723 ----------------
2023-04-01 18:06:29,013   20  =>  63   		Training 486 pattern with 97.08% 	Forward time: 	 0.22 sec
2023-04-01 18:06:29,013 			Loss:    3.252e-03    			Backward time: 	 0.06 sec 
2023-04-01 18:06:29,143 			Learning rate: weights:   1.000e-03    
2023-04-01 18:06:29,143 			Last test performance: 97.24%
2023-04-01 18:06:29,144 ----------------
2023-04-01 18:06:29,471   20  =>  64   		Training 486 pattern with 97.71% 	Forward time: 	 0.25 sec
2023-04-01 18:06:29,472 			Loss:    3.383e-03    			Backward time: 	 0.07 sec 
2023-04-01 18:06:29,610 			Learning rate: weights:   1.000e-03    
2023-04-01 18:06:29,611 			Last test performance: 97.24%
2023-04-01 18:06:29,611 ----------------
2023-04-01 18:06:29,858   20  =>  65   		Training 486 pattern with 96.46% 	Forward time: 	 0.18 sec
2023-04-01 18:06:29,858 			Loss:    4.657e-03    			Backward time: 	 0.06 sec 
2023-04-01 18:06:29,941 			Learning rate: weights:   1.000e-03    
2023-04-01 18:06:29,941 			Last test performance: 97.24%
2023-04-01 18:06:29,941 ----------------
2023-04-01 18:06:30,196   20  =>  66   		Training 486 pattern with 97.50% 	Forward time: 	 0.18 sec
2023-04-01 18:06:30,196 			Loss:    2.905e-03    			Backward time: 	 0.06 sec 
2023-04-01 18:06:30,325 			Learning rate: weights:   1.000e-03    
2023-04-01 18:06:30,325 			Last test performance: 97.24%
2023-04-01 18:06:30,325 ----------------
2023-04-01 18:06:30,595   20  =>  67   		Training 486 pattern with 97.08% 	Forward time: 	 0.19 sec
2023-04-01 18:06:30,595 			Loss:    3.881e-03    			Backward time: 	 0.06 sec 
2023-04-01 18:06:30,742 			Learning rate: weights:   1.000e-03    
2023-04-01 18:06:30,743 			Last test performance: 97.24%
2023-04-01 18:06:30,743 ----------------
2023-04-01 18:06:31,097   20  =>  68   		Training 486 pattern with 96.88% 	Forward time: 	 0.25 sec
2023-04-01 18:06:31,097 			Loss:    3.522e-03    			Backward time: 	 0.09 sec 
2023-04-01 18:06:31,203 			Learning rate: weights:   1.000e-03    
2023-04-01 18:06:31,203 			Last test performance: 97.24%
2023-04-01 18:06:31,203 ----------------
2023-04-01 18:06:31,520   20  =>  69   		Training 486 pattern with 97.50% 	Forward time: 	 0.23 sec
2023-04-01 18:06:31,520 			Loss:    3.539e-03    			Backward time: 	 0.06 sec 
2023-04-01 18:06:31,643 			Learning rate: weights:   1.000e-03    
2023-04-01 18:06:31,643 			Last test performance: 97.24%
2023-04-01 18:06:31,643 ----------------
2023-04-01 18:06:31,919   20  =>  70   		Training 486 pattern with 95.21% 	Forward time: 	 0.21 sec
2023-04-01 18:06:31,919 			Loss:    5.735e-03    			Backward time: 	 0.05 sec 
2023-04-01 18:06:32,050 			Learning rate: weights:   1.000e-03    
2023-04-01 18:06:32,050 			Last test performance: 97.24%
2023-04-01 18:06:32,051 ----------------
2023-04-01 18:06:32,297   20  =>  71   		Training 486 pattern with 96.04% 	Forward time: 	 0.18 sec
2023-04-01 18:06:32,297 			Loss:    3.947e-03    			Backward time: 	 0.06 sec 
2023-04-01 18:06:32,448 			Learning rate: weights:   1.000e-03    
2023-04-01 18:06:32,448 			Last test performance: 97.24%
2023-04-01 18:06:32,448 ----------------
2023-04-01 18:06:32,691   20  =>  72   		Training 486 pattern with 97.08% 	Forward time: 	 0.17 sec
2023-04-01 18:06:32,691 			Loss:    3.401e-03    			Backward time: 	 0.06 sec 
2023-04-01 18:06:32,777 			Learning rate: weights:   1.000e-03    
2023-04-01 18:06:32,777 			Last test performance: 97.24%
2023-04-01 18:06:32,777 ----------------
2023-04-01 18:06:33,052   20  =>  73   		Training 486 pattern with 96.04% 	Forward time: 	 0.21 sec
2023-04-01 18:06:33,052 			Loss:    4.225e-03    			Backward time: 	 0.05 sec 
2023-04-01 18:06:33,178 			Learning rate: weights:   1.000e-03    
2023-04-01 18:06:33,179 			Last test performance: 97.24%
2023-04-01 18:06:33,179 ----------------
2023-04-01 18:06:33,432   20  =>  74   		Training 486 pattern with 96.46% 	Forward time: 	 0.18 sec
2023-04-01 18:06:33,432 			Loss:    4.244e-03    			Backward time: 	 0.06 sec 
2023-04-01 18:06:33,581 			Learning rate: weights:   1.000e-03    
2023-04-01 18:06:33,581 			Last test performance: 97.24%
2023-04-01 18:06:33,582 ----------------
2023-04-01 18:06:33,855   20  =>  75   		Training 486 pattern with 96.88% 	Forward time: 	 0.21 sec
2023-04-01 18:06:33,855 			Loss:    4.042e-03    			Backward time: 	 0.05 sec 
2023-04-01 18:06:33,981 			Learning rate: weights:   1.000e-03    
2023-04-01 18:06:33,981 			Last test performance: 97.24%
2023-04-01 18:06:33,981 ----------------
2023-04-01 18:06:34,245   20  =>  76   		Training 486 pattern with 97.50% 	Forward time: 	 0.19 sec
2023-04-01 18:06:34,245 			Loss:    4.019e-03    			Backward time: 	 0.06 sec 
2023-04-01 18:06:34,414 			Learning rate: weights:   1.000e-03    
2023-04-01 18:06:34,414 			Last test performance: 97.24%
2023-04-01 18:06:34,414 ----------------
2023-04-01 18:06:34,676   20  =>  77   		Training 486 pattern with 96.46% 	Forward time: 	 0.20 sec
2023-04-01 18:06:34,676 			Loss:    4.392e-03    			Backward time: 	 0.05 sec 
2023-04-01 18:06:34,771 			Learning rate: weights:   1.000e-03    
2023-04-01 18:06:34,771 			Last test performance: 97.24%
2023-04-01 18:06:34,771 ----------------
2023-04-01 18:06:35,041   20  =>  78   		Training 486 pattern with 95.62% 	Forward time: 	 0.21 sec
2023-04-01 18:06:35,041 			Loss:    4.630e-03    			Backward time: 	 0.05 sec 
2023-04-01 18:06:35,192 			Learning rate: weights:   1.000e-03    
2023-04-01 18:06:35,193 			Last test performance: 97.24%
2023-04-01 18:06:35,193 ----------------
2023-04-01 18:06:35,466   20  =>  79   		Training 486 pattern with 97.92% 	Forward time: 	 0.21 sec
2023-04-01 18:06:35,466 			Loss:    3.393e-03    			Backward time: 	 0.05 sec 
2023-04-01 18:06:35,592 			Learning rate: weights:   1.000e-03    
2023-04-01 18:06:35,592 			Last test performance: 97.24%
2023-04-01 18:06:35,592 ----------------
2023-04-01 18:06:35,891   20  =>  80   		Training 486 pattern with 97.71% 	Forward time: 	 0.23 sec
2023-04-01 18:06:35,891 			Loss:    3.227e-03    			Backward time: 	 0.06 sec 
2023-04-01 18:06:36,048 			Learning rate: weights:   1.000e-03    
2023-04-01 18:06:36,048 			Last test performance: 97.24%
2023-04-01 18:06:36,048 ----------------
2023-04-01 18:06:36,313   20  =>  81   		Training 486 pattern with 95.42% 	Forward time: 	 0.20 sec
2023-04-01 18:06:36,313 			Loss:    6.084e-03    			Backward time: 	 0.05 sec 
2023-04-01 18:06:36,475 			Learning rate: weights:   1.000e-03    
2023-04-01 18:06:36,475 			Last test performance: 97.24%
2023-04-01 18:06:36,475 ----------------
2023-04-01 18:06:36,805   20  =>  82   		Training 486 pattern with 96.46% 	Forward time: 	 0.25 sec
2023-04-01 18:06:36,806 			Loss:    3.913e-03    			Backward time: 	 0.07 sec 
2023-04-01 18:06:36,945 			Learning rate: weights:   1.000e-03    
2023-04-01 18:06:36,945 			Last test performance: 97.24%
2023-04-01 18:06:36,946 ----------------
2023-04-01 18:06:37,237   20  =>  83   		Training 486 pattern with 96.46% 	Forward time: 	 0.22 sec
2023-04-01 18:06:37,238 			Loss:    4.755e-03    			Backward time: 	 0.06 sec 
2023-04-01 18:06:37,372 			Learning rate: weights:   1.000e-03    
2023-04-01 18:06:37,373 			Last test performance: 97.24%
2023-04-01 18:06:37,373 ----------------
2023-04-01 18:06:37,709   20  =>  84   		Training 486 pattern with 97.71% 	Forward time: 	 0.25 sec
2023-04-01 18:06:37,709 			Loss:    2.907e-03    			Backward time: 	 0.07 sec 
2023-04-01 18:06:37,847 			Learning rate: weights:   1.000e-03    
2023-04-01 18:06:37,847 			Last test performance: 97.24%
2023-04-01 18:06:37,848 ----------------
2023-04-01 18:06:38,121   20  =>  85   		Training 486 pattern with 97.08% 	Forward time: 	 0.20 sec
2023-04-01 18:06:38,121 			Loss:    4.121e-03    			Backward time: 	 0.06 sec 
2023-04-01 18:06:38,420 			Learning rate: weights:   1.000e-03    
2023-04-01 18:06:38,420 			Last test performance: 97.24%
2023-04-01 18:06:38,420 ----------------
2023-04-01 18:06:38,690   20  =>  86   		Training 486 pattern with 95.83% 	Forward time: 	 0.20 sec
2023-04-01 18:06:38,690 			Loss:    5.606e-03    			Backward time: 	 0.06 sec 
2023-04-01 18:06:38,784 			Learning rate: weights:   1.000e-03    
2023-04-01 18:06:38,784 			Last test performance: 97.24%
2023-04-01 18:06:38,784 ----------------
2023-04-01 18:06:39,050   20  =>  87   		Training 486 pattern with 96.46% 	Forward time: 	 0.19 sec
2023-04-01 18:06:39,050 			Loss:    3.231e-03    			Backward time: 	 0.07 sec 
2023-04-01 18:06:39,182 			Learning rate: weights:   1.000e-03    
2023-04-01 18:06:39,182 			Last test performance: 97.24%
2023-04-01 18:06:39,182 ----------------
2023-04-01 18:06:39,445   20  =>  88   		Training 486 pattern with 97.50% 	Forward time: 	 0.19 sec
2023-04-01 18:06:39,445 			Loss:    2.460e-03    			Backward time: 	 0.06 sec 
2023-04-01 18:06:39,582 			Learning rate: weights:   1.000e-03    
2023-04-01 18:06:39,582 			Last test performance: 97.24%
2023-04-01 18:06:39,583 ----------------
2023-04-01 18:06:39,830   20  =>  89   		Training 486 pattern with 96.04% 	Forward time: 	 0.18 sec
2023-04-01 18:06:39,830 			Loss:    5.581e-03    			Backward time: 	 0.06 sec 
2023-04-01 18:06:39,918 			Learning rate: weights:   1.000e-03    
2023-04-01 18:06:39,918 			Last test performance: 97.24%
2023-04-01 18:06:39,918 ----------------
2023-04-01 18:06:40,170   20  =>  90   		Training 486 pattern with 97.29% 	Forward time: 	 0.18 sec
2023-04-01 18:06:40,170 			Loss:    4.190e-03    			Backward time: 	 0.06 sec 
2023-04-01 18:06:40,327 			Learning rate: weights:   1.000e-03    
2023-04-01 18:06:40,327 			Last test performance: 97.24%
2023-04-01 18:06:40,327 ----------------
2023-04-01 18:06:40,568   20  =>  91   		Training 486 pattern with 96.25% 	Forward time: 	 0.17 sec
2023-04-01 18:06:40,568 			Loss:    4.294e-03    			Backward time: 	 0.06 sec 
2023-04-01 18:06:40,679 			Learning rate: weights:   1.000e-03    
2023-04-01 18:06:40,679 			Last test performance: 97.24%
2023-04-01 18:06:40,679 ----------------
2023-04-01 18:06:40,967   20  =>  92   		Training 486 pattern with 97.71% 	Forward time: 	 0.21 sec
2023-04-01 18:06:40,967 			Loss:    3.015e-03    			Backward time: 	 0.06 sec 
2023-04-01 18:06:41,157 			Learning rate: weights:   1.000e-03    
2023-04-01 18:06:41,157 			Last test performance: 97.24%
2023-04-01 18:06:41,157 ----------------
2023-04-01 18:06:41,439   20  =>  93   		Training 486 pattern with 95.83% 	Forward time: 	 0.22 sec
2023-04-01 18:06:41,439 			Loss:    5.316e-03    			Backward time: 	 0.05 sec 
2023-04-01 18:06:41,576 			Learning rate: weights:   1.000e-03    
2023-04-01 18:06:41,576 			Last test performance: 97.24%
2023-04-01 18:06:41,576 ----------------
2023-04-01 18:06:41,828   20  =>  94   		Training 486 pattern with 96.67% 	Forward time: 	 0.18 sec
2023-04-01 18:06:41,828 			Loss:    4.672e-03    			Backward time: 	 0.06 sec 
2023-04-01 18:06:41,920 			Learning rate: weights:   1.000e-03    
2023-04-01 18:06:41,920 			Last test performance: 97.24%
2023-04-01 18:06:41,920 ----------------
2023-04-01 18:06:42,187   20  =>  95   		Training 486 pattern with 96.04% 	Forward time: 	 0.20 sec
2023-04-01 18:06:42,187 			Loss:    4.955e-03    			Backward time: 	 0.05 sec 
2023-04-01 18:06:42,316 			Learning rate: weights:   1.000e-03    
2023-04-01 18:06:42,316 			Last test performance: 97.24%
2023-04-01 18:06:42,316 ----------------
2023-04-01 18:06:42,569   20  =>  96   		Training 486 pattern with 97.50% 	Forward time: 	 0.18 sec
2023-04-01 18:06:42,569 			Loss:    3.233e-03    			Backward time: 	 0.06 sec 
2023-04-01 18:06:42,700 			Learning rate: weights:   1.000e-03    
2023-04-01 18:06:42,700 			Last test performance: 97.24%
2023-04-01 18:06:42,700 ----------------
2023-04-01 18:06:42,993   20  =>  97   		Training 486 pattern with 96.67% 	Forward time: 	 0.22 sec
2023-04-01 18:06:42,993 			Loss:    3.773e-03    			Backward time: 	 0.06 sec 
2023-04-01 18:06:43,120 			Learning rate: weights:   1.000e-03    
2023-04-01 18:06:43,120 			Last test performance: 97.24%
2023-04-01 18:06:43,120 ----------------
2023-04-01 18:06:43,388   20  =>  98   		Training 486 pattern with 96.88% 	Forward time: 	 0.20 sec
2023-04-01 18:06:43,388 			Loss:    3.876e-03    			Backward time: 	 0.05 sec 
2023-04-01 18:06:43,485 			Learning rate: weights:   1.000e-03    
2023-04-01 18:06:43,485 			Last test performance: 97.24%
2023-04-01 18:06:43,486 ----------------
2023-04-01 18:06:43,766   20  =>  99   		Training 486 pattern with 94.38% 	Forward time: 	 0.20 sec
2023-04-01 18:06:43,766 			Loss:    6.661e-03    			Backward time: 	 0.06 sec 
2023-04-01 18:06:43,906 			Learning rate: weights:   1.000e-03    
2023-04-01 18:06:43,906 			Last test performance: 97.24%
2023-04-01 18:06:43,907 ----------------
2023-04-01 18:06:44,178   20  => 100   		Training 486 pattern with 98.54% 	Forward time: 	 0.21 sec
2023-04-01 18:06:44,178 			Loss:    2.698e-03    			Backward time: 	 0.05 sec 
2023-04-01 18:06:44,318 			Learning rate: weights:   1.000e-03    
2023-04-01 18:06:44,318 			Last test performance: 97.24%
2023-04-01 18:06:44,318 ----------------
2023-04-01 18:06:44,555   20  => 101   		Training 486 pattern with 96.46% 	Forward time: 	 0.17 sec
2023-04-01 18:06:44,555 			Loss:    4.824e-03    			Backward time: 	 0.05 sec 
2023-04-01 18:06:44,756 			Learning rate: weights:   1.000e-03    
2023-04-01 18:06:44,756 			Last test performance: 97.24%
2023-04-01 18:06:44,756 ----------------
2023-04-01 18:06:44,998   20  => 102   		Training 486 pattern with 96.04% 	Forward time: 	 0.17 sec
2023-04-01 18:06:44,998 			Loss:    3.620e-03    			Backward time: 	 0.06 sec 
2023-04-01 18:06:45,085 			Learning rate: weights:   1.000e-03    
2023-04-01 18:06:45,085 			Last test performance: 97.24%
2023-04-01 18:06:45,085 ----------------
2023-04-01 18:06:45,336   20  => 103   		Training 486 pattern with 96.67% 	Forward time: 	 0.18 sec
2023-04-01 18:06:45,336 			Loss:    4.388e-03    			Backward time: 	 0.06 sec 
2023-04-01 18:06:45,424 			Learning rate: weights:   1.000e-03    
2023-04-01 18:06:45,424 			Last test performance: 97.24%
2023-04-01 18:06:45,424 ----------------
2023-04-01 18:06:45,711   20  => 104   		Training 486 pattern with 97.71% 	Forward time: 	 0.21 sec
2023-04-01 18:06:45,712 			Loss:    2.896e-03    			Backward time: 	 0.06 sec 
2023-04-01 18:06:45,825 			Learning rate: weights:   1.000e-03    
2023-04-01 18:06:45,825 			Last test performance: 97.24%
2023-04-01 18:06:45,826 ----------------
2023-04-01 18:06:46,101   20  => 105   		Training 486 pattern with 97.29% 	Forward time: 	 0.21 sec
2023-04-01 18:06:46,101 			Loss:    3.617e-03    			Backward time: 	 0.06 sec 
2023-04-01 18:06:46,191 			Learning rate: weights:   1.000e-03    
2023-04-01 18:06:46,192 			Last test performance: 97.24%
2023-04-01 18:06:46,192 ----------------
2023-04-01 18:06:46,441   20  => 106   		Training 486 pattern with 96.67% 	Forward time: 	 0.18 sec
2023-04-01 18:06:46,441 			Loss:    4.350e-03    			Backward time: 	 0.06 sec 
2023-04-01 18:06:46,571 			Learning rate: weights:   1.000e-03    
2023-04-01 18:06:46,571 			Last test performance: 97.24%
2023-04-01 18:06:46,571 ----------------
2023-04-01 18:06:46,841   20  => 107   		Training 486 pattern with 97.71% 	Forward time: 	 0.20 sec
2023-04-01 18:06:46,841 			Loss:    3.128e-03    			Backward time: 	 0.05 sec 
2023-04-01 18:06:46,971 			Learning rate: weights:   1.000e-03    
2023-04-01 18:06:46,972 			Last test performance: 97.24%
2023-04-01 18:06:46,972 ----------------
2023-04-01 18:06:47,241   20  => 108   		Training 486 pattern with 96.46% 	Forward time: 	 0.19 sec
2023-04-01 18:06:47,241 			Loss:    3.299e-03    			Backward time: 	 0.06 sec 
2023-04-01 18:06:47,372 			Learning rate: weights:   1.000e-03    
2023-04-01 18:06:47,373 			Last test performance: 97.24%
2023-04-01 18:06:47,373 ----------------
2023-04-01 18:06:47,664   20  => 109   		Training 486 pattern with 96.88% 	Forward time: 	 0.21 sec
2023-04-01 18:06:47,664 			Loss:    3.922e-03    			Backward time: 	 0.07 sec 
2023-04-01 18:06:47,824 			Learning rate: weights:   1.000e-03    
2023-04-01 18:06:47,824 			Last test performance: 97.24%
2023-04-01 18:06:47,824 ----------------
2023-04-01 18:06:48,106   20  => 110   		Training 486 pattern with 96.46% 	Forward time: 	 0.21 sec
2023-04-01 18:06:48,107 			Loss:    4.053e-03    			Backward time: 	 0.06 sec 
2023-04-01 18:06:48,224 			Learning rate: weights:   1.000e-03    
2023-04-01 18:06:48,224 			Last test performance: 97.24%
2023-04-01 18:06:48,224 ----------------
2023-04-01 18:06:48,508   20  => 111   		Training 486 pattern with 97.92% 	Forward time: 	 0.21 sec
2023-04-01 18:06:48,508 			Loss:    2.991e-03    			Backward time: 	 0.06 sec 
2023-04-01 18:06:48,634 			Learning rate: weights:   1.000e-03    
2023-04-01 18:06:48,634 			Last test performance: 97.24%
2023-04-01 18:06:48,634 ----------------
2023-04-01 18:06:48,889   20  => 112   		Training 486 pattern with 96.46% 	Forward time: 	 0.18 sec
2023-04-01 18:06:48,889 			Loss:    4.705e-03    			Backward time: 	 0.06 sec 
2023-04-01 18:06:49,002 			Learning rate: weights:   1.000e-03    
2023-04-01 18:06:49,002 			Last test performance: 97.24%
2023-04-01 18:06:49,002 ----------------
2023-04-01 18:06:49,305   20  => 113   		Training 486 pattern with 97.50% 	Forward time: 	 0.22 sec
2023-04-01 18:06:49,305 			Loss:    2.846e-03    			Backward time: 	 0.07 sec 
2023-04-01 18:06:49,401 			Learning rate: weights:   1.000e-03    
2023-04-01 18:06:49,401 			Last test performance: 97.24%
2023-04-01 18:06:49,401 ----------------
2023-04-01 18:06:49,693   20  => 114   		Training 486 pattern with 95.62% 	Forward time: 	 0.22 sec
2023-04-01 18:06:49,693 			Loss:    6.185e-03    			Backward time: 	 0.06 sec 
2023-04-01 18:06:49,909 			Learning rate: weights:   1.000e-03    
2023-04-01 18:06:49,909 			Last test performance: 97.24%
2023-04-01 18:06:49,910 ----------------
2023-04-01 18:06:50,197   20  => 115   		Training 486 pattern with 98.33% 	Forward time: 	 0.21 sec
2023-04-01 18:06:50,197 			Loss:    3.170e-03    			Backward time: 	 0.07 sec 
2023-04-01 18:06:50,333 			Learning rate: weights:   1.000e-03    
2023-04-01 18:06:50,333 			Last test performance: 97.24%
2023-04-01 18:06:50,333 ----------------
2023-04-01 18:06:50,663   20  => 116   		Training 486 pattern with 97.71% 	Forward time: 	 0.25 sec
2023-04-01 18:06:50,663 			Loss:    2.278e-03    			Backward time: 	 0.07 sec 
2023-04-01 18:06:50,815 			Learning rate: weights:   1.000e-03    
2023-04-01 18:06:50,815 			Last test performance: 97.24%
2023-04-01 18:06:50,816 ----------------
2023-04-01 18:06:51,096   20  => 117   		Training 486 pattern with 97.50% 	Forward time: 	 0.20 sec
2023-04-01 18:06:51,096 			Loss:    3.922e-03    			Backward time: 	 0.06 sec 
2023-04-01 18:06:51,240 			Learning rate: weights:   1.000e-03    
2023-04-01 18:06:51,240 			Last test performance: 97.24%
2023-04-01 18:06:51,240 ----------------
2023-04-01 18:06:51,531   20  => 118   		Training 486 pattern with 95.83% 	Forward time: 	 0.22 sec
2023-04-01 18:06:51,532 			Loss:    5.199e-03    			Backward time: 	 0.06 sec 
2023-04-01 18:06:51,633 			Learning rate: weights:   1.000e-03    
2023-04-01 18:06:51,633 			Last test performance: 97.24%
2023-04-01 18:06:51,633 ----------------
2023-04-01 18:06:51,936   20  => 119   		Training 486 pattern with 96.67% 	Forward time: 	 0.23 sec
2023-04-01 18:06:51,937 			Loss:    3.831e-03    			Backward time: 	 0.06 sec 
2023-04-01 18:06:52,024 			Learning rate: weights:   1.000e-03    
2023-04-01 18:06:52,024 			Last test performance: 97.24%
2023-04-01 18:06:52,024 ----------------
2023-04-01 18:06:52,301   20  => 120   		Training 486 pattern with 98.33% 	Forward time: 	 0.22 sec
2023-04-01 18:06:52,302 			Loss:    1.955e-03    			Backward time: 	 0.05 sec 
2023-04-01 18:06:52,430 			Learning rate: weights:   1.000e-03    
2023-04-01 18:06:52,430 			Last test performance: 97.24%
2023-04-01 18:06:52,431 ----------------
2023-04-01 18:06:52,717   20  => 121   		Training 486 pattern with 96.46% 	Forward time: 	 0.21 sec
2023-04-01 18:06:52,717 			Loss:    5.386e-03    			Backward time: 	 0.06 sec 
2023-04-01 18:06:52,855 			Learning rate: weights:   1.000e-03    
2023-04-01 18:06:52,856 			Last test performance: 97.24%
2023-04-01 18:06:52,856 ----------------
2023-04-01 18:06:53,142   20  => 122   		Training 486 pattern with 97.08% 	Forward time: 	 0.22 sec
2023-04-01 18:06:53,142 			Loss:    3.897e-03    			Backward time: 	 0.06 sec 
2023-04-01 18:06:53,238 			Learning rate: weights:   1.000e-03    
2023-04-01 18:06:53,238 			Last test performance: 97.24%
2023-04-01 18:06:53,239 ----------------
2023-04-01 18:06:53,529   20  => 123   		Training 486 pattern with 97.92% 	Forward time: 	 0.22 sec
2023-04-01 18:06:53,529 			Loss:    3.277e-03    			Backward time: 	 0.06 sec 
2023-04-01 18:06:53,659 			Learning rate: weights:   1.000e-03    
2023-04-01 18:06:53,659 			Last test performance: 97.24%
2023-04-01 18:06:53,659 ----------------
2023-04-01 18:06:53,924   20  => 124   		Training 486 pattern with 97.08% 	Forward time: 	 0.19 sec
2023-04-01 18:06:53,924 			Loss:    2.990e-03    			Backward time: 	 0.06 sec 
2023-04-01 18:06:54,095 
2023-04-01 18:06:54,095 Testing:
2023-04-01 18:06:54,148 		24 of 10000 with 91.67% 	 Time used:  0.05 sec
2023-04-01 18:06:54,155 		48 of 10000 with 91.67% 	 Time used:  0.01 sec
2023-04-01 18:06:54,162 		72 of 10000 with 94.44% 	 Time used:  0.01 sec
2023-04-01 18:06:54,169 		96 of 10000 with 94.79% 	 Time used:  0.01 sec
2023-04-01 18:06:54,176 		120 of 10000 with 95.83% 	 Time used:  0.01 sec
2023-04-01 18:06:54,183 		144 of 10000 with 95.83% 	 Time used:  0.01 sec
2023-04-01 18:06:54,190 		168 of 10000 with 96.43% 	 Time used:  0.01 sec
2023-04-01 18:06:54,196 		192 of 10000 with 96.88% 	 Time used:  0.01 sec
2023-04-01 18:06:54,203 		216 of 10000 with 96.76% 	 Time used:  0.01 sec
2023-04-01 18:06:54,210 		240 of 10000 with 97.08% 	 Time used:  0.01 sec
2023-04-01 18:06:54,217 		264 of 10000 with 96.97% 	 Time used:  0.01 sec
2023-04-01 18:06:54,224 		288 of 10000 with 96.88% 	 Time used:  0.01 sec
2023-04-01 18:06:54,231 		312 of 10000 with 96.79% 	 Time used:  0.01 sec
2023-04-01 18:06:54,238 		336 of 10000 with 97.02% 	 Time used:  0.01 sec
2023-04-01 18:06:54,244 		360 of 10000 with 96.67% 	 Time used:  0.01 sec
2023-04-01 18:06:54,252 		384 of 10000 with 96.88% 	 Time used:  0.01 sec
2023-04-01 18:06:54,258 		408 of 10000 with 97.06% 	 Time used:  0.01 sec
2023-04-01 18:06:54,265 		432 of 10000 with 96.99% 	 Time used:  0.01 sec
2023-04-01 18:06:54,272 		456 of 10000 with 96.49% 	 Time used:  0.01 sec
2023-04-01 18:06:54,279 		480 of 10000 with 96.67% 	 Time used:  0.01 sec
2023-04-01 18:06:54,286 		504 of 10000 with 96.83% 	 Time used:  0.01 sec
2023-04-01 18:06:54,293 		528 of 10000 with 96.78% 	 Time used:  0.01 sec
2023-04-01 18:06:54,299 		552 of 10000 with 96.92% 	 Time used:  0.01 sec
2023-04-01 18:06:54,306 		576 of 10000 with 97.05% 	 Time used:  0.01 sec
2023-04-01 18:06:54,313 		600 of 10000 with 97.00% 	 Time used:  0.01 sec
2023-04-01 18:06:54,320 		624 of 10000 with 97.12% 	 Time used:  0.01 sec
2023-04-01 18:06:54,327 		648 of 10000 with 96.91% 	 Time used:  0.01 sec
2023-04-01 18:06:54,334 		672 of 10000 with 97.02% 	 Time used:  0.01 sec
2023-04-01 18:06:54,340 		696 of 10000 with 97.13% 	 Time used:  0.01 sec
2023-04-01 18:06:54,347 		720 of 10000 with 97.22% 	 Time used:  0.01 sec
2023-04-01 18:06:54,354 		744 of 10000 with 97.31% 	 Time used:  0.01 sec
2023-04-01 18:06:54,361 		768 of 10000 with 97.27% 	 Time used:  0.01 sec
2023-04-01 18:06:54,368 		792 of 10000 with 97.35% 	 Time used:  0.01 sec
2023-04-01 18:06:54,375 		816 of 10000 with 97.30% 	 Time used:  0.01 sec
2023-04-01 18:06:54,382 		840 of 10000 with 97.38% 	 Time used:  0.01 sec
2023-04-01 18:06:54,388 		864 of 10000 with 97.34% 	 Time used:  0.01 sec
2023-04-01 18:06:54,395 		888 of 10000 with 97.30% 	 Time used:  0.01 sec
2023-04-01 18:06:54,402 		912 of 10000 with 97.15% 	 Time used:  0.01 sec
2023-04-01 18:06:54,409 		936 of 10000 with 97.22% 	 Time used:  0.01 sec
2023-04-01 18:06:54,416 		960 of 10000 with 97.29% 	 Time used:  0.01 sec
2023-04-01 18:06:54,423 		984 of 10000 with 97.26% 	 Time used:  0.01 sec
2023-04-01 18:06:54,430 		1008 of 10000 with 97.32% 	 Time used:  0.01 sec
2023-04-01 18:06:54,437 		1032 of 10000 with 97.29% 	 Time used:  0.01 sec
2023-04-01 18:06:54,444 		1056 of 10000 with 97.25% 	 Time used:  0.01 sec
2023-04-01 18:06:54,451 		1080 of 10000 with 97.31% 	 Time used:  0.01 sec
2023-04-01 18:06:54,457 		1104 of 10000 with 97.37% 	 Time used:  0.01 sec
2023-04-01 18:06:54,464 		1128 of 10000 with 97.43% 	 Time used:  0.01 sec
2023-04-01 18:06:54,471 		1152 of 10000 with 97.48% 	 Time used:  0.01 sec
2023-04-01 18:06:54,478 		1176 of 10000 with 97.53% 	 Time used:  0.01 sec
2023-04-01 18:06:54,485 		1200 of 10000 with 97.58% 	 Time used:  0.01 sec
2023-04-01 18:06:54,492 		1224 of 10000 with 97.55% 	 Time used:  0.01 sec
2023-04-01 18:06:54,499 		1248 of 10000 with 97.52% 	 Time used:  0.01 sec
2023-04-01 18:06:54,505 		1272 of 10000 with 97.48% 	 Time used:  0.01 sec
2023-04-01 18:06:54,512 		1296 of 10000 with 97.53% 	 Time used:  0.01 sec
2023-04-01 18:06:54,519 		1320 of 10000 with 97.58% 	 Time used:  0.01 sec
2023-04-01 18:06:54,526 		1344 of 10000 with 97.62% 	 Time used:  0.01 sec
2023-04-01 18:06:54,533 		1368 of 10000 with 97.66% 	 Time used:  0.01 sec
2023-04-01 18:06:54,539 		1392 of 10000 with 97.70% 	 Time used:  0.01 sec
2023-04-01 18:06:54,546 		1416 of 10000 with 97.74% 	 Time used:  0.01 sec
2023-04-01 18:06:54,553 		1440 of 10000 with 97.78% 	 Time used:  0.01 sec
2023-04-01 18:06:54,560 		1464 of 10000 with 97.75% 	 Time used:  0.01 sec
2023-04-01 18:06:54,567 		1488 of 10000 with 97.65% 	 Time used:  0.01 sec
2023-04-01 18:06:54,573 		1512 of 10000 with 97.62% 	 Time used:  0.01 sec
2023-04-01 18:06:54,580 		1536 of 10000 with 97.66% 	 Time used:  0.01 sec
2023-04-01 18:06:54,587 		1560 of 10000 with 97.69% 	 Time used:  0.01 sec
2023-04-01 18:06:54,594 		1584 of 10000 with 97.54% 	 Time used:  0.01 sec
2023-04-01 18:06:54,601 		1608 of 10000 with 97.51% 	 Time used:  0.01 sec
2023-04-01 18:06:54,608 		1632 of 10000 with 97.55% 	 Time used:  0.01 sec
2023-04-01 18:06:54,614 		1656 of 10000 with 97.58% 	 Time used:  0.01 sec
2023-04-01 18:06:54,621 		1680 of 10000 with 97.62% 	 Time used:  0.01 sec
2023-04-01 18:06:54,628 		1704 of 10000 with 97.65% 	 Time used:  0.01 sec
2023-04-01 18:06:54,635 		1728 of 10000 with 97.63% 	 Time used:  0.01 sec
2023-04-01 18:06:54,642 		1752 of 10000 with 97.66% 	 Time used:  0.01 sec
2023-04-01 18:06:54,648 		1776 of 10000 with 97.69% 	 Time used:  0.01 sec
2023-04-01 18:06:54,655 		1800 of 10000 with 97.72% 	 Time used:  0.01 sec
2023-04-01 18:06:54,662 		1824 of 10000 with 97.75% 	 Time used:  0.01 sec
2023-04-01 18:06:54,669 		1848 of 10000 with 97.73% 	 Time used:  0.01 sec
2023-04-01 18:06:54,676 		1872 of 10000 with 97.70% 	 Time used:  0.01 sec
2023-04-01 18:06:54,682 		1896 of 10000 with 97.73% 	 Time used:  0.01 sec
2023-04-01 18:06:54,689 		1920 of 10000 with 97.76% 	 Time used:  0.01 sec
2023-04-01 18:06:54,696 		1944 of 10000 with 97.69% 	 Time used:  0.01 sec
2023-04-01 18:06:54,703 		1968 of 10000 with 97.61% 	 Time used:  0.01 sec
2023-04-01 18:06:54,710 		1992 of 10000 with 97.59% 	 Time used:  0.01 sec
2023-04-01 18:06:54,717 		2016 of 10000 with 97.62% 	 Time used:  0.01 sec
2023-04-01 18:06:54,723 		2040 of 10000 with 97.60% 	 Time used:  0.01 sec
2023-04-01 18:06:54,730 		2064 of 10000 with 97.48% 	 Time used:  0.01 sec
2023-04-01 18:06:54,737 		2088 of 10000 with 97.46% 	 Time used:  0.01 sec
2023-04-01 18:06:54,744 		2112 of 10000 with 97.49% 	 Time used:  0.01 sec
2023-04-01 18:06:54,751 		2136 of 10000 with 97.52% 	 Time used:  0.01 sec
2023-04-01 18:06:54,758 		2160 of 10000 with 97.55% 	 Time used:  0.01 sec
2023-04-01 18:06:54,765 		2184 of 10000 with 97.57% 	 Time used:  0.01 sec
2023-04-01 18:06:54,771 		2208 of 10000 with 97.60% 	 Time used:  0.01 sec
2023-04-01 18:06:54,778 		2232 of 10000 with 97.63% 	 Time used:  0.01 sec
2023-04-01 18:06:54,785 		2256 of 10000 with 97.56% 	 Time used:  0.01 sec
2023-04-01 18:06:54,792 		2280 of 10000 with 97.54% 	 Time used:  0.01 sec
2023-04-01 18:06:54,799 		2304 of 10000 with 97.57% 	 Time used:  0.01 sec
2023-04-01 18:06:54,806 		2328 of 10000 with 97.55% 	 Time used:  0.01 sec
2023-04-01 18:06:54,812 		2352 of 10000 with 97.58% 	 Time used:  0.01 sec
2023-04-01 18:06:54,819 		2376 of 10000 with 97.52% 	 Time used:  0.01 sec
2023-04-01 18:06:54,826 		2400 of 10000 with 97.54% 	 Time used:  0.01 sec
2023-04-01 18:06:54,833 		2424 of 10000 with 97.52% 	 Time used:  0.01 sec
2023-04-01 18:06:54,840 		2448 of 10000 with 97.55% 	 Time used:  0.01 sec
2023-04-01 18:06:54,847 		2472 of 10000 with 97.57% 	 Time used:  0.01 sec
2023-04-01 18:06:54,853 		2496 of 10000 with 97.56% 	 Time used:  0.01 sec
2023-04-01 18:06:54,860 		2520 of 10000 with 97.54% 	 Time used:  0.01 sec
2023-04-01 18:06:54,867 		2544 of 10000 with 97.56% 	 Time used:  0.01 sec
2023-04-01 18:06:54,874 		2568 of 10000 with 97.59% 	 Time used:  0.01 sec
2023-04-01 18:06:54,881 		2592 of 10000 with 97.61% 	 Time used:  0.01 sec
2023-04-01 18:06:54,887 		2616 of 10000 with 97.63% 	 Time used:  0.01 sec
2023-04-01 18:06:54,894 		2640 of 10000 with 97.61% 	 Time used:  0.01 sec
2023-04-01 18:06:54,901 		2664 of 10000 with 97.64% 	 Time used:  0.01 sec
2023-04-01 18:06:54,908 		2688 of 10000 with 97.62% 	 Time used:  0.01 sec
2023-04-01 18:06:54,915 		2712 of 10000 with 97.64% 	 Time used:  0.01 sec
2023-04-01 18:06:54,922 		2736 of 10000 with 97.59% 	 Time used:  0.01 sec
2023-04-01 18:06:54,928 		2760 of 10000 with 97.61% 	 Time used:  0.01 sec
2023-04-01 18:06:54,935 		2784 of 10000 with 97.63% 	 Time used:  0.01 sec
2023-04-01 18:06:54,942 		2808 of 10000 with 97.61% 	 Time used:  0.01 sec
2023-04-01 18:06:54,949 		2832 of 10000 with 97.63% 	 Time used:  0.01 sec
2023-04-01 18:06:54,956 		2856 of 10000 with 97.62% 	 Time used:  0.01 sec
2023-04-01 18:06:54,963 		2880 of 10000 with 97.60% 	 Time used:  0.01 sec
2023-04-01 18:06:54,970 		2904 of 10000 with 97.62% 	 Time used:  0.01 sec
2023-04-01 18:06:54,976 		2928 of 10000 with 97.64% 	 Time used:  0.01 sec
2023-04-01 18:06:54,983 		2952 of 10000 with 97.66% 	 Time used:  0.01 sec
2023-04-01 18:06:54,990 		2976 of 10000 with 97.65% 	 Time used:  0.01 sec
2023-04-01 18:06:54,997 		3000 of 10000 with 97.63% 	 Time used:  0.01 sec
2023-04-01 18:06:55,004 		3024 of 10000 with 97.65% 	 Time used:  0.01 sec
2023-04-01 18:06:55,010 		3048 of 10000 with 97.67% 	 Time used:  0.01 sec
2023-04-01 18:06:55,017 		3072 of 10000 with 97.69% 	 Time used:  0.01 sec
2023-04-01 18:06:55,024 		3096 of 10000 with 97.71% 	 Time used:  0.01 sec
2023-04-01 18:06:55,031 		3120 of 10000 with 97.72% 	 Time used:  0.01 sec
2023-04-01 18:06:55,038 		3144 of 10000 with 97.71% 	 Time used:  0.01 sec
2023-04-01 18:06:55,045 		3168 of 10000 with 97.70% 	 Time used:  0.01 sec
2023-04-01 18:06:55,051 		3192 of 10000 with 97.65% 	 Time used:  0.01 sec
2023-04-01 18:06:55,058 		3216 of 10000 with 97.67% 	 Time used:  0.01 sec
2023-04-01 18:06:55,065 		3240 of 10000 with 97.65% 	 Time used:  0.01 sec
2023-04-01 18:06:55,072 		3264 of 10000 with 97.64% 	 Time used:  0.01 sec
2023-04-01 18:06:55,079 		3288 of 10000 with 97.60% 	 Time used:  0.01 sec
2023-04-01 18:06:55,086 		3312 of 10000 with 97.61% 	 Time used:  0.01 sec
2023-04-01 18:06:55,093 		3336 of 10000 with 97.57% 	 Time used:  0.01 sec
2023-04-01 18:06:55,100 		3360 of 10000 with 97.59% 	 Time used:  0.01 sec
2023-04-01 18:06:55,107 		3384 of 10000 with 97.58% 	 Time used:  0.01 sec
2023-04-01 18:06:55,114 		3408 of 10000 with 97.59% 	 Time used:  0.01 sec
2023-04-01 18:06:55,121 		3432 of 10000 with 97.61% 	 Time used:  0.01 sec
2023-04-01 18:06:55,129 		3456 of 10000 with 97.60% 	 Time used:  0.01 sec
2023-04-01 18:06:55,136 		3480 of 10000 with 97.59% 	 Time used:  0.01 sec
2023-04-01 18:06:55,143 		3504 of 10000 with 97.55% 	 Time used:  0.01 sec
2023-04-01 18:06:55,150 		3528 of 10000 with 97.53% 	 Time used:  0.01 sec
2023-04-01 18:06:55,157 		3552 of 10000 with 97.55% 	 Time used:  0.01 sec
2023-04-01 18:06:55,164 		3576 of 10000 with 97.54% 	 Time used:  0.01 sec
2023-04-01 18:06:55,171 		3600 of 10000 with 97.53% 	 Time used:  0.01 sec
2023-04-01 18:06:55,178 		3624 of 10000 with 97.52% 	 Time used:  0.01 sec
2023-04-01 18:06:55,184 		3648 of 10000 with 97.53% 	 Time used:  0.01 sec
2023-04-01 18:06:55,191 		3672 of 10000 with 97.55% 	 Time used:  0.01 sec
2023-04-01 18:06:55,198 		3696 of 10000 with 97.56% 	 Time used:  0.01 sec
2023-04-01 18:06:55,205 		3720 of 10000 with 97.53% 	 Time used:  0.01 sec
2023-04-01 18:06:55,211 		3744 of 10000 with 97.54% 	 Time used:  0.01 sec
2023-04-01 18:06:55,218 		3768 of 10000 with 97.56% 	 Time used:  0.01 sec
2023-04-01 18:06:55,225 		3792 of 10000 with 97.57% 	 Time used:  0.01 sec
2023-04-01 18:06:55,232 		3816 of 10000 with 97.51% 	 Time used:  0.01 sec
2023-04-01 18:06:55,239 		3840 of 10000 with 97.53% 	 Time used:  0.01 sec
2023-04-01 18:06:55,246 		3864 of 10000 with 97.54% 	 Time used:  0.01 sec
2023-04-01 18:06:55,253 		3888 of 10000 with 97.53% 	 Time used:  0.01 sec
2023-04-01 18:06:55,259 		3912 of 10000 with 97.55% 	 Time used:  0.01 sec
2023-04-01 18:06:55,266 		3936 of 10000 with 97.56% 	 Time used:  0.01 sec
2023-04-01 18:06:55,273 		3960 of 10000 with 97.53% 	 Time used:  0.01 sec
2023-04-01 18:06:55,280 		3984 of 10000 with 97.49% 	 Time used:  0.01 sec
2023-04-01 18:06:55,287 		4008 of 10000 with 97.48% 	 Time used:  0.01 sec
2023-04-01 18:06:55,294 		4032 of 10000 with 97.50% 	 Time used:  0.01 sec
2023-04-01 18:06:55,301 		4056 of 10000 with 97.49% 	 Time used:  0.01 sec
2023-04-01 18:06:55,307 		4080 of 10000 with 97.50% 	 Time used:  0.01 sec
2023-04-01 18:06:55,314 		4104 of 10000 with 97.51% 	 Time used:  0.01 sec
2023-04-01 18:06:55,321 		4128 of 10000 with 97.53% 	 Time used:  0.01 sec
2023-04-01 18:06:55,328 		4152 of 10000 with 97.54% 	 Time used:  0.01 sec
2023-04-01 18:06:55,335 		4176 of 10000 with 97.56% 	 Time used:  0.01 sec
2023-04-01 18:06:55,342 		4200 of 10000 with 97.52% 	 Time used:  0.01 sec
2023-04-01 18:06:55,349 		4224 of 10000 with 97.54% 	 Time used:  0.01 sec
2023-04-01 18:06:55,355 		4248 of 10000 with 97.53% 	 Time used:  0.01 sec
2023-04-01 18:06:55,362 		4272 of 10000 with 97.52% 	 Time used:  0.01 sec
2023-04-01 18:06:55,369 		4296 of 10000 with 97.53% 	 Time used:  0.01 sec
2023-04-01 18:06:55,376 		4320 of 10000 with 97.55% 	 Time used:  0.01 sec
2023-04-01 18:06:55,383 		4344 of 10000 with 97.56% 	 Time used:  0.01 sec
2023-04-01 18:06:55,390 		4368 of 10000 with 97.57% 	 Time used:  0.01 sec
2023-04-01 18:06:55,397 		4392 of 10000 with 97.59% 	 Time used:  0.01 sec
2023-04-01 18:06:55,403 		4416 of 10000 with 97.58% 	 Time used:  0.01 sec
2023-04-01 18:06:55,410 		4440 of 10000 with 97.57% 	 Time used:  0.01 sec
2023-04-01 18:06:55,417 		4464 of 10000 with 97.58% 	 Time used:  0.01 sec
2023-04-01 18:06:55,424 		4488 of 10000 with 97.59% 	 Time used:  0.01 sec
2023-04-01 18:06:55,431 		4512 of 10000 with 97.56% 	 Time used:  0.01 sec
2023-04-01 18:06:55,438 		4536 of 10000 with 97.53% 	 Time used:  0.01 sec
2023-04-01 18:06:55,445 		4560 of 10000 with 97.52% 	 Time used:  0.01 sec
2023-04-01 18:06:55,451 		4584 of 10000 with 97.53% 	 Time used:  0.01 sec
2023-04-01 18:06:55,458 		4608 of 10000 with 97.48% 	 Time used:  0.01 sec
2023-04-01 18:06:55,465 		4632 of 10000 with 97.50% 	 Time used:  0.01 sec
2023-04-01 18:06:55,472 		4656 of 10000 with 97.51% 	 Time used:  0.01 sec
2023-04-01 18:06:55,479 		4680 of 10000 with 97.52% 	 Time used:  0.01 sec
2023-04-01 18:06:55,485 		4704 of 10000 with 97.51% 	 Time used:  0.01 sec
2023-04-01 18:06:55,492 		4728 of 10000 with 97.50% 	 Time used:  0.01 sec
2023-04-01 18:06:55,499 		4752 of 10000 with 97.50% 	 Time used:  0.01 sec
2023-04-01 18:06:55,506 		4776 of 10000 with 97.49% 	 Time used:  0.01 sec
2023-04-01 18:06:55,513 		4800 of 10000 with 97.48% 	 Time used:  0.01 sec
2023-04-01 18:06:55,519 		4824 of 10000 with 97.47% 	 Time used:  0.01 sec
2023-04-01 18:06:55,526 		4848 of 10000 with 97.46% 	 Time used:  0.01 sec
2023-04-01 18:06:55,533 		4872 of 10000 with 97.45% 	 Time used:  0.01 sec
2023-04-01 18:06:55,540 		4896 of 10000 with 97.47% 	 Time used:  0.01 sec
2023-04-01 18:06:55,547 		4920 of 10000 with 97.48% 	 Time used:  0.01 sec
2023-04-01 18:06:55,553 		4944 of 10000 with 97.49% 	 Time used:  0.01 sec
2023-04-01 18:06:55,560 		4968 of 10000 with 97.48% 	 Time used:  0.01 sec
2023-04-01 18:06:55,567 		4992 of 10000 with 97.50% 	 Time used:  0.01 sec
2023-04-01 18:06:55,574 		5016 of 10000 with 97.49% 	 Time used:  0.01 sec
2023-04-01 18:06:55,581 		5040 of 10000 with 97.48% 	 Time used:  0.01 sec
2023-04-01 18:06:55,588 		5064 of 10000 with 97.45% 	 Time used:  0.01 sec
2023-04-01 18:06:55,595 		5088 of 10000 with 97.44% 	 Time used:  0.01 sec
2023-04-01 18:06:55,601 		5112 of 10000 with 97.46% 	 Time used:  0.01 sec
2023-04-01 18:06:55,608 		5136 of 10000 with 97.47% 	 Time used:  0.01 sec
2023-04-01 18:06:55,615 		5160 of 10000 with 97.48% 	 Time used:  0.01 sec
2023-04-01 18:06:55,622 		5184 of 10000 with 97.49% 	 Time used:  0.01 sec
2023-04-01 18:06:55,629 		5208 of 10000 with 97.50% 	 Time used:  0.01 sec
2023-04-01 18:06:55,636 		5232 of 10000 with 97.50% 	 Time used:  0.01 sec
2023-04-01 18:06:55,642 		5256 of 10000 with 97.51% 	 Time used:  0.01 sec
2023-04-01 18:06:55,649 		5280 of 10000 with 97.52% 	 Time used:  0.01 sec
2023-04-01 18:06:55,656 		5304 of 10000 with 97.53% 	 Time used:  0.01 sec
2023-04-01 18:06:55,663 		5328 of 10000 with 97.54% 	 Time used:  0.01 sec
2023-04-01 18:06:55,670 		5352 of 10000 with 97.53% 	 Time used:  0.01 sec
2023-04-01 18:06:55,677 		5376 of 10000 with 97.54% 	 Time used:  0.01 sec
2023-04-01 18:06:55,684 		5400 of 10000 with 97.56% 	 Time used:  0.01 sec
2023-04-01 18:06:55,691 		5424 of 10000 with 97.55% 	 Time used:  0.01 sec
2023-04-01 18:06:55,697 		5448 of 10000 with 97.56% 	 Time used:  0.01 sec
2023-04-01 18:06:55,704 		5472 of 10000 with 97.55% 	 Time used:  0.01 sec
2023-04-01 18:06:55,711 		5496 of 10000 with 97.54% 	 Time used:  0.01 sec
2023-04-01 18:06:55,718 		5520 of 10000 with 97.55% 	 Time used:  0.01 sec
2023-04-01 18:06:55,725 		5544 of 10000 with 97.55% 	 Time used:  0.01 sec
2023-04-01 18:06:55,732 		5568 of 10000 with 97.54% 	 Time used:  0.01 sec
2023-04-01 18:06:55,738 		5592 of 10000 with 97.53% 	 Time used:  0.01 sec
2023-04-01 18:06:55,745 		5616 of 10000 with 97.52% 	 Time used:  0.01 sec
2023-04-01 18:06:55,752 		5640 of 10000 with 97.52% 	 Time used:  0.01 sec
2023-04-01 18:06:55,759 		5664 of 10000 with 97.53% 	 Time used:  0.01 sec
2023-04-01 18:06:55,766 		5688 of 10000 with 97.54% 	 Time used:  0.01 sec
2023-04-01 18:06:55,772 		5712 of 10000 with 97.55% 	 Time used:  0.01 sec
2023-04-01 18:06:55,779 		5736 of 10000 with 97.52% 	 Time used:  0.01 sec
2023-04-01 18:06:55,786 		5760 of 10000 with 97.52% 	 Time used:  0.01 sec
2023-04-01 18:06:55,793 		5784 of 10000 with 97.53% 	 Time used:  0.01 sec
2023-04-01 18:06:55,800 		5808 of 10000 with 97.54% 	 Time used:  0.01 sec
2023-04-01 18:06:55,806 		5832 of 10000 with 97.53% 	 Time used:  0.01 sec
2023-04-01 18:06:55,813 		5856 of 10000 with 97.52% 	 Time used:  0.01 sec
2023-04-01 18:06:55,820 		5880 of 10000 with 97.52% 	 Time used:  0.01 sec
2023-04-01 18:06:55,827 		5904 of 10000 with 97.53% 	 Time used:  0.01 sec
2023-04-01 18:06:55,834 		5928 of 10000 with 97.50% 	 Time used:  0.01 sec
2023-04-01 18:06:55,840 		5952 of 10000 with 97.51% 	 Time used:  0.01 sec
2023-04-01 18:06:55,847 		5976 of 10000 with 97.52% 	 Time used:  0.01 sec
2023-04-01 18:06:55,854 		6000 of 10000 with 97.53% 	 Time used:  0.01 sec
2023-04-01 18:06:55,861 		6024 of 10000 with 97.54% 	 Time used:  0.01 sec
2023-04-01 18:06:55,868 		6048 of 10000 with 97.52% 	 Time used:  0.01 sec
2023-04-01 18:06:55,874 		6072 of 10000 with 97.51% 	 Time used:  0.01 sec
2023-04-01 18:06:55,881 		6096 of 10000 with 97.49% 	 Time used:  0.01 sec
2023-04-01 18:06:55,888 		6120 of 10000 with 97.48% 	 Time used:  0.01 sec
2023-04-01 18:06:55,895 		6144 of 10000 with 97.49% 	 Time used:  0.01 sec
2023-04-01 18:06:55,902 		6168 of 10000 with 97.49% 	 Time used:  0.01 sec
2023-04-01 18:06:55,909 		6192 of 10000 with 97.46% 	 Time used:  0.01 sec
2023-04-01 18:06:55,915 		6216 of 10000 with 97.46% 	 Time used:  0.01 sec
2023-04-01 18:06:55,923 		6240 of 10000 with 97.47% 	 Time used:  0.01 sec
2023-04-01 18:06:55,929 		6264 of 10000 with 97.48% 	 Time used:  0.01 sec
2023-04-01 18:06:55,936 		6288 of 10000 with 97.49% 	 Time used:  0.01 sec
2023-04-01 18:06:55,943 		6312 of 10000 with 97.48% 	 Time used:  0.01 sec
2023-04-01 18:06:55,950 		6336 of 10000 with 97.49% 	 Time used:  0.01 sec
2023-04-01 18:06:55,957 		6360 of 10000 with 97.47% 	 Time used:  0.01 sec
2023-04-01 18:06:55,964 		6384 of 10000 with 97.48% 	 Time used:  0.01 sec
2023-04-01 18:06:55,970 		6408 of 10000 with 97.46% 	 Time used:  0.01 sec
2023-04-01 18:06:55,977 		6432 of 10000 with 97.47% 	 Time used:  0.01 sec
2023-04-01 18:06:55,984 		6456 of 10000 with 97.48% 	 Time used:  0.01 sec
2023-04-01 18:06:55,991 		6480 of 10000 with 97.48% 	 Time used:  0.01 sec
2023-04-01 18:06:55,998 		6504 of 10000 with 97.49% 	 Time used:  0.01 sec
2023-04-01 18:06:56,005 		6528 of 10000 with 97.49% 	 Time used:  0.01 sec
2023-04-01 18:06:56,011 		6552 of 10000 with 97.47% 	 Time used:  0.01 sec
2023-04-01 18:06:56,018 		6576 of 10000 with 97.46% 	 Time used:  0.01 sec
2023-04-01 18:06:56,025 		6600 of 10000 with 97.47% 	 Time used:  0.01 sec
2023-04-01 18:06:56,032 		6624 of 10000 with 97.48% 	 Time used:  0.01 sec
2023-04-01 18:06:56,039 		6648 of 10000 with 97.44% 	 Time used:  0.01 sec
2023-04-01 18:06:56,046 		6672 of 10000 with 97.44% 	 Time used:  0.01 sec
2023-04-01 18:06:56,052 		6696 of 10000 with 97.45% 	 Time used:  0.01 sec
2023-04-01 18:06:56,059 		6720 of 10000 with 97.46% 	 Time used:  0.01 sec
2023-04-01 18:06:56,066 		6744 of 10000 with 97.43% 	 Time used:  0.01 sec
2023-04-01 18:06:56,073 		6768 of 10000 with 97.41% 	 Time used:  0.01 sec
2023-04-01 18:06:56,080 		6792 of 10000 with 97.42% 	 Time used:  0.01 sec
2023-04-01 18:06:56,087 		6816 of 10000 with 97.42% 	 Time used:  0.01 sec
2023-04-01 18:06:56,094 		6840 of 10000 with 97.43% 	 Time used:  0.01 sec
2023-04-01 18:06:56,100 		6864 of 10000 with 97.42% 	 Time used:  0.01 sec
2023-04-01 18:06:56,107 		6888 of 10000 with 97.43% 	 Time used:  0.01 sec
2023-04-01 18:06:56,114 		6912 of 10000 with 97.41% 	 Time used:  0.01 sec
2023-04-01 18:06:56,121 		6936 of 10000 with 97.42% 	 Time used:  0.01 sec
2023-04-01 18:06:56,128 		6960 of 10000 with 97.43% 	 Time used:  0.01 sec
2023-04-01 18:06:56,134 		6984 of 10000 with 97.42% 	 Time used:  0.01 sec
2023-04-01 18:06:56,141 		7008 of 10000 with 97.42% 	 Time used:  0.01 sec
2023-04-01 18:06:56,148 		7032 of 10000 with 97.43% 	 Time used:  0.01 sec
2023-04-01 18:06:56,155 		7056 of 10000 with 97.43% 	 Time used:  0.01 sec
2023-04-01 18:06:56,162 		7080 of 10000 with 97.43% 	 Time used:  0.01 sec
2023-04-01 18:06:56,168 		7104 of 10000 with 97.42% 	 Time used:  0.01 sec
2023-04-01 18:06:56,175 		7128 of 10000 with 97.42% 	 Time used:  0.01 sec
2023-04-01 18:06:56,182 		7152 of 10000 with 97.41% 	 Time used:  0.01 sec
2023-04-01 18:06:56,189 		7176 of 10000 with 97.42% 	 Time used:  0.01 sec
2023-04-01 18:06:56,196 		7200 of 10000 with 97.43% 	 Time used:  0.01 sec
2023-04-01 18:06:56,203 		7224 of 10000 with 97.44% 	 Time used:  0.01 sec
2023-04-01 18:06:56,209 		7248 of 10000 with 97.42% 	 Time used:  0.01 sec
2023-04-01 18:06:56,216 		7272 of 10000 with 97.41% 	 Time used:  0.01 sec
2023-04-01 18:06:56,223 		7296 of 10000 with 97.41% 	 Time used:  0.01 sec
2023-04-01 18:06:56,230 		7320 of 10000 with 97.40% 	 Time used:  0.01 sec
2023-04-01 18:06:56,237 		7344 of 10000 with 97.40% 	 Time used:  0.01 sec
2023-04-01 18:06:56,244 		7368 of 10000 with 97.41% 	 Time used:  0.01 sec
2023-04-01 18:06:56,250 		7392 of 10000 with 97.42% 	 Time used:  0.01 sec
2023-04-01 18:06:56,257 		7416 of 10000 with 97.41% 	 Time used:  0.01 sec
2023-04-01 18:06:56,264 		7440 of 10000 with 97.42% 	 Time used:  0.01 sec
2023-04-01 18:06:56,271 		7464 of 10000 with 97.43% 	 Time used:  0.01 sec
2023-04-01 18:06:56,278 		7488 of 10000 with 97.42% 	 Time used:  0.01 sec
2023-04-01 18:06:56,285 		7512 of 10000 with 97.43% 	 Time used:  0.01 sec
2023-04-01 18:06:56,292 		7536 of 10000 with 97.44% 	 Time used:  0.01 sec
2023-04-01 18:06:56,298 		7560 of 10000 with 97.43% 	 Time used:  0.01 sec
2023-04-01 18:06:56,305 		7584 of 10000 with 97.43% 	 Time used:  0.01 sec
2023-04-01 18:06:56,312 		7608 of 10000 with 97.44% 	 Time used:  0.01 sec
2023-04-01 18:06:56,319 		7632 of 10000 with 97.44% 	 Time used:  0.01 sec
2023-04-01 18:06:56,326 		7656 of 10000 with 97.44% 	 Time used:  0.01 sec
2023-04-01 18:06:56,333 		7680 of 10000 with 97.45% 	 Time used:  0.01 sec
2023-04-01 18:06:56,339 		7704 of 10000 with 97.46% 	 Time used:  0.01 sec
2023-04-01 18:06:56,346 		7728 of 10000 with 97.46% 	 Time used:  0.01 sec
2023-04-01 18:06:56,353 		7752 of 10000 with 97.47% 	 Time used:  0.01 sec
2023-04-01 18:06:56,360 		7776 of 10000 with 97.48% 	 Time used:  0.01 sec
2023-04-01 18:06:56,367 		7800 of 10000 with 97.49% 	 Time used:  0.01 sec
2023-04-01 18:06:56,374 		7824 of 10000 with 97.49% 	 Time used:  0.01 sec
2023-04-01 18:06:56,380 		7848 of 10000 with 97.50% 	 Time used:  0.01 sec
2023-04-01 18:06:56,387 		7872 of 10000 with 97.48% 	 Time used:  0.01 sec
2023-04-01 18:06:56,394 		7896 of 10000 with 97.49% 	 Time used:  0.01 sec
2023-04-01 18:06:56,401 		7920 of 10000 with 97.47% 	 Time used:  0.01 sec
2023-04-01 18:06:56,408 		7944 of 10000 with 97.47% 	 Time used:  0.01 sec
2023-04-01 18:06:56,415 		7968 of 10000 with 97.45% 	 Time used:  0.01 sec
2023-04-01 18:06:56,423 		7992 of 10000 with 97.45% 	 Time used:  0.01 sec
2023-04-01 18:06:56,431 		8016 of 10000 with 97.43% 	 Time used:  0.01 sec
2023-04-01 18:06:56,440 		8040 of 10000 with 97.43% 	 Time used:  0.01 sec
2023-04-01 18:06:56,450 		8064 of 10000 with 97.43% 	 Time used:  0.01 sec
2023-04-01 18:06:56,459 		8088 of 10000 with 97.42% 	 Time used:  0.01 sec
2023-04-01 18:06:56,468 		8112 of 10000 with 97.42% 	 Time used:  0.01 sec
2023-04-01 18:06:56,477 		8136 of 10000 with 97.43% 	 Time used:  0.01 sec
2023-04-01 18:06:56,485 		8160 of 10000 with 97.44% 	 Time used:  0.01 sec
2023-04-01 18:06:56,494 		8184 of 10000 with 97.45% 	 Time used:  0.01 sec
2023-04-01 18:06:56,502 		8208 of 10000 with 97.45% 	 Time used:  0.01 sec
2023-04-01 18:06:56,511 		8232 of 10000 with 97.44% 	 Time used:  0.01 sec
2023-04-01 18:06:56,519 		8256 of 10000 with 97.44% 	 Time used:  0.01 sec
2023-04-01 18:06:56,527 		8280 of 10000 with 97.45% 	 Time used:  0.01 sec
2023-04-01 18:06:56,536 		8304 of 10000 with 97.45% 	 Time used:  0.01 sec
2023-04-01 18:06:56,544 		8328 of 10000 with 97.44% 	 Time used:  0.01 sec
2023-04-01 18:06:56,551 		8352 of 10000 with 97.43% 	 Time used:  0.01 sec
2023-04-01 18:06:56,559 		8376 of 10000 with 97.43% 	 Time used:  0.01 sec
2023-04-01 18:06:56,567 		8400 of 10000 with 97.44% 	 Time used:  0.01 sec
2023-04-01 18:06:56,574 		8424 of 10000 with 97.44% 	 Time used:  0.01 sec
2023-04-01 18:06:56,582 		8448 of 10000 with 97.43% 	 Time used:  0.01 sec
2023-04-01 18:06:56,589 		8472 of 10000 with 97.43% 	 Time used:  0.01 sec
2023-04-01 18:06:56,596 		8496 of 10000 with 97.42% 	 Time used:  0.01 sec
2023-04-01 18:06:56,603 		8520 of 10000 with 97.42% 	 Time used:  0.01 sec
2023-04-01 18:06:56,611 		8544 of 10000 with 97.40% 	 Time used:  0.01 sec
2023-04-01 18:06:56,618 		8568 of 10000 with 97.40% 	 Time used:  0.01 sec
2023-04-01 18:06:56,625 		8592 of 10000 with 97.40% 	 Time used:  0.01 sec
2023-04-01 18:06:56,632 		8616 of 10000 with 97.41% 	 Time used:  0.01 sec
2023-04-01 18:06:56,640 		8640 of 10000 with 97.40% 	 Time used:  0.01 sec
2023-04-01 18:06:56,647 		8664 of 10000 with 97.39% 	 Time used:  0.01 sec
2023-04-01 18:06:56,655 		8688 of 10000 with 97.39% 	 Time used:  0.01 sec
2023-04-01 18:06:56,662 		8712 of 10000 with 97.39% 	 Time used:  0.01 sec
2023-04-01 18:06:56,669 		8736 of 10000 with 97.39% 	 Time used:  0.01 sec
2023-04-01 18:06:56,676 		8760 of 10000 with 97.40% 	 Time used:  0.01 sec
2023-04-01 18:06:56,683 		8784 of 10000 with 97.40% 	 Time used:  0.01 sec
2023-04-01 18:06:56,690 		8808 of 10000 with 97.40% 	 Time used:  0.01 sec
2023-04-01 18:06:56,697 		8832 of 10000 with 97.38% 	 Time used:  0.01 sec
2023-04-01 18:06:56,705 		8856 of 10000 with 97.39% 	 Time used:  0.01 sec
2023-04-01 18:06:56,712 		8880 of 10000 with 97.39% 	 Time used:  0.01 sec
2023-04-01 18:06:56,719 		8904 of 10000 with 97.39% 	 Time used:  0.01 sec
2023-04-01 18:06:56,726 		8928 of 10000 with 97.40% 	 Time used:  0.01 sec
2023-04-01 18:06:56,733 		8952 of 10000 with 97.41% 	 Time used:  0.01 sec
2023-04-01 18:06:56,740 		8976 of 10000 with 97.42% 	 Time used:  0.01 sec
2023-04-01 18:06:56,748 		9000 of 10000 with 97.42% 	 Time used:  0.01 sec
2023-04-01 18:06:56,755 		9024 of 10000 with 97.43% 	 Time used:  0.01 sec
2023-04-01 18:06:56,762 		9048 of 10000 with 97.44% 	 Time used:  0.01 sec
2023-04-01 18:06:56,769 		9072 of 10000 with 97.43% 	 Time used:  0.01 sec
2023-04-01 18:06:56,776 		9096 of 10000 with 97.43% 	 Time used:  0.01 sec
2023-04-01 18:06:56,783 		9120 of 10000 with 97.42% 	 Time used:  0.01 sec
2023-04-01 18:06:56,790 		9144 of 10000 with 97.42% 	 Time used:  0.01 sec
2023-04-01 18:06:56,797 		9168 of 10000 with 97.43% 	 Time used:  0.01 sec
2023-04-01 18:06:56,805 		9192 of 10000 with 97.42% 	 Time used:  0.01 sec
2023-04-01 18:06:56,812 		9216 of 10000 with 97.41% 	 Time used:  0.01 sec
2023-04-01 18:06:56,819 		9240 of 10000 with 97.41% 	 Time used:  0.01 sec
2023-04-01 18:06:56,826 		9264 of 10000 with 97.42% 	 Time used:  0.01 sec
2023-04-01 18:06:56,834 		9288 of 10000 with 97.43% 	 Time used:  0.01 sec
2023-04-01 18:06:56,842 		9312 of 10000 with 97.43% 	 Time used:  0.01 sec
2023-04-01 18:06:56,849 		9336 of 10000 with 97.44% 	 Time used:  0.01 sec
2023-04-01 18:06:56,857 		9360 of 10000 with 97.45% 	 Time used:  0.01 sec
2023-04-01 18:06:56,864 		9384 of 10000 with 97.45% 	 Time used:  0.01 sec
2023-04-01 18:06:56,872 		9408 of 10000 with 97.46% 	 Time used:  0.01 sec
2023-04-01 18:06:56,879 		9432 of 10000 with 97.47% 	 Time used:  0.01 sec
2023-04-01 18:06:56,887 		9456 of 10000 with 97.46% 	 Time used:  0.01 sec
2023-04-01 18:06:56,894 		9480 of 10000 with 97.46% 	 Time used:  0.01 sec
2023-04-01 18:06:56,901 		9504 of 10000 with 97.46% 	 Time used:  0.01 sec
2023-04-01 18:06:56,908 		9528 of 10000 with 97.46% 	 Time used:  0.01 sec
2023-04-01 18:06:56,916 		9552 of 10000 with 97.46% 	 Time used:  0.01 sec
2023-04-01 18:06:56,923 		9576 of 10000 with 97.46% 	 Time used:  0.01 sec
2023-04-01 18:06:56,930 		9600 of 10000 with 97.47% 	 Time used:  0.01 sec
2023-04-01 18:06:56,937 		9624 of 10000 with 97.48% 	 Time used:  0.01 sec
2023-04-01 18:06:56,945 		9648 of 10000 with 97.47% 	 Time used:  0.01 sec
2023-04-01 18:06:56,952 		9672 of 10000 with 97.47% 	 Time used:  0.01 sec
2023-04-01 18:06:56,959 		9696 of 10000 with 97.46% 	 Time used:  0.01 sec
2023-04-01 18:06:56,966 		9720 of 10000 with 97.46% 	 Time used:  0.01 sec
2023-04-01 18:06:56,973 		9744 of 10000 with 97.47% 	 Time used:  0.01 sec
2023-04-01 18:06:56,980 		9768 of 10000 with 97.46% 	 Time used:  0.01 sec
2023-04-01 18:06:56,987 		9792 of 10000 with 97.47% 	 Time used:  0.01 sec
2023-04-01 18:06:56,994 		9816 of 10000 with 97.46% 	 Time used:  0.01 sec
2023-04-01 18:06:57,002 		9840 of 10000 with 97.47% 	 Time used:  0.01 sec
2023-04-01 18:06:57,009 		9864 of 10000 with 97.48% 	 Time used:  0.01 sec
2023-04-01 18:06:57,016 		9888 of 10000 with 97.47% 	 Time used:  0.01 sec
2023-04-01 18:06:57,023 		9912 of 10000 with 97.48% 	 Time used:  0.01 sec
2023-04-01 18:06:57,030 		9936 of 10000 with 97.48% 	 Time used:  0.01 sec
2023-04-01 18:06:57,038 		9960 of 10000 with 97.48% 	 Time used:  0.01 sec
2023-04-01 18:06:57,045 		9984 of 10000 with 97.48% 	 Time used:  0.01 sec
2023-04-01 18:06:57,052 		10000 of 10000 with 97.47% 	 Time used:  0.01 sec
2023-04-01 18:06:57,053 
2023-04-01 18:06:57,057 			Learning rate: weights:   1.000e-03    
2023-04-01 18:06:57,058 			Last test performance: 97.47%
2023-04-01 18:06:57,058 ----------------
2023-04-01 18:06:57,297   21  =>  0    		Training 486 pattern with 95.62% 	Forward time: 	 0.16 sec
2023-04-01 18:06:57,297 			Loss:    4.699e-03    			Backward time: 	 0.06 sec 
2023-04-01 18:06:57,389 			Learning rate: weights:   1.000e-03    
2023-04-01 18:06:57,390 			Last test performance: 97.47%
2023-04-01 18:06:57,390 ----------------
2023-04-01 18:06:57,623   21  =>  1    		Training 486 pattern with 97.29% 	Forward time: 	 0.17 sec
2023-04-01 18:06:57,623 			Loss:    3.588e-03    			Backward time: 	 0.05 sec 
2023-04-01 18:06:57,761 			Learning rate: weights:   1.000e-03    
2023-04-01 18:06:57,761 			Last test performance: 97.47%
2023-04-01 18:06:57,761 ----------------
2023-04-01 18:06:58,049   21  =>  2    		Training 486 pattern with 96.88% 	Forward time: 	 0.22 sec
2023-04-01 18:06:58,049 			Loss:    4.196e-03    			Backward time: 	 0.06 sec 
2023-04-01 18:06:58,196 			Learning rate: weights:   1.000e-03    
2023-04-01 18:06:58,196 			Last test performance: 97.47%
2023-04-01 18:06:58,196 ----------------
2023-04-01 18:06:58,454   21  =>  3    		Training 486 pattern with 98.33% 	Forward time: 	 0.18 sec
2023-04-01 18:06:58,454 			Loss:    2.392e-03    			Backward time: 	 0.06 sec 
2023-04-01 18:06:58,596 			Learning rate: weights:   1.000e-03    
2023-04-01 18:06:58,596 			Last test performance: 97.47%
2023-04-01 18:06:58,597 ----------------
2023-04-01 18:06:58,876   21  =>  4    		Training 486 pattern with 97.29% 	Forward time: 	 0.21 sec
2023-04-01 18:06:58,876 			Loss:    3.157e-03    			Backward time: 	 0.05 sec 
2023-04-01 18:06:59,010 			Learning rate: weights:   1.000e-03    
2023-04-01 18:06:59,010 			Last test performance: 97.47%
2023-04-01 18:06:59,010 ----------------
2023-04-01 18:06:59,246   21  =>  5    		Training 486 pattern with 97.08% 	Forward time: 	 0.17 sec
2023-04-01 18:06:59,246 			Loss:    3.839e-03    			Backward time: 	 0.05 sec 
2023-04-01 18:06:59,374 			Learning rate: weights:   1.000e-03    
2023-04-01 18:06:59,374 			Last test performance: 97.47%
2023-04-01 18:06:59,375 ----------------
2023-04-01 18:06:59,627   21  =>  6    		Training 486 pattern with 96.67% 	Forward time: 	 0.18 sec
2023-04-01 18:06:59,628 			Loss:    3.846e-03    			Backward time: 	 0.06 sec 
2023-04-01 18:06:59,750 			Learning rate: weights:   1.000e-03    
2023-04-01 18:06:59,750 			Last test performance: 97.47%
2023-04-01 18:06:59,750 ----------------
2023-04-01 18:07:00,054   21  =>  7    		Training 486 pattern with 97.92% 	Forward time: 	 0.23 sec
2023-04-01 18:07:00,054 			Loss:    3.004e-03    			Backward time: 	 0.06 sec 
2023-04-01 18:07:00,146 			Learning rate: weights:   1.000e-03    
2023-04-01 18:07:00,146 			Last test performance: 97.47%
2023-04-01 18:07:00,146 ----------------
2023-04-01 18:07:00,420   21  =>  8    		Training 486 pattern with 97.50% 	Forward time: 	 0.21 sec
2023-04-01 18:07:00,420 			Loss:    4.293e-03    			Backward time: 	 0.05 sec 
2023-04-01 18:07:00,545 			Learning rate: weights:   1.000e-03    
2023-04-01 18:07:00,545 			Last test performance: 97.47%
2023-04-01 18:07:00,546 ----------------
2023-04-01 18:07:00,823   21  =>  9    		Training 486 pattern with 97.08% 	Forward time: 	 0.21 sec
2023-04-01 18:07:00,823 			Loss:    3.706e-03    			Backward time: 	 0.05 sec 
2023-04-01 18:07:00,949 			Learning rate: weights:   1.000e-03    
2023-04-01 18:07:00,949 			Last test performance: 97.47%
2023-04-01 18:07:00,949 ----------------
2023-04-01 18:07:01,222   21  =>  10   		Training 486 pattern with 97.50% 	Forward time: 	 0.21 sec
2023-04-01 18:07:01,222 			Loss:    3.075e-03    			Backward time: 	 0.05 sec 
2023-04-01 18:07:01,342 			Learning rate: weights:   1.000e-03    
2023-04-01 18:07:01,342 			Last test performance: 97.47%
2023-04-01 18:07:01,342 ----------------
2023-04-01 18:07:01,605   21  =>  11   		Training 486 pattern with 97.08% 	Forward time: 	 0.19 sec
2023-04-01 18:07:01,605 			Loss:    3.126e-03    			Backward time: 	 0.06 sec 
2023-04-01 18:07:01,874 			Learning rate: weights:   1.000e-03    
2023-04-01 18:07:01,875 			Last test performance: 97.47%
2023-04-01 18:07:01,875 ----------------
2023-04-01 18:07:02,168   21  =>  12   		Training 486 pattern with 97.92% 	Forward time: 	 0.17 sec
2023-04-01 18:07:02,168 			Loss:    3.069e-03    			Backward time: 	 0.11 sec 
2023-04-01 18:07:02,281 			Learning rate: weights:   1.000e-03    
2023-04-01 18:07:02,281 			Last test performance: 97.47%
2023-04-01 18:07:02,282 ----------------
2023-04-01 18:07:02,564   21  =>  13   		Training 486 pattern with 96.46% 	Forward time: 	 0.20 sec
2023-04-01 18:07:02,565 			Loss:    4.392e-03    			Backward time: 	 0.07 sec 
2023-04-01 18:07:02,650 			Learning rate: weights:   1.000e-03    
2023-04-01 18:07:02,650 			Last test performance: 97.47%
2023-04-01 18:07:02,650 ----------------
2023-04-01 18:07:02,918   21  =>  14   		Training 486 pattern with 95.83% 	Forward time: 	 0.19 sec
2023-04-01 18:07:02,918 			Loss:    4.293e-03    			Backward time: 	 0.06 sec 
2023-04-01 18:07:03,116 			Learning rate: weights:   1.000e-03    
2023-04-01 18:07:03,122 			Last test performance: 97.47%
2023-04-01 18:07:03,122 ----------------
2023-04-01 18:07:03,389   21  =>  15   		Training 486 pattern with 96.46% 	Forward time: 	 0.21 sec
2023-04-01 18:07:03,389 			Loss:    3.937e-03    			Backward time: 	 0.05 sec 
2023-04-01 18:07:03,486 			Learning rate: weights:   1.000e-03    
2023-04-01 18:07:03,486 			Last test performance: 97.47%
2023-04-01 18:07:03,486 ----------------
2023-04-01 18:07:03,762   21  =>  16   		Training 486 pattern with 97.29% 	Forward time: 	 0.21 sec
2023-04-01 18:07:03,762 			Loss:    4.281e-03    			Backward time: 	 0.05 sec 
2023-04-01 18:07:03,846 			Learning rate: weights:   1.000e-03    
2023-04-01 18:07:03,847 			Last test performance: 97.47%
2023-04-01 18:07:03,847 ----------------
2023-04-01 18:07:04,122   21  =>  17   		Training 486 pattern with 96.67% 	Forward time: 	 0.21 sec
2023-04-01 18:07:04,122 			Loss:    4.082e-03    			Backward time: 	 0.05 sec 
2023-04-01 18:07:04,253 			Learning rate: weights:   1.000e-03    
2023-04-01 18:07:04,254 			Last test performance: 97.47%
2023-04-01 18:07:04,254 ----------------
2023-04-01 18:07:04,508   21  =>  18   		Training 486 pattern with 97.29% 	Forward time: 	 0.18 sec
2023-04-01 18:07:04,508 			Loss:    3.439e-03    			Backward time: 	 0.06 sec 
2023-04-01 18:07:04,650 			Learning rate: weights:   1.000e-03    
2023-04-01 18:07:04,650 			Last test performance: 97.47%
2023-04-01 18:07:04,650 ----------------
2023-04-01 18:07:04,909   21  =>  19   		Training 486 pattern with 95.42% 	Forward time: 	 0.19 sec
2023-04-01 18:07:04,909 			Loss:    6.343e-03    			Backward time: 	 0.06 sec 
2023-04-01 18:07:05,056 			Learning rate: weights:   1.000e-03    
2023-04-01 18:07:05,056 			Last test performance: 97.47%
2023-04-01 18:07:05,056 ----------------
2023-04-01 18:07:05,310   21  =>  20   		Training 486 pattern with 96.46% 	Forward time: 	 0.18 sec
2023-04-01 18:07:05,310 			Loss:    4.223e-03    			Backward time: 	 0.06 sec 
2023-04-01 18:07:05,421 			Learning rate: weights:   1.000e-03    
2023-04-01 18:07:05,421 			Last test performance: 97.47%
2023-04-01 18:07:05,421 ----------------
2023-04-01 18:07:05,681   21  =>  21   		Training 486 pattern with 97.08% 	Forward time: 	 0.18 sec
2023-04-01 18:07:05,681 			Loss:    4.563e-03    			Backward time: 	 0.06 sec 
2023-04-01 18:07:05,829 			Learning rate: weights:   1.000e-03    
2023-04-01 18:07:05,830 			Last test performance: 97.47%
2023-04-01 18:07:05,830 ----------------
2023-04-01 18:07:06,138   21  =>  22   		Training 486 pattern with 97.71% 	Forward time: 	 0.23 sec
2023-04-01 18:07:06,138 			Loss:    3.504e-03    			Backward time: 	 0.07 sec 
2023-04-01 18:07:06,224 			Learning rate: weights:   1.000e-03    
2023-04-01 18:07:06,224 			Last test performance: 97.47%
2023-04-01 18:07:06,224 ----------------
2023-04-01 18:07:06,499   21  =>  23   		Training 486 pattern with 95.83% 	Forward time: 	 0.21 sec
2023-04-01 18:07:06,500 			Loss:    4.764e-03    			Backward time: 	 0.05 sec 
2023-04-01 18:07:06,584 			Learning rate: weights:   1.000e-03    
2023-04-01 18:07:06,584 			Last test performance: 97.47%
2023-04-01 18:07:06,584 ----------------
2023-04-01 18:07:06,845   21  =>  24   		Training 486 pattern with 97.92% 	Forward time: 	 0.19 sec
2023-04-01 18:07:06,845 			Loss:    3.420e-03    			Backward time: 	 0.06 sec 
2023-04-01 18:07:06,930 			Learning rate: weights:   1.000e-03    
2023-04-01 18:07:06,930 			Last test performance: 97.47%
2023-04-01 18:07:06,930 ----------------
2023-04-01 18:07:07,281   21  =>  25   		Training 486 pattern with 96.04% 	Forward time: 	 0.26 sec
2023-04-01 18:07:07,281 			Loss:    4.407e-03    			Backward time: 	 0.08 sec 
2023-04-01 18:07:07,406 			Learning rate: weights:   1.000e-03    
2023-04-01 18:07:07,406 			Last test performance: 97.47%
2023-04-01 18:07:07,406 ----------------
2023-04-01 18:07:07,659   21  =>  26   		Training 486 pattern with 97.71% 	Forward time: 	 0.18 sec
2023-04-01 18:07:07,659 			Loss:    3.197e-03    			Backward time: 	 0.06 sec 
2023-04-01 18:07:07,785 			Learning rate: weights:   1.000e-03    
2023-04-01 18:07:07,785 			Last test performance: 97.47%
2023-04-01 18:07:07,786 ----------------
2023-04-01 18:07:08,029   21  =>  27   		Training 486 pattern with 97.08% 	Forward time: 	 0.18 sec
2023-04-01 18:07:08,029 			Loss:    3.178e-03    			Backward time: 	 0.06 sec 
2023-04-01 18:07:08,141 			Learning rate: weights:   1.000e-03    
2023-04-01 18:07:08,141 			Last test performance: 97.47%
2023-04-01 18:07:08,141 ----------------
2023-04-01 18:07:08,393   21  =>  28   		Training 486 pattern with 97.71% 	Forward time: 	 0.18 sec
2023-04-01 18:07:08,393 			Loss:    2.436e-03    			Backward time: 	 0.06 sec 
2023-04-01 18:07:08,480 			Learning rate: weights:   1.000e-03    
2023-04-01 18:07:08,480 			Last test performance: 97.47%
2023-04-01 18:07:08,481 ----------------
2023-04-01 18:07:08,781   21  =>  29   		Training 486 pattern with 97.29% 	Forward time: 	 0.22 sec
2023-04-01 18:07:08,781 			Loss:    5.039e-03    			Backward time: 	 0.06 sec 
2023-04-01 18:07:08,989 			Learning rate: weights:   1.000e-03    
2023-04-01 18:07:08,990 			Last test performance: 97.47%
2023-04-01 18:07:08,990 ----------------
2023-04-01 18:07:09,307   21  =>  30   		Training 486 pattern with 97.92% 	Forward time: 	 0.23 sec
2023-04-01 18:07:09,307 			Loss:    2.639e-03    			Backward time: 	 0.07 sec 
2023-04-01 18:07:09,390 			Learning rate: weights:   1.000e-03    
2023-04-01 18:07:09,391 			Last test performance: 97.47%
2023-04-01 18:07:09,391 ----------------
2023-04-01 18:07:09,685   21  =>  31   		Training 486 pattern with 98.33% 	Forward time: 	 0.22 sec
2023-04-01 18:07:09,685 			Loss:    3.178e-03    			Backward time: 	 0.06 sec 
2023-04-01 18:07:09,798 			Learning rate: weights:   1.000e-03    
2023-04-01 18:07:09,798 			Last test performance: 97.47%
2023-04-01 18:07:09,799 ----------------
2023-04-01 18:07:10,117   21  =>  32   		Training 486 pattern with 97.92% 	Forward time: 	 0.24 sec
2023-04-01 18:07:10,117 			Loss:    2.574e-03    			Backward time: 	 0.06 sec 
2023-04-01 18:07:10,202 			Learning rate: weights:   1.000e-03    
2023-04-01 18:07:10,202 			Last test performance: 97.47%
2023-04-01 18:07:10,202 ----------------
2023-04-01 18:07:10,473   21  =>  33   		Training 486 pattern with 98.12% 	Forward time: 	 0.20 sec
2023-04-01 18:07:10,473 			Loss:    2.549e-03    			Backward time: 	 0.06 sec 
2023-04-01 18:07:10,562 			Learning rate: weights:   1.000e-03    
2023-04-01 18:07:10,563 			Last test performance: 97.47%
2023-04-01 18:07:10,563 ----------------
2023-04-01 18:07:10,818   21  =>  34   		Training 486 pattern with 96.46% 	Forward time: 	 0.19 sec
2023-04-01 18:07:10,818 			Loss:    3.946e-03    			Backward time: 	 0.05 sec 
2023-04-01 18:07:10,910 			Learning rate: weights:   1.000e-03    
2023-04-01 18:07:10,911 			Last test performance: 97.47%
2023-04-01 18:07:10,911 ----------------
2023-04-01 18:07:11,153   21  =>  35   		Training 486 pattern with 96.25% 	Forward time: 	 0.17 sec
2023-04-01 18:07:11,153 			Loss:    4.707e-03    			Backward time: 	 0.06 sec 
2023-04-01 18:07:11,239 			Learning rate: weights:   1.000e-03    
2023-04-01 18:07:11,239 			Last test performance: 97.47%
2023-04-01 18:07:11,239 ----------------
2023-04-01 18:07:11,495   21  =>  36   		Training 486 pattern with 96.04% 	Forward time: 	 0.18 sec
2023-04-01 18:07:11,495 			Loss:    4.343e-03    			Backward time: 	 0.06 sec 
2023-04-01 18:07:11,623 			Learning rate: weights:   1.000e-03    
2023-04-01 18:07:11,623 			Last test performance: 97.47%
2023-04-01 18:07:11,623 ----------------
2023-04-01 18:07:11,868   21  =>  37   		Training 486 pattern with 96.88% 	Forward time: 	 0.17 sec
2023-04-01 18:07:11,868 			Loss:    3.925e-03    			Backward time: 	 0.06 sec 
2023-04-01 18:07:11,981 			Learning rate: weights:   1.000e-03    
2023-04-01 18:07:11,981 			Last test performance: 97.47%
2023-04-01 18:07:11,981 ----------------
2023-04-01 18:07:12,263   21  =>  38   		Training 486 pattern with 97.08% 	Forward time: 	 0.21 sec
2023-04-01 18:07:12,263 			Loss:    3.786e-03    			Backward time: 	 0.06 sec 
2023-04-01 18:07:12,411 			Learning rate: weights:   1.000e-03    
2023-04-01 18:07:12,411 			Last test performance: 97.47%
2023-04-01 18:07:12,411 ----------------
2023-04-01 18:07:12,690   21  =>  39   		Training 486 pattern with 96.67% 	Forward time: 	 0.21 sec
2023-04-01 18:07:12,691 			Loss:    3.568e-03    			Backward time: 	 0.05 sec 
2023-04-01 18:07:12,809 			Learning rate: weights:   1.000e-03    
2023-04-01 18:07:12,809 			Last test performance: 97.47%
2023-04-01 18:07:12,810 ----------------
2023-04-01 18:07:13,066   21  =>  40   		Training 486 pattern with 97.08% 	Forward time: 	 0.19 sec
2023-04-01 18:07:13,067 			Loss:    3.152e-03    			Backward time: 	 0.06 sec 
2023-04-01 18:07:13,195 			Learning rate: weights:   1.000e-03    
2023-04-01 18:07:13,195 			Last test performance: 97.47%
2023-04-01 18:07:13,195 ----------------
2023-04-01 18:07:13,441   21  =>  41   		Training 486 pattern with 96.25% 	Forward time: 	 0.18 sec
2023-04-01 18:07:13,442 			Loss:    4.020e-03    			Backward time: 	 0.06 sec 
2023-04-01 18:07:13,545 			Learning rate: weights:   1.000e-03    
2023-04-01 18:07:13,545 			Last test performance: 97.47%
2023-04-01 18:07:13,545 ----------------
2023-04-01 18:07:13,855   21  =>  42   		Training 486 pattern with 95.83% 	Forward time: 	 0.23 sec
2023-04-01 18:07:13,855 			Loss:    6.034e-03    			Backward time: 	 0.07 sec 
2023-04-01 18:07:13,976 			Learning rate: weights:   1.000e-03    
2023-04-01 18:07:13,976 			Last test performance: 97.47%
2023-04-01 18:07:13,976 ----------------
2023-04-01 18:07:14,247   21  =>  43   		Training 486 pattern with 97.29% 	Forward time: 	 0.21 sec
2023-04-01 18:07:14,247 			Loss:    3.547e-03    			Backward time: 	 0.05 sec 
2023-04-01 18:07:14,435 			Learning rate: weights:   1.000e-03    
2023-04-01 18:07:14,436 			Last test performance: 97.47%
2023-04-01 18:07:14,437 ----------------
2023-04-01 18:07:14,802   21  =>  44   		Training 486 pattern with 97.29% 	Forward time: 	 0.25 sec
2023-04-01 18:07:14,802 			Loss:    4.275e-03    			Backward time: 	 0.10 sec 
2023-04-01 18:07:14,916 			Learning rate: weights:   1.000e-03    
2023-04-01 18:07:14,916 			Last test performance: 97.47%
2023-04-01 18:07:14,916 ----------------
2023-04-01 18:07:15,222   21  =>  45   		Training 486 pattern with 95.62% 	Forward time: 	 0.24 sec
2023-04-01 18:07:15,223 			Loss:    5.050e-03    			Backward time: 	 0.06 sec 
2023-04-01 18:07:15,368 			Learning rate: weights:   1.000e-03    
2023-04-01 18:07:15,368 			Last test performance: 97.47%
2023-04-01 18:07:15,368 ----------------
2023-04-01 18:07:15,648   21  =>  46   		Training 486 pattern with 97.29% 	Forward time: 	 0.21 sec
2023-04-01 18:07:15,648 			Loss:    3.746e-03    			Backward time: 	 0.06 sec 
2023-04-01 18:07:15,775 			Learning rate: weights:   1.000e-03    
2023-04-01 18:07:15,776 			Last test performance: 97.47%
2023-04-01 18:07:15,776 ----------------
2023-04-01 18:07:16,053   21  =>  47   		Training 486 pattern with 95.83% 	Forward time: 	 0.21 sec
2023-04-01 18:07:16,053 			Loss:    5.101e-03    			Backward time: 	 0.05 sec 
2023-04-01 18:07:16,243 			Learning rate: weights:   1.000e-03    
2023-04-01 18:07:16,243 			Last test performance: 97.47%
2023-04-01 18:07:16,244 ----------------
2023-04-01 18:07:16,474   21  =>  48   		Training 486 pattern with 94.38% 	Forward time: 	 0.17 sec
2023-04-01 18:07:16,474 			Loss:    6.004e-03    			Backward time: 	 0.05 sec 
2023-04-01 18:07:16,600 			Learning rate: weights:   1.000e-03    
2023-04-01 18:07:16,600 			Last test performance: 97.47%
2023-04-01 18:07:16,600 ----------------
2023-04-01 18:07:16,847   21  =>  49   		Training 486 pattern with 98.33% 	Forward time: 	 0.18 sec
2023-04-01 18:07:16,847 			Loss:    2.656e-03    			Backward time: 	 0.06 sec 
2023-04-01 18:07:17,004 			Learning rate: weights:   1.000e-03    
2023-04-01 18:07:17,005 			Last test performance: 97.47%
2023-04-01 18:07:17,005 ----------------
2023-04-01 18:07:17,298   21  =>  50   		Training 486 pattern with 97.08% 	Forward time: 	 0.22 sec
2023-04-01 18:07:17,299 			Loss:    3.986e-03    			Backward time: 	 0.06 sec 
2023-04-01 18:07:17,409 			Learning rate: weights:   1.000e-03    
2023-04-01 18:07:17,410 			Last test performance: 97.47%
2023-04-01 18:07:17,410 ----------------
2023-04-01 18:07:17,660   21  =>  51   		Training 486 pattern with 95.83% 	Forward time: 	 0.18 sec
2023-04-01 18:07:17,660 			Loss:    4.962e-03    			Backward time: 	 0.05 sec 
2023-04-01 18:07:17,745 			Learning rate: weights:   1.000e-03    
2023-04-01 18:07:17,745 			Last test performance: 97.47%
2023-04-01 18:07:17,745 ----------------
2023-04-01 18:07:18,011   21  =>  52   		Training 486 pattern with 95.42% 	Forward time: 	 0.21 sec
2023-04-01 18:07:18,012 			Loss:    4.949e-03    			Backward time: 	 0.05 sec 
2023-04-01 18:07:18,189 			Learning rate: weights:   1.000e-03    
2023-04-01 18:07:18,189 			Last test performance: 97.47%
2023-04-01 18:07:18,189 ----------------
2023-04-01 18:07:18,465   21  =>  53   		Training 486 pattern with 96.04% 	Forward time: 	 0.20 sec
2023-04-01 18:07:18,465 			Loss:    4.535e-03    			Backward time: 	 0.06 sec 
2023-04-01 18:07:18,563 			Learning rate: weights:   1.000e-03    
2023-04-01 18:07:18,563 			Last test performance: 97.47%
2023-04-01 18:07:18,563 ----------------
2023-04-01 18:07:18,837   21  =>  54   		Training 486 pattern with 96.46% 	Forward time: 	 0.21 sec
2023-04-01 18:07:18,837 			Loss:    3.761e-03    			Backward time: 	 0.05 sec 
2023-04-01 18:07:18,973 			Learning rate: weights:   1.000e-03    
2023-04-01 18:07:18,973 			Last test performance: 97.47%
2023-04-01 18:07:18,973 ----------------
2023-04-01 18:07:19,271   21  =>  55   		Training 486 pattern with 97.08% 	Forward time: 	 0.23 sec
2023-04-01 18:07:19,271 			Loss:    3.310e-03    			Backward time: 	 0.05 sec 
2023-04-01 18:07:19,384 			Learning rate: weights:   1.000e-03    
2023-04-01 18:07:19,385 			Last test performance: 97.47%
2023-04-01 18:07:19,385 ----------------
2023-04-01 18:07:19,619   21  =>  56   		Training 486 pattern with 97.29% 	Forward time: 	 0.17 sec
2023-04-01 18:07:19,619 			Loss:    3.750e-03    			Backward time: 	 0.05 sec 
2023-04-01 18:07:19,743 			Learning rate: weights:   1.000e-03    
2023-04-01 18:07:19,744 			Last test performance: 97.47%
2023-04-01 18:07:19,744 ----------------
2023-04-01 18:07:19,982   21  =>  57   		Training 486 pattern with 98.75% 	Forward time: 	 0.17 sec
2023-04-01 18:07:19,982 			Loss:    2.452e-03    			Backward time: 	 0.06 sec 
2023-04-01 18:07:20,092 			Learning rate: weights:   1.000e-03    
2023-04-01 18:07:20,092 			Last test performance: 97.47%
2023-04-01 18:07:20,092 ----------------
2023-04-01 18:07:20,347   21  =>  58   		Training 486 pattern with 96.04% 	Forward time: 	 0.18 sec
2023-04-01 18:07:20,347 			Loss:    4.661e-03    			Backward time: 	 0.06 sec 
2023-04-01 18:07:20,520 			Learning rate: weights:   1.000e-03    
2023-04-01 18:07:20,520 			Last test performance: 97.47%
2023-04-01 18:07:20,520 ----------------
2023-04-01 18:07:20,797   21  =>  59   		Training 486 pattern with 97.50% 	Forward time: 	 0.22 sec
2023-04-01 18:07:20,797 			Loss:    3.615e-03    			Backward time: 	 0.05 sec 
2023-04-01 18:07:20,934 			Learning rate: weights:   1.000e-03    
2023-04-01 18:07:20,935 			Last test performance: 97.47%
2023-04-01 18:07:20,935 ----------------
2023-04-01 18:07:21,214   21  =>  60   		Training 486 pattern with 96.67% 	Forward time: 	 0.21 sec
2023-04-01 18:07:21,214 			Loss:    4.921e-03    			Backward time: 	 0.05 sec 
2023-04-01 18:07:21,375 			Learning rate: weights:   1.000e-03    
2023-04-01 18:07:21,376 			Last test performance: 97.47%
2023-04-01 18:07:21,376 ----------------
2023-04-01 18:07:21,627   21  =>  61   		Training 486 pattern with 97.29% 	Forward time: 	 0.18 sec
2023-04-01 18:07:21,627 			Loss:    3.576e-03    			Backward time: 	 0.06 sec 
2023-04-01 18:07:21,710 			Learning rate: weights:   1.000e-03    
2023-04-01 18:07:21,711 			Last test performance: 97.47%
2023-04-01 18:07:21,711 ----------------
2023-04-01 18:07:21,965   21  =>  62   		Training 486 pattern with 97.08% 	Forward time: 	 0.18 sec
2023-04-01 18:07:21,965 			Loss:    4.393e-03    			Backward time: 	 0.06 sec 
2023-04-01 18:07:22,120 			Learning rate: weights:   1.000e-03    
2023-04-01 18:07:22,120 			Last test performance: 97.47%
2023-04-01 18:07:22,120 ----------------
2023-04-01 18:07:22,390   21  =>  63   		Training 486 pattern with 96.67% 	Forward time: 	 0.21 sec
2023-04-01 18:07:22,390 			Loss:    4.615e-03    			Backward time: 	 0.05 sec 
2023-04-01 18:07:22,529 			Learning rate: weights:   1.000e-03    
2023-04-01 18:07:22,529 			Last test performance: 97.47%
2023-04-01 18:07:22,529 ----------------
2023-04-01 18:07:22,802   21  =>  64   		Training 486 pattern with 96.67% 	Forward time: 	 0.21 sec
2023-04-01 18:07:22,802 			Loss:    3.885e-03    			Backward time: 	 0.05 sec 
2023-04-01 18:07:22,897 			Learning rate: weights:   1.000e-03    
2023-04-01 18:07:22,897 			Last test performance: 97.47%
2023-04-01 18:07:22,898 ----------------
2023-04-01 18:07:23,176   21  =>  65   		Training 486 pattern with 95.21% 	Forward time: 	 0.22 sec
2023-04-01 18:07:23,176 			Loss:    5.740e-03    			Backward time: 	 0.05 sec 
2023-04-01 18:07:23,293 			Learning rate: weights:   1.000e-03    
2023-04-01 18:07:23,293 			Last test performance: 97.47%
2023-04-01 18:07:23,293 ----------------
2023-04-01 18:07:23,593   21  =>  66   		Training 486 pattern with 97.08% 	Forward time: 	 0.23 sec
2023-04-01 18:07:23,594 			Loss:    3.998e-03    			Backward time: 	 0.06 sec 
2023-04-01 18:07:23,758 			Learning rate: weights:   1.000e-03    
2023-04-01 18:07:23,758 			Last test performance: 97.47%
2023-04-01 18:07:23,758 ----------------
2023-04-01 18:07:24,031   21  =>  67   		Training 486 pattern with 97.50% 	Forward time: 	 0.21 sec
2023-04-01 18:07:24,031 			Loss:    3.717e-03    			Backward time: 	 0.05 sec 
2023-04-01 18:07:24,153 			Learning rate: weights:   1.000e-03    
2023-04-01 18:07:24,153 			Last test performance: 97.47%
2023-04-01 18:07:24,154 ----------------
2023-04-01 18:07:24,411   21  =>  68   		Training 486 pattern with 96.46% 	Forward time: 	 0.18 sec
2023-04-01 18:07:24,411 			Loss:    4.032e-03    			Backward time: 	 0.06 sec 
2023-04-01 18:07:24,557 			Learning rate: weights:   1.000e-03    
2023-04-01 18:07:24,558 			Last test performance: 97.47%
2023-04-01 18:07:24,558 ----------------
2023-04-01 18:07:24,833   21  =>  69   		Training 486 pattern with 96.25% 	Forward time: 	 0.21 sec
2023-04-01 18:07:24,833 			Loss:    4.712e-03    			Backward time: 	 0.05 sec 
2023-04-01 18:07:24,949 			Learning rate: weights:   1.000e-03    
2023-04-01 18:07:24,949 			Last test performance: 97.47%
2023-04-01 18:07:24,949 ----------------
2023-04-01 18:07:25,224   21  =>  70   		Training 486 pattern with 98.33% 	Forward time: 	 0.21 sec
2023-04-01 18:07:25,224 			Loss:    2.692e-03    			Backward time: 	 0.05 sec 
2023-04-01 18:07:25,310 			Learning rate: weights:   1.000e-03    
2023-04-01 18:07:25,310 			Last test performance: 97.47%
2023-04-01 18:07:25,310 ----------------
2023-04-01 18:07:25,603   21  =>  71   		Training 486 pattern with 97.29% 	Forward time: 	 0.23 sec
2023-04-01 18:07:25,604 			Loss:    3.276e-03    			Backward time: 	 0.05 sec 
2023-04-01 18:07:25,775 			Learning rate: weights:   1.000e-03    
2023-04-01 18:07:25,775 			Last test performance: 97.47%
2023-04-01 18:07:25,775 ----------------
2023-04-01 18:07:25,986   21  =>  72   		Training 486 pattern with 95.42% 	Forward time: 	 0.15 sec
2023-04-01 18:07:25,986 			Loss:    6.143e-03    			Backward time: 	 0.05 sec 
2023-04-01 18:07:26,127 			Learning rate: weights:   1.000e-03    
2023-04-01 18:07:26,127 			Last test performance: 97.47%
2023-04-01 18:07:26,127 ----------------
2023-04-01 18:07:26,427   21  =>  73   		Training 486 pattern with 96.88% 	Forward time: 	 0.22 sec
2023-04-01 18:07:26,427 			Loss:    3.478e-03    			Backward time: 	 0.06 sec 
2023-04-01 18:07:26,584 			Learning rate: weights:   1.000e-03    
2023-04-01 18:07:26,584 			Last test performance: 97.47%
2023-04-01 18:07:26,584 ----------------
2023-04-01 18:07:26,852   21  =>  74   		Training 486 pattern with 97.71% 	Forward time: 	 0.19 sec
2023-04-01 18:07:26,852 			Loss:    3.780e-03    			Backward time: 	 0.07 sec 
2023-04-01 18:07:26,935 			Learning rate: weights:   1.000e-03    
2023-04-01 18:07:26,935 			Last test performance: 97.47%
2023-04-01 18:07:26,935 ----------------
2023-04-01 18:07:27,208   21  =>  75   		Training 486 pattern with 97.29% 	Forward time: 	 0.19 sec
2023-04-01 18:07:27,209 			Loss:    2.698e-03    			Backward time: 	 0.07 sec 
2023-04-01 18:07:27,289 			Learning rate: weights:   1.000e-03    
2023-04-01 18:07:27,289 			Last test performance: 97.47%
2023-04-01 18:07:27,289 ----------------
2023-04-01 18:07:27,581   21  =>  76   		Training 486 pattern with 96.88% 	Forward time: 	 0.22 sec
2023-04-01 18:07:27,581 			Loss:    3.969e-03    			Backward time: 	 0.06 sec 
2023-04-01 18:07:27,729 			Learning rate: weights:   1.000e-03    
2023-04-01 18:07:27,730 			Last test performance: 97.47%
2023-04-01 18:07:27,730 ----------------
2023-04-01 18:07:27,974   21  =>  77   		Training 486 pattern with 98.33% 	Forward time: 	 0.18 sec
2023-04-01 18:07:27,974 			Loss:    2.838e-03    			Backward time: 	 0.06 sec 
2023-04-01 18:07:28,114 			Learning rate: weights:   1.000e-03    
2023-04-01 18:07:28,114 			Last test performance: 97.47%
2023-04-01 18:07:28,114 ----------------
2023-04-01 18:07:28,400   21  =>  78   		Training 486 pattern with 97.29% 	Forward time: 	 0.21 sec
2023-04-01 18:07:28,400 			Loss:    3.000e-03    			Backward time: 	 0.06 sec 
2023-04-01 18:07:28,498 			Learning rate: weights:   1.000e-03    
2023-04-01 18:07:28,498 			Last test performance: 97.47%
2023-04-01 18:07:28,498 ----------------
2023-04-01 18:07:28,789   21  =>  79   		Training 486 pattern with 97.92% 	Forward time: 	 0.21 sec
2023-04-01 18:07:28,789 			Loss:    2.676e-03    			Backward time: 	 0.07 sec 
2023-04-01 18:07:28,919 			Learning rate: weights:   1.000e-03    
2023-04-01 18:07:28,920 			Last test performance: 97.47%
2023-04-01 18:07:28,920 ----------------
2023-04-01 18:07:29,195   21  =>  80   		Training 486 pattern with 96.67% 	Forward time: 	 0.19 sec
2023-04-01 18:07:29,195 			Loss:    3.461e-03    			Backward time: 	 0.07 sec 
2023-04-01 18:07:29,359 			Learning rate: weights:   1.000e-03    
2023-04-01 18:07:29,359 			Last test performance: 97.47%
2023-04-01 18:07:29,360 ----------------
2023-04-01 18:07:29,697   21  =>  81   		Training 486 pattern with 97.29% 	Forward time: 	 0.23 sec
2023-04-01 18:07:29,697 			Loss:    3.742e-03    			Backward time: 	 0.10 sec 
2023-04-01 18:07:29,827 			Learning rate: weights:   1.000e-03    
2023-04-01 18:07:29,827 			Last test performance: 97.47%
2023-04-01 18:07:29,827 ----------------
2023-04-01 18:07:30,121   21  =>  82   		Training 486 pattern with 96.04% 	Forward time: 	 0.23 sec
2023-04-01 18:07:30,121 			Loss:    5.731e-03    			Backward time: 	 0.05 sec 
2023-04-01 18:07:30,209 			Learning rate: weights:   1.000e-03    
2023-04-01 18:07:30,210 			Last test performance: 97.47%
2023-04-01 18:07:30,210 ----------------
2023-04-01 18:07:30,506   21  =>  83   		Training 486 pattern with 96.46% 	Forward time: 	 0.22 sec
2023-04-01 18:07:30,506 			Loss:    4.639e-03    			Backward time: 	 0.06 sec 
2023-04-01 18:07:30,636 			Learning rate: weights:   1.000e-03    
2023-04-01 18:07:30,636 			Last test performance: 97.47%
2023-04-01 18:07:30,636 ----------------
2023-04-01 18:07:30,903   21  =>  84   		Training 486 pattern with 95.21% 	Forward time: 	 0.19 sec
2023-04-01 18:07:30,904 			Loss:    6.359e-03    			Backward time: 	 0.07 sec 
2023-04-01 18:07:31,033 			Learning rate: weights:   1.000e-03    
2023-04-01 18:07:31,033 			Last test performance: 97.47%
2023-04-01 18:07:31,033 ----------------
2023-04-01 18:07:31,320   21  =>  85   		Training 486 pattern with 96.67% 	Forward time: 	 0.22 sec
2023-04-01 18:07:31,320 			Loss:    4.527e-03    			Backward time: 	 0.06 sec 
2023-04-01 18:07:31,493 			Learning rate: weights:   1.000e-03    
2023-04-01 18:07:31,493 			Last test performance: 97.47%
2023-04-01 18:07:31,493 ----------------
2023-04-01 18:07:31,759   21  =>  86   		Training 486 pattern with 96.88% 	Forward time: 	 0.20 sec
2023-04-01 18:07:31,759 			Loss:    3.149e-03    			Backward time: 	 0.05 sec 
2023-04-01 18:07:31,889 			Learning rate: weights:   1.000e-03    
2023-04-01 18:07:31,889 			Last test performance: 97.47%
2023-04-01 18:07:31,890 ----------------
2023-04-01 18:07:32,163   21  =>  87   		Training 486 pattern with 96.67% 	Forward time: 	 0.21 sec
2023-04-01 18:07:32,163 			Loss:    3.741e-03    			Backward time: 	 0.05 sec 
2023-04-01 18:07:32,253 			Learning rate: weights:   1.000e-03    
2023-04-01 18:07:32,253 			Last test performance: 97.47%
2023-04-01 18:07:32,253 ----------------
2023-04-01 18:07:32,531   21  =>  88   		Training 486 pattern with 95.62% 	Forward time: 	 0.21 sec
2023-04-01 18:07:32,531 			Loss:    4.773e-03    			Backward time: 	 0.05 sec 
2023-04-01 18:07:32,627 			Learning rate: weights:   1.000e-03    
2023-04-01 18:07:32,627 			Last test performance: 97.47%
2023-04-01 18:07:32,627 ----------------
2023-04-01 18:07:32,891   21  =>  89   		Training 486 pattern with 96.88% 	Forward time: 	 0.20 sec
2023-04-01 18:07:32,891 			Loss:    3.833e-03    			Backward time: 	 0.05 sec 
2023-04-01 18:07:33,012 			Learning rate: weights:   1.000e-03    
2023-04-01 18:07:33,012 			Last test performance: 97.47%
2023-04-01 18:07:33,012 ----------------
2023-04-01 18:07:33,280   21  =>  90   		Training 486 pattern with 97.29% 	Forward time: 	 0.20 sec
2023-04-01 18:07:33,280 			Loss:    3.351e-03    			Backward time: 	 0.05 sec 
2023-04-01 18:07:33,472 			Learning rate: weights:   1.000e-03    
2023-04-01 18:07:33,472 			Last test performance: 97.47%
2023-04-01 18:07:33,473 ----------------
2023-04-01 18:07:33,764   21  =>  91   		Training 486 pattern with 96.04% 	Forward time: 	 0.22 sec
2023-04-01 18:07:33,764 			Loss:    4.815e-03    			Backward time: 	 0.06 sec 
2023-04-01 18:07:33,850 			Learning rate: weights:   1.000e-03    
2023-04-01 18:07:33,851 			Last test performance: 97.47%
2023-04-01 18:07:33,851 ----------------
2023-04-01 18:07:34,131   21  =>  92   		Training 486 pattern with 98.54% 	Forward time: 	 0.21 sec
2023-04-01 18:07:34,131 			Loss:    2.685e-03    			Backward time: 	 0.05 sec 
2023-04-01 18:07:34,268 			Learning rate: weights:   1.000e-03    
2023-04-01 18:07:34,268 			Last test performance: 97.47%
2023-04-01 18:07:34,268 ----------------
2023-04-01 18:07:34,545   21  =>  93   		Training 486 pattern with 97.50% 	Forward time: 	 0.21 sec
2023-04-01 18:07:34,545 			Loss:    5.264e-03    			Backward time: 	 0.05 sec 
2023-04-01 18:07:34,660 			Learning rate: weights:   1.000e-03    
2023-04-01 18:07:34,661 			Last test performance: 97.47%
2023-04-01 18:07:34,661 ----------------
2023-04-01 18:07:34,915   21  =>  94   		Training 486 pattern with 98.33% 	Forward time: 	 0.18 sec
2023-04-01 18:07:34,915 			Loss:    2.583e-03    			Backward time: 	 0.06 sec 
2023-04-01 18:07:35,061 			Learning rate: weights:   1.000e-03    
2023-04-01 18:07:35,061 			Last test performance: 97.47%
2023-04-01 18:07:35,062 ----------------
2023-04-01 18:07:35,327   21  =>  95   		Training 486 pattern with 97.92% 	Forward time: 	 0.19 sec
2023-04-01 18:07:35,327 			Loss:    2.667e-03    			Backward time: 	 0.07 sec 
2023-04-01 18:07:35,385 			Learning rate: weights:   1.000e-03    
2023-04-01 18:07:35,385 			Last test performance: 97.47%
2023-04-01 18:07:35,385 ----------------
2023-04-01 18:07:35,680   21  =>  96   		Training 486 pattern with 97.92% 	Forward time: 	 0.24 sec
2023-04-01 18:07:35,680 			Loss:    3.137e-03    			Backward time: 	 0.05 sec 
2023-04-01 18:07:35,807 			Learning rate: weights:   1.000e-03    
2023-04-01 18:07:35,807 			Last test performance: 97.47%
2023-04-01 18:07:35,807 ----------------
2023-04-01 18:07:36,053   21  =>  97   		Training 486 pattern with 96.88% 	Forward time: 	 0.18 sec
2023-04-01 18:07:36,053 			Loss:    3.810e-03    			Backward time: 	 0.06 sec 
2023-04-01 18:07:36,180 			Learning rate: weights:   1.000e-03    
2023-04-01 18:07:36,181 			Last test performance: 97.47%
2023-04-01 18:07:36,181 ----------------
2023-04-01 18:07:36,442   21  =>  98   		Training 486 pattern with 96.25% 	Forward time: 	 0.20 sec
2023-04-01 18:07:36,442 			Loss:    5.115e-03    			Backward time: 	 0.05 sec 
2023-04-01 18:07:36,578 			Learning rate: weights:   1.000e-03    
2023-04-01 18:07:36,578 			Last test performance: 97.47%
2023-04-01 18:07:36,578 ----------------
2023-04-01 18:07:36,824   21  =>  99   		Training 486 pattern with 97.92% 	Forward time: 	 0.18 sec
2023-04-01 18:07:36,824 			Loss:    2.885e-03    			Backward time: 	 0.06 sec 
2023-04-01 18:07:36,920 			Learning rate: weights:   1.000e-03    
2023-04-01 18:07:36,921 			Last test performance: 97.47%
2023-04-01 18:07:36,921 ----------------
2023-04-01 18:07:37,162   21  => 100   		Training 486 pattern with 96.46% 	Forward time: 	 0.17 sec
2023-04-01 18:07:37,162 			Loss:    4.241e-03    			Backward time: 	 0.05 sec 
2023-04-01 18:07:37,320 			Learning rate: weights:   1.000e-03    
2023-04-01 18:07:37,320 			Last test performance: 97.47%
2023-04-01 18:07:37,321 ----------------
2023-04-01 18:07:37,558   21  => 101   		Training 486 pattern with 98.33% 	Forward time: 	 0.17 sec
2023-04-01 18:07:37,558 			Loss:    2.345e-03    			Backward time: 	 0.05 sec 
2023-04-01 18:07:37,645 			Learning rate: weights:   1.000e-03    
2023-04-01 18:07:37,645 			Last test performance: 97.47%
2023-04-01 18:07:37,645 ----------------
2023-04-01 18:07:37,915   21  => 102   		Training 486 pattern with 97.29% 	Forward time: 	 0.19 sec
2023-04-01 18:07:37,915 			Loss:    3.511e-03    			Backward time: 	 0.07 sec 
2023-04-01 18:07:38,030 			Learning rate: weights:   1.000e-03    
2023-04-01 18:07:38,030 			Last test performance: 97.47%
2023-04-01 18:07:38,030 ----------------
2023-04-01 18:07:38,319   21  => 103   		Training 486 pattern with 97.29% 	Forward time: 	 0.22 sec
2023-04-01 18:07:38,319 			Loss:    3.237e-03    			Backward time: 	 0.05 sec 
2023-04-01 18:07:38,405 			Learning rate: weights:   1.000e-03    
2023-04-01 18:07:38,405 			Last test performance: 97.47%
2023-04-01 18:07:38,405 ----------------
2023-04-01 18:07:38,665   21  => 104   		Training 486 pattern with 96.25% 	Forward time: 	 0.20 sec
2023-04-01 18:07:38,666 			Loss:    4.304e-03    			Backward time: 	 0.05 sec 
2023-04-01 18:07:38,826 			Learning rate: weights:   1.000e-03    
2023-04-01 18:07:38,826 			Last test performance: 97.47%
2023-04-01 18:07:38,826 ----------------
2023-04-01 18:07:39,100   21  => 105   		Training 486 pattern with 96.25% 	Forward time: 	 0.21 sec
2023-04-01 18:07:39,100 			Loss:    5.064e-03    			Backward time: 	 0.05 sec 
2023-04-01 18:07:39,218 			Learning rate: weights:   1.000e-03    
2023-04-01 18:07:39,218 			Last test performance: 97.47%
2023-04-01 18:07:39,218 ----------------
2023-04-01 18:07:39,506   21  => 106   		Training 486 pattern with 96.04% 	Forward time: 	 0.22 sec
2023-04-01 18:07:39,506 			Loss:    4.146e-03    			Backward time: 	 0.06 sec 
2023-04-01 18:07:39,666 			Learning rate: weights:   1.000e-03    
2023-04-01 18:07:39,667 			Last test performance: 97.47%
2023-04-01 18:07:39,667 ----------------
2023-04-01 18:07:39,937   21  => 107   		Training 486 pattern with 97.71% 	Forward time: 	 0.21 sec
2023-04-01 18:07:39,937 			Loss:    3.092e-03    			Backward time: 	 0.05 sec 
2023-04-01 18:07:40,025 			Learning rate: weights:   1.000e-03    
2023-04-01 18:07:40,025 			Last test performance: 97.47%
2023-04-01 18:07:40,025 ----------------
2023-04-01 18:07:40,277   21  => 108   		Training 486 pattern with 97.08% 	Forward time: 	 0.18 sec
2023-04-01 18:07:40,277 			Loss:    4.956e-03    			Backward time: 	 0.06 sec 
2023-04-01 18:07:40,366 			Learning rate: weights:   1.000e-03    
2023-04-01 18:07:40,366 			Last test performance: 97.47%
2023-04-01 18:07:40,366 ----------------
2023-04-01 18:07:40,640   21  => 109   		Training 486 pattern with 96.46% 	Forward time: 	 0.21 sec
2023-04-01 18:07:40,640 			Loss:    4.826e-03    			Backward time: 	 0.05 sec 
2023-04-01 18:07:40,762 			Learning rate: weights:   1.000e-03    
2023-04-01 18:07:40,762 			Last test performance: 97.47%
2023-04-01 18:07:40,762 ----------------
2023-04-01 18:07:41,069   21  => 110   		Training 486 pattern with 96.88% 	Forward time: 	 0.23 sec
2023-04-01 18:07:41,069 			Loss:    4.439e-03    			Backward time: 	 0.07 sec 
2023-04-01 18:07:41,198 			Learning rate: weights:   1.000e-03    
2023-04-01 18:07:41,198 			Last test performance: 97.47%
2023-04-01 18:07:41,198 ----------------
2023-04-01 18:07:41,528   21  => 111   		Training 486 pattern with 97.50% 	Forward time: 	 0.25 sec
2023-04-01 18:07:41,529 			Loss:    3.384e-03    			Backward time: 	 0.06 sec 
2023-04-01 18:07:41,618 			Learning rate: weights:   1.000e-03    
2023-04-01 18:07:41,619 			Last test performance: 97.47%
2023-04-01 18:07:41,619 ----------------
2023-04-01 18:07:41,898   21  => 112   		Training 486 pattern with 98.33% 	Forward time: 	 0.21 sec
2023-04-01 18:07:41,898 			Loss:    3.191e-03    			Backward time: 	 0.06 sec 
2023-04-01 18:07:42,049 			Learning rate: weights:   1.000e-03    
2023-04-01 18:07:42,049 			Last test performance: 97.47%
2023-04-01 18:07:42,049 ----------------
2023-04-01 18:07:42,292   21  => 113   		Training 486 pattern with 96.46% 	Forward time: 	 0.18 sec
2023-04-01 18:07:42,293 			Loss:    3.948e-03    			Backward time: 	 0.06 sec 
2023-04-01 18:07:42,429 			Learning rate: weights:   1.000e-03    
2023-04-01 18:07:42,430 			Last test performance: 97.47%
2023-04-01 18:07:42,430 ----------------
2023-04-01 18:07:42,669   21  => 114   		Training 486 pattern with 96.67% 	Forward time: 	 0.17 sec
2023-04-01 18:07:42,669 			Loss:    3.477e-03    			Backward time: 	 0.05 sec 
2023-04-01 18:07:42,801 			Learning rate: weights:   1.000e-03    
2023-04-01 18:07:42,801 			Last test performance: 97.47%
2023-04-01 18:07:42,801 ----------------
2023-04-01 18:07:43,093   21  => 115   		Training 486 pattern with 97.29% 	Forward time: 	 0.22 sec
2023-04-01 18:07:43,093 			Loss:    3.180e-03    			Backward time: 	 0.06 sec 
2023-04-01 18:07:43,182 			Learning rate: weights:   1.000e-03    
2023-04-01 18:07:43,182 			Last test performance: 97.47%
2023-04-01 18:07:43,183 ----------------
2023-04-01 18:07:43,441   21  => 116   		Training 486 pattern with 96.67% 	Forward time: 	 0.18 sec
2023-04-01 18:07:43,441 			Loss:    3.916e-03    			Backward time: 	 0.06 sec 
2023-04-01 18:07:43,571 			Learning rate: weights:   1.000e-03    
2023-04-01 18:07:43,571 			Last test performance: 97.47%
2023-04-01 18:07:43,571 ----------------
2023-04-01 18:07:43,837   21  => 117   		Training 486 pattern with 97.08% 	Forward time: 	 0.19 sec
2023-04-01 18:07:43,837 			Loss:    4.071e-03    			Backward time: 	 0.07 sec 
2023-04-01 18:07:43,966 			Learning rate: weights:   1.000e-03    
2023-04-01 18:07:43,967 			Last test performance: 97.47%
2023-04-01 18:07:43,967 ----------------
2023-04-01 18:07:44,262   21  => 118   		Training 486 pattern with 97.08% 	Forward time: 	 0.22 sec
2023-04-01 18:07:44,262 			Loss:    4.316e-03    			Backward time: 	 0.06 sec 
2023-04-01 18:07:44,393 			Learning rate: weights:   1.000e-03    
2023-04-01 18:07:44,393 			Last test performance: 97.47%
2023-04-01 18:07:44,393 ----------------
2023-04-01 18:07:44,660   21  => 119   		Training 486 pattern with 97.71% 	Forward time: 	 0.21 sec
2023-04-01 18:07:44,660 			Loss:    2.657e-03    			Backward time: 	 0.05 sec 
2023-04-01 18:07:44,785 			Learning rate: weights:   1.000e-03    
2023-04-01 18:07:44,786 			Last test performance: 97.47%
2023-04-01 18:07:44,786 ----------------
2023-04-01 18:07:45,063   21  => 120   		Training 486 pattern with 96.04% 	Forward time: 	 0.21 sec
2023-04-01 18:07:45,063 			Loss:    6.102e-03    			Backward time: 	 0.05 sec 
2023-04-01 18:07:45,196 			Learning rate: weights:   1.000e-03    
2023-04-01 18:07:45,196 			Last test performance: 97.47%
2023-04-01 18:07:45,196 ----------------
2023-04-01 18:07:45,452   21  => 121   		Training 486 pattern with 96.25% 	Forward time: 	 0.18 sec
2023-04-01 18:07:45,453 			Loss:    5.205e-03    			Backward time: 	 0.06 sec 
2023-04-01 18:07:45,606 			Learning rate: weights:   1.000e-03    
2023-04-01 18:07:45,606 			Last test performance: 97.47%
2023-04-01 18:07:45,606 ----------------
2023-04-01 18:07:45,895   21  => 122   		Training 486 pattern with 97.08% 	Forward time: 	 0.21 sec
2023-04-01 18:07:45,895 			Loss:    2.736e-03    			Backward time: 	 0.07 sec 
2023-04-01 18:07:46,074 			Learning rate: weights:   1.000e-03    
2023-04-01 18:07:46,074 			Last test performance: 97.47%
2023-04-01 18:07:46,074 ----------------
2023-04-01 18:07:46,352   21  => 123   		Training 486 pattern with 98.12% 	Forward time: 	 0.20 sec
2023-04-01 18:07:46,352 			Loss:    2.273e-03    			Backward time: 	 0.06 sec 
2023-04-01 18:07:46,441 			Learning rate: weights:   1.000e-03    
2023-04-01 18:07:46,441 			Last test performance: 97.47%
2023-04-01 18:07:46,441 ----------------
2023-04-01 18:07:46,686   21  => 124   		Training 486 pattern with 98.12% 	Forward time: 	 0.18 sec
2023-04-01 18:07:46,686 			Loss:    2.896e-03    			Backward time: 	 0.05 sec 
2023-04-01 18:07:46,781 
2023-04-01 18:07:46,781 Testing:
2023-04-01 18:07:46,795 		24 of 10000 with 91.67% 	 Time used:  0.01 sec
2023-04-01 18:07:46,807 		48 of 10000 with 93.75% 	 Time used:  0.01 sec
2023-04-01 18:07:46,819 		72 of 10000 with 95.83% 	 Time used:  0.01 sec
2023-04-01 18:07:46,831 		96 of 10000 with 95.83% 	 Time used:  0.01 sec
2023-04-01 18:07:46,843 		120 of 10000 with 96.67% 	 Time used:  0.01 sec
2023-04-01 18:07:46,850 		144 of 10000 with 96.53% 	 Time used:  0.01 sec
2023-04-01 18:07:46,856 		168 of 10000 with 97.02% 	 Time used:  0.01 sec
2023-04-01 18:07:46,863 		192 of 10000 with 97.40% 	 Time used:  0.01 sec
2023-04-01 18:07:46,869 		216 of 10000 with 97.69% 	 Time used:  0.01 sec
2023-04-01 18:07:46,876 		240 of 10000 with 97.92% 	 Time used:  0.01 sec
2023-04-01 18:07:46,882 		264 of 10000 with 97.73% 	 Time used:  0.01 sec
2023-04-01 18:07:46,889 		288 of 10000 with 97.22% 	 Time used:  0.01 sec
2023-04-01 18:07:46,895 		312 of 10000 with 97.12% 	 Time used:  0.01 sec
2023-04-01 18:07:46,902 		336 of 10000 with 97.32% 	 Time used:  0.01 sec
2023-04-01 18:07:46,909 		360 of 10000 with 97.22% 	 Time used:  0.01 sec
2023-04-01 18:07:46,915 		384 of 10000 with 96.61% 	 Time used:  0.01 sec
2023-04-01 18:07:46,922 		408 of 10000 with 96.57% 	 Time used:  0.01 sec
2023-04-01 18:07:46,928 		432 of 10000 with 96.53% 	 Time used:  0.01 sec
2023-04-01 18:07:46,935 		456 of 10000 with 96.27% 	 Time used:  0.01 sec
2023-04-01 18:07:46,941 		480 of 10000 with 96.46% 	 Time used:  0.01 sec
2023-04-01 18:07:46,948 		504 of 10000 with 96.63% 	 Time used:  0.01 sec
2023-04-01 18:07:46,954 		528 of 10000 with 96.59% 	 Time used:  0.01 sec
2023-04-01 18:07:46,961 		552 of 10000 with 96.74% 	 Time used:  0.01 sec
2023-04-01 18:07:46,967 		576 of 10000 with 96.88% 	 Time used:  0.01 sec
2023-04-01 18:07:46,974 		600 of 10000 with 97.00% 	 Time used:  0.01 sec
2023-04-01 18:07:46,980 		624 of 10000 with 97.12% 	 Time used:  0.01 sec
2023-04-01 18:07:46,987 		648 of 10000 with 97.22% 	 Time used:  0.01 sec
2023-04-01 18:07:46,993 		672 of 10000 with 97.32% 	 Time used:  0.01 sec
2023-04-01 18:07:47,000 		696 of 10000 with 97.41% 	 Time used:  0.01 sec
2023-04-01 18:07:47,006 		720 of 10000 with 97.50% 	 Time used:  0.01 sec
2023-04-01 18:07:47,012 		744 of 10000 with 97.58% 	 Time used:  0.01 sec
2023-04-01 18:07:47,019 		768 of 10000 with 97.53% 	 Time used:  0.01 sec
2023-04-01 18:07:47,025 		792 of 10000 with 97.60% 	 Time used:  0.01 sec
2023-04-01 18:07:47,031 		816 of 10000 with 97.55% 	 Time used:  0.01 sec
2023-04-01 18:07:47,038 		840 of 10000 with 97.62% 	 Time used:  0.01 sec
2023-04-01 18:07:47,044 		864 of 10000 with 97.69% 	 Time used:  0.01 sec
2023-04-01 18:07:47,051 		888 of 10000 with 97.75% 	 Time used:  0.01 sec
2023-04-01 18:07:47,057 		912 of 10000 with 97.70% 	 Time used:  0.01 sec
2023-04-01 18:07:47,063 		936 of 10000 with 97.76% 	 Time used:  0.01 sec
2023-04-01 18:07:47,070 		960 of 10000 with 97.81% 	 Time used:  0.01 sec
2023-04-01 18:07:47,077 		984 of 10000 with 97.66% 	 Time used:  0.01 sec
2023-04-01 18:07:47,083 		1008 of 10000 with 97.72% 	 Time used:  0.01 sec
2023-04-01 18:07:47,090 		1032 of 10000 with 97.67% 	 Time used:  0.01 sec
2023-04-01 18:07:47,097 		1056 of 10000 with 97.54% 	 Time used:  0.01 sec
2023-04-01 18:07:47,103 		1080 of 10000 with 97.50% 	 Time used:  0.01 sec
2023-04-01 18:07:47,110 		1104 of 10000 with 97.55% 	 Time used:  0.01 sec
2023-04-01 18:07:47,116 		1128 of 10000 with 97.61% 	 Time used:  0.01 sec
2023-04-01 18:07:47,123 		1152 of 10000 with 97.66% 	 Time used:  0.01 sec
2023-04-01 18:07:47,129 		1176 of 10000 with 97.70% 	 Time used:  0.01 sec
2023-04-01 18:07:47,136 		1200 of 10000 with 97.75% 	 Time used:  0.01 sec
2023-04-01 18:07:47,143 		1224 of 10000 with 97.71% 	 Time used:  0.01 sec
2023-04-01 18:07:47,149 		1248 of 10000 with 97.76% 	 Time used:  0.01 sec
2023-04-01 18:07:47,156 		1272 of 10000 with 97.72% 	 Time used:  0.01 sec
2023-04-01 18:07:47,162 		1296 of 10000 with 97.76% 	 Time used:  0.01 sec
2023-04-01 18:07:47,169 		1320 of 10000 with 97.80% 	 Time used:  0.01 sec
2023-04-01 18:07:47,175 		1344 of 10000 with 97.84% 	 Time used:  0.01 sec
2023-04-01 18:07:47,182 		1368 of 10000 with 97.88% 	 Time used:  0.01 sec
2023-04-01 18:07:47,188 		1392 of 10000 with 97.92% 	 Time used:  0.01 sec
2023-04-01 18:07:47,195 		1416 of 10000 with 97.95% 	 Time used:  0.01 sec
2023-04-01 18:07:47,201 		1440 of 10000 with 97.99% 	 Time used:  0.01 sec
2023-04-01 18:07:47,208 		1464 of 10000 with 97.95% 	 Time used:  0.01 sec
2023-04-01 18:07:47,214 		1488 of 10000 with 97.85% 	 Time used:  0.01 sec
2023-04-01 18:07:47,221 		1512 of 10000 with 97.82% 	 Time used:  0.01 sec
2023-04-01 18:07:47,227 		1536 of 10000 with 97.85% 	 Time used:  0.01 sec
2023-04-01 18:07:47,234 		1560 of 10000 with 97.88% 	 Time used:  0.01 sec
2023-04-01 18:07:47,241 		1584 of 10000 with 97.73% 	 Time used:  0.01 sec
2023-04-01 18:07:47,247 		1608 of 10000 with 97.70% 	 Time used:  0.01 sec
2023-04-01 18:07:47,254 		1632 of 10000 with 97.73% 	 Time used:  0.01 sec
2023-04-01 18:07:47,260 		1656 of 10000 with 97.77% 	 Time used:  0.01 sec
2023-04-01 18:07:47,267 		1680 of 10000 with 97.80% 	 Time used:  0.01 sec
2023-04-01 18:07:47,273 		1704 of 10000 with 97.83% 	 Time used:  0.01 sec
2023-04-01 18:07:47,280 		1728 of 10000 with 97.74% 	 Time used:  0.01 sec
2023-04-01 18:07:47,286 		1752 of 10000 with 97.77% 	 Time used:  0.01 sec
2023-04-01 18:07:47,293 		1776 of 10000 with 97.80% 	 Time used:  0.01 sec
2023-04-01 18:07:47,299 		1800 of 10000 with 97.83% 	 Time used:  0.01 sec
2023-04-01 18:07:47,306 		1824 of 10000 with 97.70% 	 Time used:  0.01 sec
2023-04-01 18:07:47,312 		1848 of 10000 with 97.73% 	 Time used:  0.01 sec
2023-04-01 18:07:47,319 		1872 of 10000 with 97.70% 	 Time used:  0.01 sec
2023-04-01 18:07:47,325 		1896 of 10000 with 97.73% 	 Time used:  0.01 sec
2023-04-01 18:07:47,332 		1920 of 10000 with 97.76% 	 Time used:  0.01 sec
2023-04-01 18:07:47,338 		1944 of 10000 with 97.69% 	 Time used:  0.01 sec
2023-04-01 18:07:47,345 		1968 of 10000 with 97.61% 	 Time used:  0.01 sec
2023-04-01 18:07:47,351 		1992 of 10000 with 97.59% 	 Time used:  0.01 sec
2023-04-01 18:07:47,358 		2016 of 10000 with 97.62% 	 Time used:  0.01 sec
2023-04-01 18:07:47,364 		2040 of 10000 with 97.60% 	 Time used:  0.01 sec
2023-04-01 18:07:47,371 		2064 of 10000 with 97.48% 	 Time used:  0.01 sec
2023-04-01 18:07:47,377 		2088 of 10000 with 97.46% 	 Time used:  0.01 sec
2023-04-01 18:07:47,384 		2112 of 10000 with 97.49% 	 Time used:  0.01 sec
2023-04-01 18:07:47,390 		2136 of 10000 with 97.52% 	 Time used:  0.01 sec
2023-04-01 18:07:47,397 		2160 of 10000 with 97.50% 	 Time used:  0.01 sec
2023-04-01 18:07:47,403 		2184 of 10000 with 97.53% 	 Time used:  0.01 sec
2023-04-01 18:07:47,410 		2208 of 10000 with 97.55% 	 Time used:  0.01 sec
2023-04-01 18:07:47,416 		2232 of 10000 with 97.58% 	 Time used:  0.01 sec
2023-04-01 18:07:47,423 		2256 of 10000 with 97.56% 	 Time used:  0.01 sec
2023-04-01 18:07:47,429 		2280 of 10000 with 97.54% 	 Time used:  0.01 sec
2023-04-01 18:07:47,436 		2304 of 10000 with 97.57% 	 Time used:  0.01 sec
2023-04-01 18:07:47,442 		2328 of 10000 with 97.51% 	 Time used:  0.01 sec
2023-04-01 18:07:47,449 		2352 of 10000 with 97.53% 	 Time used:  0.01 sec
2023-04-01 18:07:47,456 		2376 of 10000 with 97.47% 	 Time used:  0.01 sec
2023-04-01 18:07:47,462 		2400 of 10000 with 97.42% 	 Time used:  0.01 sec
2023-04-01 18:07:47,469 		2424 of 10000 with 97.40% 	 Time used:  0.01 sec
2023-04-01 18:07:47,475 		2448 of 10000 with 97.43% 	 Time used:  0.01 sec
2023-04-01 18:07:47,482 		2472 of 10000 with 97.45% 	 Time used:  0.01 sec
2023-04-01 18:07:47,488 		2496 of 10000 with 97.44% 	 Time used:  0.01 sec
2023-04-01 18:07:47,495 		2520 of 10000 with 97.38% 	 Time used:  0.01 sec
2023-04-01 18:07:47,501 		2544 of 10000 with 97.41% 	 Time used:  0.01 sec
2023-04-01 18:07:47,508 		2568 of 10000 with 97.43% 	 Time used:  0.01 sec
2023-04-01 18:07:47,514 		2592 of 10000 with 97.45% 	 Time used:  0.01 sec
2023-04-01 18:07:47,521 		2616 of 10000 with 97.48% 	 Time used:  0.01 sec
2023-04-01 18:07:47,527 		2640 of 10000 with 97.50% 	 Time used:  0.01 sec
2023-04-01 18:07:47,534 		2664 of 10000 with 97.52% 	 Time used:  0.01 sec
2023-04-01 18:07:47,541 		2688 of 10000 with 97.47% 	 Time used:  0.01 sec
2023-04-01 18:07:47,547 		2712 of 10000 with 97.49% 	 Time used:  0.01 sec
2023-04-01 18:07:47,554 		2736 of 10000 with 97.48% 	 Time used:  0.01 sec
2023-04-01 18:07:47,561 		2760 of 10000 with 97.50% 	 Time used:  0.01 sec
2023-04-01 18:07:47,567 		2784 of 10000 with 97.52% 	 Time used:  0.01 sec
2023-04-01 18:07:47,574 		2808 of 10000 with 97.51% 	 Time used:  0.01 sec
2023-04-01 18:07:47,581 		2832 of 10000 with 97.46% 	 Time used:  0.01 sec
2023-04-01 18:07:47,588 		2856 of 10000 with 97.44% 	 Time used:  0.01 sec
2023-04-01 18:07:47,594 		2880 of 10000 with 97.40% 	 Time used:  0.01 sec
2023-04-01 18:07:47,601 		2904 of 10000 with 97.38% 	 Time used:  0.01 sec
2023-04-01 18:07:47,607 		2928 of 10000 with 97.40% 	 Time used:  0.01 sec
2023-04-01 18:07:47,613 		2952 of 10000 with 97.43% 	 Time used:  0.01 sec
2023-04-01 18:07:47,620 		2976 of 10000 with 97.41% 	 Time used:  0.01 sec
2023-04-01 18:07:47,626 		3000 of 10000 with 97.40% 	 Time used:  0.01 sec
2023-04-01 18:07:47,633 		3024 of 10000 with 97.42% 	 Time used:  0.01 sec
2023-04-01 18:07:47,639 		3048 of 10000 with 97.44% 	 Time used:  0.01 sec
2023-04-01 18:07:47,646 		3072 of 10000 with 97.46% 	 Time used:  0.01 sec
2023-04-01 18:07:47,652 		3096 of 10000 with 97.48% 	 Time used:  0.01 sec
2023-04-01 18:07:47,659 		3120 of 10000 with 97.50% 	 Time used:  0.01 sec
2023-04-01 18:07:47,665 		3144 of 10000 with 97.52% 	 Time used:  0.01 sec
2023-04-01 18:07:47,672 		3168 of 10000 with 97.51% 	 Time used:  0.01 sec
2023-04-01 18:07:47,678 		3192 of 10000 with 97.49% 	 Time used:  0.01 sec
2023-04-01 18:07:47,684 		3216 of 10000 with 97.51% 	 Time used:  0.01 sec
2023-04-01 18:07:47,691 		3240 of 10000 with 97.50% 	 Time used:  0.01 sec
2023-04-01 18:07:47,697 		3264 of 10000 with 97.49% 	 Time used:  0.01 sec
2023-04-01 18:07:47,704 		3288 of 10000 with 97.48% 	 Time used:  0.01 sec
2023-04-01 18:07:47,710 		3312 of 10000 with 97.49% 	 Time used:  0.01 sec
2023-04-01 18:07:47,717 		3336 of 10000 with 97.51% 	 Time used:  0.01 sec
2023-04-01 18:07:47,724 		3360 of 10000 with 97.53% 	 Time used:  0.01 sec
2023-04-01 18:07:47,730 		3384 of 10000 with 97.52% 	 Time used:  0.01 sec
2023-04-01 18:07:47,737 		3408 of 10000 with 97.54% 	 Time used:  0.01 sec
2023-04-01 18:07:47,743 		3432 of 10000 with 97.55% 	 Time used:  0.01 sec
2023-04-01 18:07:47,750 		3456 of 10000 with 97.54% 	 Time used:  0.01 sec
2023-04-01 18:07:47,756 		3480 of 10000 with 97.53% 	 Time used:  0.01 sec
2023-04-01 18:07:47,763 		3504 of 10000 with 97.49% 	 Time used:  0.01 sec
2023-04-01 18:07:47,769 		3528 of 10000 with 97.51% 	 Time used:  0.01 sec
2023-04-01 18:07:47,776 		3552 of 10000 with 97.52% 	 Time used:  0.01 sec
2023-04-01 18:07:47,782 		3576 of 10000 with 97.51% 	 Time used:  0.01 sec
2023-04-01 18:07:47,789 		3600 of 10000 with 97.50% 	 Time used:  0.01 sec
2023-04-01 18:07:47,796 		3624 of 10000 with 97.52% 	 Time used:  0.01 sec
2023-04-01 18:07:47,802 		3648 of 10000 with 97.53% 	 Time used:  0.01 sec
2023-04-01 18:07:47,809 		3672 of 10000 with 97.52% 	 Time used:  0.01 sec
2023-04-01 18:07:47,815 		3696 of 10000 with 97.48% 	 Time used:  0.01 sec
2023-04-01 18:07:47,822 		3720 of 10000 with 97.45% 	 Time used:  0.01 sec
2023-04-01 18:07:47,828 		3744 of 10000 with 97.46% 	 Time used:  0.01 sec
2023-04-01 18:07:47,835 		3768 of 10000 with 97.48% 	 Time used:  0.01 sec
2023-04-01 18:07:47,842 		3792 of 10000 with 97.49% 	 Time used:  0.01 sec
2023-04-01 18:07:47,848 		3816 of 10000 with 97.43% 	 Time used:  0.01 sec
2023-04-01 18:07:47,855 		3840 of 10000 with 97.45% 	 Time used:  0.01 sec
2023-04-01 18:07:47,861 		3864 of 10000 with 97.44% 	 Time used:  0.01 sec
2023-04-01 18:07:47,867 		3888 of 10000 with 97.43% 	 Time used:  0.01 sec
2023-04-01 18:07:47,874 		3912 of 10000 with 97.44% 	 Time used:  0.01 sec
2023-04-01 18:07:47,881 		3936 of 10000 with 97.46% 	 Time used:  0.01 sec
2023-04-01 18:07:47,887 		3960 of 10000 with 97.42% 	 Time used:  0.01 sec
2023-04-01 18:07:47,894 		3984 of 10000 with 97.36% 	 Time used:  0.01 sec
2023-04-01 18:07:47,900 		4008 of 10000 with 97.33% 	 Time used:  0.01 sec
2023-04-01 18:07:47,907 		4032 of 10000 with 97.30% 	 Time used:  0.01 sec
2023-04-01 18:07:47,913 		4056 of 10000 with 97.29% 	 Time used:  0.01 sec
2023-04-01 18:07:47,920 		4080 of 10000 with 97.30% 	 Time used:  0.01 sec
2023-04-01 18:07:47,927 		4104 of 10000 with 97.27% 	 Time used:  0.01 sec
2023-04-01 18:07:47,933 		4128 of 10000 with 97.29% 	 Time used:  0.01 sec
2023-04-01 18:07:47,940 		4152 of 10000 with 97.30% 	 Time used:  0.01 sec
2023-04-01 18:07:47,946 		4176 of 10000 with 97.32% 	 Time used:  0.01 sec
2023-04-01 18:07:47,953 		4200 of 10000 with 97.29% 	 Time used:  0.01 sec
2023-04-01 18:07:47,959 		4224 of 10000 with 97.30% 	 Time used:  0.01 sec
2023-04-01 18:07:47,966 		4248 of 10000 with 97.29% 	 Time used:  0.01 sec
2023-04-01 18:07:47,972 		4272 of 10000 with 97.28% 	 Time used:  0.01 sec
2023-04-01 18:07:47,979 		4296 of 10000 with 97.30% 	 Time used:  0.01 sec
2023-04-01 18:07:47,985 		4320 of 10000 with 97.29% 	 Time used:  0.01 sec
2023-04-01 18:07:47,992 		4344 of 10000 with 97.31% 	 Time used:  0.01 sec
2023-04-01 18:07:47,998 		4368 of 10000 with 97.32% 	 Time used:  0.01 sec
2023-04-01 18:07:48,005 		4392 of 10000 with 97.31% 	 Time used:  0.01 sec
2023-04-01 18:07:48,011 		4416 of 10000 with 97.31% 	 Time used:  0.01 sec
2023-04-01 18:07:48,017 		4440 of 10000 with 97.32% 	 Time used:  0.01 sec
2023-04-01 18:07:48,024 		4464 of 10000 with 97.33% 	 Time used:  0.01 sec
2023-04-01 18:07:48,030 		4488 of 10000 with 97.35% 	 Time used:  0.01 sec
2023-04-01 18:07:48,037 		4512 of 10000 with 97.32% 	 Time used:  0.01 sec
2023-04-01 18:07:48,044 		4536 of 10000 with 97.29% 	 Time used:  0.01 sec
2023-04-01 18:07:48,050 		4560 of 10000 with 97.30% 	 Time used:  0.01 sec
2023-04-01 18:07:48,057 		4584 of 10000 with 97.32% 	 Time used:  0.01 sec
2023-04-01 18:07:48,064 		4608 of 10000 with 97.29% 	 Time used:  0.01 sec
2023-04-01 18:07:48,070 		4632 of 10000 with 97.30% 	 Time used:  0.01 sec
2023-04-01 18:07:48,080 		4656 of 10000 with 97.29% 	 Time used:  0.01 sec
2023-04-01 18:07:48,087 		4680 of 10000 with 97.31% 	 Time used:  0.01 sec
2023-04-01 18:07:48,093 		4704 of 10000 with 97.30% 	 Time used:  0.01 sec
2023-04-01 18:07:48,100 		4728 of 10000 with 97.29% 	 Time used:  0.01 sec
2023-04-01 18:07:48,107 		4752 of 10000 with 97.31% 	 Time used:  0.01 sec
2023-04-01 18:07:48,113 		4776 of 10000 with 97.32% 	 Time used:  0.01 sec
2023-04-01 18:07:48,120 		4800 of 10000 with 97.33% 	 Time used:  0.01 sec
2023-04-01 18:07:48,127 		4824 of 10000 with 97.35% 	 Time used:  0.01 sec
2023-04-01 18:07:48,133 		4848 of 10000 with 97.34% 	 Time used:  0.01 sec
2023-04-01 18:07:48,140 		4872 of 10000 with 97.35% 	 Time used:  0.01 sec
2023-04-01 18:07:48,146 		4896 of 10000 with 97.37% 	 Time used:  0.01 sec
2023-04-01 18:07:48,153 		4920 of 10000 with 97.38% 	 Time used:  0.01 sec
2023-04-01 18:07:48,159 		4944 of 10000 with 97.39% 	 Time used:  0.01 sec
2023-04-01 18:07:48,166 		4968 of 10000 with 97.38% 	 Time used:  0.01 sec
2023-04-01 18:07:48,172 		4992 of 10000 with 97.36% 	 Time used:  0.01 sec
2023-04-01 18:07:48,179 		5016 of 10000 with 97.35% 	 Time used:  0.01 sec
2023-04-01 18:07:48,186 		5040 of 10000 with 97.34% 	 Time used:  0.01 sec
2023-04-01 18:07:48,192 		5064 of 10000 with 97.33% 	 Time used:  0.01 sec
2023-04-01 18:07:48,199 		5088 of 10000 with 97.33% 	 Time used:  0.01 sec
2023-04-01 18:07:48,206 		5112 of 10000 with 97.34% 	 Time used:  0.01 sec
2023-04-01 18:07:48,212 		5136 of 10000 with 97.35% 	 Time used:  0.01 sec
2023-04-01 18:07:48,219 		5160 of 10000 with 97.34% 	 Time used:  0.01 sec
2023-04-01 18:07:48,225 		5184 of 10000 with 97.36% 	 Time used:  0.01 sec
2023-04-01 18:07:48,232 		5208 of 10000 with 97.37% 	 Time used:  0.01 sec
2023-04-01 18:07:48,239 		5232 of 10000 with 97.36% 	 Time used:  0.01 sec
2023-04-01 18:07:48,245 		5256 of 10000 with 97.36% 	 Time used:  0.01 sec
2023-04-01 18:07:48,252 		5280 of 10000 with 97.37% 	 Time used:  0.01 sec
2023-04-01 18:07:48,259 		5304 of 10000 with 97.38% 	 Time used:  0.01 sec
2023-04-01 18:07:48,265 		5328 of 10000 with 97.39% 	 Time used:  0.01 sec
2023-04-01 18:07:48,272 		5352 of 10000 with 97.40% 	 Time used:  0.01 sec
2023-04-01 18:07:48,279 		5376 of 10000 with 97.41% 	 Time used:  0.01 sec
2023-04-01 18:07:48,285 		5400 of 10000 with 97.43% 	 Time used:  0.01 sec
2023-04-01 18:07:48,292 		5424 of 10000 with 97.44% 	 Time used:  0.01 sec
2023-04-01 18:07:48,299 		5448 of 10000 with 97.45% 	 Time used:  0.01 sec
2023-04-01 18:07:48,305 		5472 of 10000 with 97.44% 	 Time used:  0.01 sec
2023-04-01 18:07:48,312 		5496 of 10000 with 97.43% 	 Time used:  0.01 sec
2023-04-01 18:07:48,319 		5520 of 10000 with 97.45% 	 Time used:  0.01 sec
2023-04-01 18:07:48,325 		5544 of 10000 with 97.46% 	 Time used:  0.01 sec
2023-04-01 18:07:48,332 		5568 of 10000 with 97.45% 	 Time used:  0.01 sec
2023-04-01 18:07:48,338 		5592 of 10000 with 97.46% 	 Time used:  0.01 sec
2023-04-01 18:07:48,345 		5616 of 10000 with 97.45% 	 Time used:  0.01 sec
2023-04-01 18:07:48,352 		5640 of 10000 with 97.45% 	 Time used:  0.01 sec
2023-04-01 18:07:48,358 		5664 of 10000 with 97.46% 	 Time used:  0.01 sec
2023-04-01 18:07:48,365 		5688 of 10000 with 97.47% 	 Time used:  0.01 sec
2023-04-01 18:07:48,371 		5712 of 10000 with 97.48% 	 Time used:  0.01 sec
2023-04-01 18:07:48,378 		5736 of 10000 with 97.45% 	 Time used:  0.01 sec
2023-04-01 18:07:48,384 		5760 of 10000 with 97.45% 	 Time used:  0.01 sec
2023-04-01 18:07:48,391 		5784 of 10000 with 97.44% 	 Time used:  0.01 sec
2023-04-01 18:07:48,397 		5808 of 10000 with 97.45% 	 Time used:  0.01 sec
2023-04-01 18:07:48,404 		5832 of 10000 with 97.45% 	 Time used:  0.01 sec
2023-04-01 18:07:48,410 		5856 of 10000 with 97.44% 	 Time used:  0.01 sec
2023-04-01 18:07:48,417 		5880 of 10000 with 97.41% 	 Time used:  0.01 sec
2023-04-01 18:07:48,423 		5904 of 10000 with 97.43% 	 Time used:  0.01 sec
2023-04-01 18:07:48,430 		5928 of 10000 with 97.42% 	 Time used:  0.01 sec
2023-04-01 18:07:48,436 		5952 of 10000 with 97.43% 	 Time used:  0.01 sec
2023-04-01 18:07:48,443 		5976 of 10000 with 97.44% 	 Time used:  0.01 sec
2023-04-01 18:07:48,449 		6000 of 10000 with 97.45% 	 Time used:  0.01 sec
2023-04-01 18:07:48,455 		6024 of 10000 with 97.46% 	 Time used:  0.01 sec
2023-04-01 18:07:48,462 		6048 of 10000 with 97.44% 	 Time used:  0.01 sec
2023-04-01 18:07:48,468 		6072 of 10000 with 97.43% 	 Time used:  0.01 sec
2023-04-01 18:07:48,475 		6096 of 10000 with 97.42% 	 Time used:  0.01 sec
2023-04-01 18:07:48,481 		6120 of 10000 with 97.40% 	 Time used:  0.01 sec
2023-04-01 18:07:48,488 		6144 of 10000 with 97.41% 	 Time used:  0.01 sec
2023-04-01 18:07:48,495 		6168 of 10000 with 97.41% 	 Time used:  0.01 sec
2023-04-01 18:07:48,501 		6192 of 10000 with 97.37% 	 Time used:  0.01 sec
2023-04-01 18:07:48,507 		6216 of 10000 with 97.36% 	 Time used:  0.01 sec
2023-04-01 18:07:48,514 		6240 of 10000 with 97.37% 	 Time used:  0.01 sec
2023-04-01 18:07:48,520 		6264 of 10000 with 97.38% 	 Time used:  0.01 sec
2023-04-01 18:07:48,527 		6288 of 10000 with 97.39% 	 Time used:  0.01 sec
2023-04-01 18:07:48,533 		6312 of 10000 with 97.39% 	 Time used:  0.01 sec
2023-04-01 18:07:48,540 		6336 of 10000 with 97.40% 	 Time used:  0.01 sec
2023-04-01 18:07:48,547 		6360 of 10000 with 97.37% 	 Time used:  0.01 sec
2023-04-01 18:07:48,553 		6384 of 10000 with 97.38% 	 Time used:  0.01 sec
2023-04-01 18:07:48,560 		6408 of 10000 with 97.36% 	 Time used:  0.01 sec
2023-04-01 18:07:48,567 		6432 of 10000 with 97.37% 	 Time used:  0.01 sec
2023-04-01 18:07:48,573 		6456 of 10000 with 97.38% 	 Time used:  0.01 sec
2023-04-01 18:07:48,581 		6480 of 10000 with 97.39% 	 Time used:  0.01 sec
2023-04-01 18:07:48,588 		6504 of 10000 with 97.40% 	 Time used:  0.01 sec
2023-04-01 18:07:48,595 		6528 of 10000 with 97.38% 	 Time used:  0.01 sec
2023-04-01 18:07:48,601 		6552 of 10000 with 97.36% 	 Time used:  0.01 sec
2023-04-01 18:07:48,608 		6576 of 10000 with 97.35% 	 Time used:  0.01 sec
2023-04-01 18:07:48,614 		6600 of 10000 with 97.36% 	 Time used:  0.01 sec
2023-04-01 18:07:48,621 		6624 of 10000 with 97.37% 	 Time used:  0.01 sec
2023-04-01 18:07:48,627 		6648 of 10000 with 97.34% 	 Time used:  0.01 sec
2023-04-01 18:07:48,634 		6672 of 10000 with 97.35% 	 Time used:  0.01 sec
2023-04-01 18:07:48,640 		6696 of 10000 with 97.36% 	 Time used:  0.01 sec
2023-04-01 18:07:48,647 		6720 of 10000 with 97.37% 	 Time used:  0.01 sec
2023-04-01 18:07:48,653 		6744 of 10000 with 97.33% 	 Time used:  0.01 sec
2023-04-01 18:07:48,660 		6768 of 10000 with 97.33% 	 Time used:  0.01 sec
2023-04-01 18:07:48,666 		6792 of 10000 with 97.34% 	 Time used:  0.01 sec
2023-04-01 18:07:48,673 		6816 of 10000 with 97.32% 	 Time used:  0.01 sec
2023-04-01 18:07:48,679 		6840 of 10000 with 97.32% 	 Time used:  0.01 sec
2023-04-01 18:07:48,686 		6864 of 10000 with 97.32% 	 Time used:  0.01 sec
2023-04-01 18:07:48,692 		6888 of 10000 with 97.33% 	 Time used:  0.01 sec
2023-04-01 18:07:48,699 		6912 of 10000 with 97.32% 	 Time used:  0.01 sec
2023-04-01 18:07:48,705 		6936 of 10000 with 97.33% 	 Time used:  0.01 sec
2023-04-01 18:07:48,712 		6960 of 10000 with 97.34% 	 Time used:  0.01 sec
2023-04-01 18:07:48,718 		6984 of 10000 with 97.32% 	 Time used:  0.01 sec
2023-04-01 18:07:48,725 		7008 of 10000 with 97.32% 	 Time used:  0.01 sec
2023-04-01 18:07:48,731 		7032 of 10000 with 97.33% 	 Time used:  0.01 sec
2023-04-01 18:07:48,738 		7056 of 10000 with 97.34% 	 Time used:  0.01 sec
2023-04-01 18:07:48,744 		7080 of 10000 with 97.33% 	 Time used:  0.01 sec
2023-04-01 18:07:48,751 		7104 of 10000 with 97.33% 	 Time used:  0.01 sec
2023-04-01 18:07:48,757 		7128 of 10000 with 97.32% 	 Time used:  0.01 sec
2023-04-01 18:07:48,764 		7152 of 10000 with 97.32% 	 Time used:  0.01 sec
2023-04-01 18:07:48,770 		7176 of 10000 with 97.31% 	 Time used:  0.01 sec
2023-04-01 18:07:48,777 		7200 of 10000 with 97.32% 	 Time used:  0.01 sec
2023-04-01 18:07:48,783 		7224 of 10000 with 97.33% 	 Time used:  0.01 sec
2023-04-01 18:07:48,790 		7248 of 10000 with 97.32% 	 Time used:  0.01 sec
2023-04-01 18:07:48,796 		7272 of 10000 with 97.30% 	 Time used:  0.01 sec
2023-04-01 18:07:48,803 		7296 of 10000 with 97.30% 	 Time used:  0.01 sec
2023-04-01 18:07:48,809 		7320 of 10000 with 97.30% 	 Time used:  0.01 sec
2023-04-01 18:07:48,816 		7344 of 10000 with 97.29% 	 Time used:  0.01 sec
2023-04-01 18:07:48,822 		7368 of 10000 with 97.30% 	 Time used:  0.01 sec
2023-04-01 18:07:48,829 		7392 of 10000 with 97.31% 	 Time used:  0.01 sec
2023-04-01 18:07:48,835 		7416 of 10000 with 97.30% 	 Time used:  0.01 sec
2023-04-01 18:07:48,842 		7440 of 10000 with 97.31% 	 Time used:  0.01 sec
2023-04-01 18:07:48,848 		7464 of 10000 with 97.32% 	 Time used:  0.01 sec
2023-04-01 18:07:48,854 		7488 of 10000 with 97.32% 	 Time used:  0.01 sec
2023-04-01 18:07:48,861 		7512 of 10000 with 97.32% 	 Time used:  0.01 sec
2023-04-01 18:07:48,868 		7536 of 10000 with 97.33% 	 Time used:  0.01 sec
2023-04-01 18:07:48,874 		7560 of 10000 with 97.33% 	 Time used:  0.01 sec
2023-04-01 18:07:48,881 		7584 of 10000 with 97.34% 	 Time used:  0.01 sec
2023-04-01 18:07:48,887 		7608 of 10000 with 97.33% 	 Time used:  0.01 sec
2023-04-01 18:07:48,894 		7632 of 10000 with 97.34% 	 Time used:  0.01 sec
2023-04-01 18:07:48,900 		7656 of 10000 with 97.35% 	 Time used:  0.01 sec
2023-04-01 18:07:48,907 		7680 of 10000 with 97.36% 	 Time used:  0.01 sec
2023-04-01 18:07:48,913 		7704 of 10000 with 97.37% 	 Time used:  0.01 sec
2023-04-01 18:07:48,920 		7728 of 10000 with 97.37% 	 Time used:  0.01 sec
2023-04-01 18:07:48,926 		7752 of 10000 with 97.38% 	 Time used:  0.01 sec
2023-04-01 18:07:48,932 		7776 of 10000 with 97.39% 	 Time used:  0.01 sec
2023-04-01 18:07:48,939 		7800 of 10000 with 97.40% 	 Time used:  0.01 sec
2023-04-01 18:07:48,945 		7824 of 10000 with 97.41% 	 Time used:  0.01 sec
2023-04-01 18:07:48,952 		7848 of 10000 with 97.41% 	 Time used:  0.01 sec
2023-04-01 18:07:48,958 		7872 of 10000 with 97.40% 	 Time used:  0.01 sec
2023-04-01 18:07:48,965 		7896 of 10000 with 97.40% 	 Time used:  0.01 sec
2023-04-01 18:07:48,971 		7920 of 10000 with 97.39% 	 Time used:  0.01 sec
2023-04-01 18:07:48,978 		7944 of 10000 with 97.38% 	 Time used:  0.01 sec
2023-04-01 18:07:48,984 		7968 of 10000 with 97.36% 	 Time used:  0.01 sec
2023-04-01 18:07:48,991 		7992 of 10000 with 97.37% 	 Time used:  0.01 sec
2023-04-01 18:07:48,997 		8016 of 10000 with 97.36% 	 Time used:  0.01 sec
2023-04-01 18:07:49,004 		8040 of 10000 with 97.35% 	 Time used:  0.01 sec
2023-04-01 18:07:49,010 		8064 of 10000 with 97.36% 	 Time used:  0.01 sec
2023-04-01 18:07:49,017 		8088 of 10000 with 97.34% 	 Time used:  0.01 sec
2023-04-01 18:07:49,024 		8112 of 10000 with 97.35% 	 Time used:  0.01 sec
2023-04-01 18:07:49,030 		8136 of 10000 with 97.36% 	 Time used:  0.01 sec
2023-04-01 18:07:49,036 		8160 of 10000 with 97.35% 	 Time used:  0.01 sec
2023-04-01 18:07:49,043 		8184 of 10000 with 97.36% 	 Time used:  0.01 sec
2023-04-01 18:07:49,049 		8208 of 10000 with 97.37% 	 Time used:  0.01 sec
2023-04-01 18:07:49,056 		8232 of 10000 with 97.36% 	 Time used:  0.01 sec
2023-04-01 18:07:49,062 		8256 of 10000 with 97.37% 	 Time used:  0.01 sec
2023-04-01 18:07:49,069 		8280 of 10000 with 97.38% 	 Time used:  0.01 sec
2023-04-01 18:07:49,075 		8304 of 10000 with 97.37% 	 Time used:  0.01 sec
2023-04-01 18:07:49,082 		8328 of 10000 with 97.38% 	 Time used:  0.01 sec
2023-04-01 18:07:49,088 		8352 of 10000 with 97.37% 	 Time used:  0.01 sec
2023-04-01 18:07:49,095 		8376 of 10000 with 97.36% 	 Time used:  0.01 sec
2023-04-01 18:07:49,101 		8400 of 10000 with 97.37% 	 Time used:  0.01 sec
2023-04-01 18:07:49,108 		8424 of 10000 with 97.35% 	 Time used:  0.01 sec
2023-04-01 18:07:49,114 		8448 of 10000 with 97.35% 	 Time used:  0.01 sec
2023-04-01 18:07:49,121 		8472 of 10000 with 97.36% 	 Time used:  0.01 sec
2023-04-01 18:07:49,127 		8496 of 10000 with 97.35% 	 Time used:  0.01 sec
2023-04-01 18:07:49,134 		8520 of 10000 with 97.35% 	 Time used:  0.01 sec
2023-04-01 18:07:49,140 		8544 of 10000 with 97.34% 	 Time used:  0.01 sec
2023-04-01 18:07:49,146 		8568 of 10000 with 97.34% 	 Time used:  0.01 sec
2023-04-01 18:07:49,153 		8592 of 10000 with 97.35% 	 Time used:  0.01 sec
2023-04-01 18:07:49,160 		8616 of 10000 with 97.35% 	 Time used:  0.01 sec
2023-04-01 18:07:49,166 		8640 of 10000 with 97.35% 	 Time used:  0.01 sec
2023-04-01 18:07:49,173 		8664 of 10000 with 97.35% 	 Time used:  0.01 sec
2023-04-01 18:07:49,179 		8688 of 10000 with 97.34% 	 Time used:  0.01 sec
2023-04-01 18:07:49,186 		8712 of 10000 with 97.35% 	 Time used:  0.01 sec
2023-04-01 18:07:49,193 		8736 of 10000 with 97.34% 	 Time used:  0.01 sec
2023-04-01 18:07:49,199 		8760 of 10000 with 97.35% 	 Time used:  0.01 sec
2023-04-01 18:07:49,206 		8784 of 10000 with 97.36% 	 Time used:  0.01 sec
2023-04-01 18:07:49,213 		8808 of 10000 with 97.35% 	 Time used:  0.01 sec
2023-04-01 18:07:49,219 		8832 of 10000 with 97.34% 	 Time used:  0.01 sec
2023-04-01 18:07:49,226 		8856 of 10000 with 97.35% 	 Time used:  0.01 sec
2023-04-01 18:07:49,232 		8880 of 10000 with 97.34% 	 Time used:  0.01 sec
2023-04-01 18:07:49,238 		8904 of 10000 with 97.35% 	 Time used:  0.01 sec
2023-04-01 18:07:49,245 		8928 of 10000 with 97.36% 	 Time used:  0.01 sec
2023-04-01 18:07:49,251 		8952 of 10000 with 97.36% 	 Time used:  0.01 sec
2023-04-01 18:07:49,258 		8976 of 10000 with 97.37% 	 Time used:  0.01 sec
2023-04-01 18:07:49,264 		9000 of 10000 with 97.38% 	 Time used:  0.01 sec
2023-04-01 18:07:49,270 		9024 of 10000 with 97.38% 	 Time used:  0.01 sec
2023-04-01 18:07:49,277 		9048 of 10000 with 97.39% 	 Time used:  0.01 sec
2023-04-01 18:07:49,283 		9072 of 10000 with 97.39% 	 Time used:  0.01 sec
2023-04-01 18:07:49,290 		9096 of 10000 with 97.38% 	 Time used:  0.01 sec
2023-04-01 18:07:49,296 		9120 of 10000 with 97.38% 	 Time used:  0.01 sec
2023-04-01 18:07:49,303 		9144 of 10000 with 97.38% 	 Time used:  0.01 sec
2023-04-01 18:07:49,309 		9168 of 10000 with 97.38% 	 Time used:  0.01 sec
2023-04-01 18:07:49,316 		9192 of 10000 with 97.39% 	 Time used:  0.01 sec
2023-04-01 18:07:49,322 		9216 of 10000 with 97.38% 	 Time used:  0.01 sec
2023-04-01 18:07:49,328 		9240 of 10000 with 97.39% 	 Time used:  0.01 sec
2023-04-01 18:07:49,335 		9264 of 10000 with 97.40% 	 Time used:  0.01 sec
2023-04-01 18:07:49,341 		9288 of 10000 with 97.41% 	 Time used:  0.01 sec
2023-04-01 18:07:49,348 		9312 of 10000 with 97.40% 	 Time used:  0.01 sec
2023-04-01 18:07:49,354 		9336 of 10000 with 97.41% 	 Time used:  0.01 sec
2023-04-01 18:07:49,361 		9360 of 10000 with 97.41% 	 Time used:  0.01 sec
2023-04-01 18:07:49,367 		9384 of 10000 with 97.41% 	 Time used:  0.01 sec
2023-04-01 18:07:49,374 		9408 of 10000 with 97.42% 	 Time used:  0.01 sec
2023-04-01 18:07:49,380 		9432 of 10000 with 97.42% 	 Time used:  0.01 sec
2023-04-01 18:07:49,387 		9456 of 10000 with 97.43% 	 Time used:  0.01 sec
2023-04-01 18:07:49,393 		9480 of 10000 with 97.43% 	 Time used:  0.01 sec
2023-04-01 18:07:49,400 		9504 of 10000 with 97.43% 	 Time used:  0.01 sec
2023-04-01 18:07:49,406 		9528 of 10000 with 97.43% 	 Time used:  0.01 sec
2023-04-01 18:07:49,413 		9552 of 10000 with 97.44% 	 Time used:  0.01 sec
2023-04-01 18:07:49,419 		9576 of 10000 with 97.44% 	 Time used:  0.01 sec
2023-04-01 18:07:49,425 		9600 of 10000 with 97.45% 	 Time used:  0.01 sec
2023-04-01 18:07:49,432 		9624 of 10000 with 97.45% 	 Time used:  0.01 sec
2023-04-01 18:07:49,438 		9648 of 10000 with 97.45% 	 Time used:  0.01 sec
2023-04-01 18:07:49,445 		9672 of 10000 with 97.45% 	 Time used:  0.01 sec
2023-04-01 18:07:49,451 		9696 of 10000 with 97.44% 	 Time used:  0.01 sec
2023-04-01 18:07:49,458 		9720 of 10000 with 97.44% 	 Time used:  0.01 sec
2023-04-01 18:07:49,464 		9744 of 10000 with 97.44% 	 Time used:  0.01 sec
2023-04-01 18:07:49,471 		9768 of 10000 with 97.44% 	 Time used:  0.01 sec
2023-04-01 18:07:49,477 		9792 of 10000 with 97.45% 	 Time used:  0.01 sec
2023-04-01 18:07:49,483 		9816 of 10000 with 97.44% 	 Time used:  0.01 sec
2023-04-01 18:07:49,490 		9840 of 10000 with 97.45% 	 Time used:  0.01 sec
2023-04-01 18:07:49,496 		9864 of 10000 with 97.46% 	 Time used:  0.01 sec
2023-04-01 18:07:49,503 		9888 of 10000 with 97.45% 	 Time used:  0.01 sec
2023-04-01 18:07:49,509 		9912 of 10000 with 97.46% 	 Time used:  0.01 sec
2023-04-01 18:07:49,516 		9936 of 10000 with 97.46% 	 Time used:  0.01 sec
2023-04-01 18:07:49,522 		9960 of 10000 with 97.46% 	 Time used:  0.01 sec
2023-04-01 18:07:49,529 		9984 of 10000 with 97.46% 	 Time used:  0.01 sec
2023-04-01 18:07:49,536 		10000 of 10000 with 97.45% 	 Time used:  0.01 sec
2023-04-01 18:07:49,536 
2023-04-01 18:07:49,547 			Learning rate: weights:   1.000e-03    
2023-04-01 18:07:49,547 			Last test performance: 97.45%
2023-04-01 18:07:49,547 ----------------
2023-04-01 18:07:49,788   22  =>  0    		Training 486 pattern with 97.29% 	Forward time: 	 0.16 sec
2023-04-01 18:07:49,788 			Loss:    4.141e-03    			Backward time: 	 0.06 sec 
2023-04-01 18:07:49,902 			Learning rate: weights:   1.000e-03    
2023-04-01 18:07:49,902 			Last test performance: 97.45%
2023-04-01 18:07:49,902 ----------------
2023-04-01 18:07:50,129   22  =>  1    		Training 486 pattern with 96.46% 	Forward time: 	 0.16 sec
2023-04-01 18:07:50,129 			Loss:    4.727e-03    			Backward time: 	 0.05 sec 
2023-04-01 18:07:50,219 			Learning rate: weights:   1.000e-03    
2023-04-01 18:07:50,219 			Last test performance: 97.45%
2023-04-01 18:07:50,220 ----------------
2023-04-01 18:07:50,462   22  =>  2    		Training 486 pattern with 96.46% 	Forward time: 	 0.18 sec
2023-04-01 18:07:50,462 			Loss:    3.454e-03    			Backward time: 	 0.05 sec 
2023-04-01 18:07:50,589 			Learning rate: weights:   1.000e-03    
2023-04-01 18:07:50,590 			Last test performance: 97.45%
2023-04-01 18:07:50,590 ----------------
2023-04-01 18:07:50,834   22  =>  3    		Training 486 pattern with 98.12% 	Forward time: 	 0.18 sec
2023-04-01 18:07:50,834 			Loss:    1.985e-03    			Backward time: 	 0.05 sec 
2023-04-01 18:07:50,918 			Learning rate: weights:   1.000e-03    
2023-04-01 18:07:50,919 			Last test performance: 97.45%
2023-04-01 18:07:50,919 ----------------
2023-04-01 18:07:51,223   22  =>  4    		Training 486 pattern with 97.08% 	Forward time: 	 0.23 sec
2023-04-01 18:07:51,224 			Loss:    3.700e-03    			Backward time: 	 0.06 sec 
2023-04-01 18:07:51,352 			Learning rate: weights:   1.000e-03    
2023-04-01 18:07:51,352 			Last test performance: 97.45%
2023-04-01 18:07:51,352 ----------------
2023-04-01 18:07:51,638   22  =>  5    		Training 486 pattern with 97.71% 	Forward time: 	 0.19 sec
2023-04-01 18:07:51,639 			Loss:    2.708e-03    			Backward time: 	 0.08 sec 
2023-04-01 18:07:51,810 			Learning rate: weights:   1.000e-03    
2023-04-01 18:07:51,810 			Last test performance: 97.45%
2023-04-01 18:07:51,810 ----------------
2023-04-01 18:07:52,066   22  =>  6    		Training 486 pattern with 97.50% 	Forward time: 	 0.18 sec
2023-04-01 18:07:52,066 			Loss:    3.269e-03    			Backward time: 	 0.06 sec 
2023-04-01 18:07:52,186 			Learning rate: weights:   1.000e-03    
2023-04-01 18:07:52,186 			Last test performance: 97.45%
2023-04-01 18:07:52,186 ----------------
2023-04-01 18:07:52,452   22  =>  7    		Training 486 pattern with 96.88% 	Forward time: 	 0.18 sec
2023-04-01 18:07:52,452 			Loss:    3.689e-03    			Backward time: 	 0.07 sec 
2023-04-01 18:07:52,541 			Learning rate: weights:   1.000e-03    
2023-04-01 18:07:52,541 			Last test performance: 97.45%
2023-04-01 18:07:52,541 ----------------
2023-04-01 18:07:52,840   22  =>  8    		Training 486 pattern with 96.67% 	Forward time: 	 0.21 sec
2023-04-01 18:07:52,840 			Loss:    4.369e-03    			Backward time: 	 0.07 sec 
2023-04-01 18:07:52,937 			Learning rate: weights:   1.000e-03    
2023-04-01 18:07:52,937 			Last test performance: 97.45%
2023-04-01 18:07:52,937 ----------------
2023-04-01 18:07:53,284   22  =>  9    		Training 486 pattern with 96.88% 	Forward time: 	 0.25 sec
2023-04-01 18:07:53,284 			Loss:    3.706e-03    			Backward time: 	 0.09 sec 
2023-04-01 18:07:53,395 			Learning rate: weights:   1.000e-03    
2023-04-01 18:07:53,395 			Last test performance: 97.45%
2023-04-01 18:07:53,395 ----------------
2023-04-01 18:07:53,669   22  =>  10   		Training 486 pattern with 96.46% 	Forward time: 	 0.21 sec
2023-04-01 18:07:53,669 			Loss:    4.024e-03    			Backward time: 	 0.05 sec 
2023-04-01 18:07:53,758 			Learning rate: weights:   1.000e-03    
2023-04-01 18:07:53,758 			Last test performance: 97.45%
2023-04-01 18:07:53,758 ----------------
2023-04-01 18:07:54,016   22  =>  11   		Training 486 pattern with 98.33% 	Forward time: 	 0.18 sec
2023-04-01 18:07:54,016 			Loss:    2.599e-03    			Backward time: 	 0.05 sec 
2023-04-01 18:07:54,147 			Learning rate: weights:   1.000e-03    
2023-04-01 18:07:54,147 			Last test performance: 97.45%
2023-04-01 18:07:54,148 ----------------
2023-04-01 18:07:54,422   22  =>  12   		Training 486 pattern with 97.92% 	Forward time: 	 0.21 sec
2023-04-01 18:07:54,422 			Loss:    2.879e-03    			Backward time: 	 0.05 sec 
2023-04-01 18:07:54,550 			Learning rate: weights:   1.000e-03    
2023-04-01 18:07:54,550 			Last test performance: 97.45%
2023-04-01 18:07:54,550 ----------------
2023-04-01 18:07:54,876   22  =>  13   		Training 486 pattern with 97.92% 	Forward time: 	 0.25 sec
2023-04-01 18:07:54,876 			Loss:    3.424e-03    			Backward time: 	 0.06 sec 
2023-04-01 18:07:54,963 			Learning rate: weights:   1.000e-03    
2023-04-01 18:07:54,963 			Last test performance: 97.45%
2023-04-01 18:07:54,963 ----------------
2023-04-01 18:07:55,241   22  =>  14   		Training 486 pattern with 96.67% 	Forward time: 	 0.22 sec
2023-04-01 18:07:55,241 			Loss:    4.503e-03    			Backward time: 	 0.05 sec 
2023-04-01 18:07:55,370 			Learning rate: weights:   1.000e-03    
2023-04-01 18:07:55,370 			Last test performance: 97.45%
2023-04-01 18:07:55,370 ----------------
2023-04-01 18:07:55,655   22  =>  15   		Training 486 pattern with 96.04% 	Forward time: 	 0.21 sec
2023-04-01 18:07:55,655 			Loss:    4.042e-03    			Backward time: 	 0.06 sec 
2023-04-01 18:07:55,765 			Learning rate: weights:   1.000e-03    
2023-04-01 18:07:55,766 			Last test performance: 97.45%
2023-04-01 18:07:55,766 ----------------
2023-04-01 18:07:56,052   22  =>  16   		Training 486 pattern with 97.08% 	Forward time: 	 0.21 sec
2023-04-01 18:07:56,052 			Loss:    2.914e-03    			Backward time: 	 0.06 sec 
2023-04-01 18:07:56,176 			Learning rate: weights:   1.000e-03    
2023-04-01 18:07:56,176 			Last test performance: 97.45%
2023-04-01 18:07:56,176 ----------------
2023-04-01 18:07:56,443   22  =>  17   		Training 486 pattern with 97.29% 	Forward time: 	 0.19 sec
2023-04-01 18:07:56,443 			Loss:    3.028e-03    			Backward time: 	 0.06 sec 
2023-04-01 18:07:56,558 			Learning rate: weights:   1.000e-03    
2023-04-01 18:07:56,558 			Last test performance: 97.45%
2023-04-01 18:07:56,559 ----------------
2023-04-01 18:07:56,812   22  =>  18   		Training 486 pattern with 95.62% 	Forward time: 	 0.18 sec
2023-04-01 18:07:56,812 			Loss:    5.079e-03    			Backward time: 	 0.06 sec 
2023-04-01 18:07:56,978 			Learning rate: weights:   1.000e-03    
2023-04-01 18:07:56,979 			Last test performance: 97.45%
2023-04-01 18:07:56,979 ----------------
2023-04-01 18:07:57,217   22  =>  19   		Training 486 pattern with 96.88% 	Forward time: 	 0.17 sec
2023-04-01 18:07:57,217 			Loss:    4.435e-03    			Backward time: 	 0.06 sec 
2023-04-01 18:07:57,307 			Learning rate: weights:   1.000e-03    
2023-04-01 18:07:57,307 			Last test performance: 97.45%
2023-04-01 18:07:57,307 ----------------
2023-04-01 18:07:57,560   22  =>  20   		Training 486 pattern with 97.29% 	Forward time: 	 0.18 sec
2023-04-01 18:07:57,561 			Loss:    3.733e-03    			Backward time: 	 0.06 sec 
2023-04-01 18:07:57,664 			Learning rate: weights:   1.000e-03    
2023-04-01 18:07:57,664 			Last test performance: 97.45%
2023-04-01 18:07:57,664 ----------------
2023-04-01 18:07:57,914   22  =>  21   		Training 486 pattern with 97.50% 	Forward time: 	 0.18 sec
2023-04-01 18:07:57,915 			Loss:    3.477e-03    			Backward time: 	 0.06 sec 
2023-04-01 18:07:58,047 			Learning rate: weights:   1.000e-03    
2023-04-01 18:07:58,047 			Last test performance: 97.45%
2023-04-01 18:07:58,047 ----------------
2023-04-01 18:07:58,303   22  =>  22   		Training 486 pattern with 98.54% 	Forward time: 	 0.18 sec
2023-04-01 18:07:58,303 			Loss:    2.000e-03    			Backward time: 	 0.06 sec 
2023-04-01 18:07:58,468 			Learning rate: weights:   1.000e-03    
2023-04-01 18:07:58,468 			Last test performance: 97.45%
2023-04-01 18:07:58,468 ----------------
2023-04-01 18:07:58,722   22  =>  23   		Training 486 pattern with 96.25% 	Forward time: 	 0.18 sec
2023-04-01 18:07:58,722 			Loss:    4.020e-03    			Backward time: 	 0.06 sec 
2023-04-01 18:07:58,808 			Learning rate: weights:   1.000e-03    
2023-04-01 18:07:58,808 			Last test performance: 97.45%
2023-04-01 18:07:58,808 ----------------
2023-04-01 18:07:59,068   22  =>  24   		Training 486 pattern with 96.46% 	Forward time: 	 0.19 sec
2023-04-01 18:07:59,068 			Loss:    4.317e-03    			Backward time: 	 0.06 sec 
2023-04-01 18:07:59,169 			Learning rate: weights:   1.000e-03    
2023-04-01 18:07:59,169 			Last test performance: 97.45%
2023-04-01 18:07:59,169 ----------------
2023-04-01 18:07:59,431   22  =>  25   		Training 486 pattern with 96.46% 	Forward time: 	 0.19 sec
2023-04-01 18:07:59,431 			Loss:    3.604e-03    			Backward time: 	 0.06 sec 
2023-04-01 18:07:59,541 			Learning rate: weights:   1.000e-03    
2023-04-01 18:07:59,542 			Last test performance: 97.45%
2023-04-01 18:07:59,542 ----------------
2023-04-01 18:07:59,845   22  =>  26   		Training 486 pattern with 98.12% 	Forward time: 	 0.22 sec
2023-04-01 18:07:59,845 			Loss:    2.746e-03    			Backward time: 	 0.07 sec 
2023-04-01 18:07:59,951 			Learning rate: weights:   1.000e-03    
2023-04-01 18:07:59,951 			Last test performance: 97.45%
2023-04-01 18:07:59,951 ----------------
2023-04-01 18:08:00,223   22  =>  27   		Training 486 pattern with 96.67% 	Forward time: 	 0.19 sec
2023-04-01 18:08:00,223 			Loss:    3.897e-03    			Backward time: 	 0.06 sec 
2023-04-01 18:08:00,348 			Learning rate: weights:   1.000e-03    
2023-04-01 18:08:00,348 			Last test performance: 97.45%
2023-04-01 18:08:00,349 ----------------
2023-04-01 18:08:00,610   22  =>  28   		Training 486 pattern with 97.50% 	Forward time: 	 0.19 sec
2023-04-01 18:08:00,610 			Loss:    3.482e-03    			Backward time: 	 0.06 sec 
2023-04-01 18:08:00,795 			Learning rate: weights:   1.000e-03    
2023-04-01 18:08:00,796 			Last test performance: 97.45%
2023-04-01 18:08:00,796 ----------------
2023-04-01 18:08:01,047   22  =>  29   		Training 486 pattern with 96.88% 	Forward time: 	 0.18 sec
2023-04-01 18:08:01,047 			Loss:    3.835e-03    			Backward time: 	 0.06 sec 
2023-04-01 18:08:01,139 			Learning rate: weights:   1.000e-03    
2023-04-01 18:08:01,139 			Last test performance: 97.45%
2023-04-01 18:08:01,139 ----------------
2023-04-01 18:08:01,390   22  =>  30   		Training 486 pattern with 96.46% 	Forward time: 	 0.18 sec
2023-04-01 18:08:01,390 			Loss:    5.293e-03    			Backward time: 	 0.05 sec 
2023-04-01 18:08:01,540 			Learning rate: weights:   1.000e-03    
2023-04-01 18:08:01,540 			Last test performance: 97.45%
2023-04-01 18:08:01,540 ----------------
2023-04-01 18:08:01,834   22  =>  31   		Training 486 pattern with 97.71% 	Forward time: 	 0.22 sec
2023-04-01 18:08:01,834 			Loss:    2.968e-03    			Backward time: 	 0.05 sec 
2023-04-01 18:08:02,143 			Learning rate: weights:   1.000e-03    
2023-04-01 18:08:02,143 			Last test performance: 97.45%
2023-04-01 18:08:02,143 ----------------
2023-04-01 18:08:02,414   22  =>  32   		Training 486 pattern with 98.96% 	Forward time: 	 0.20 sec
2023-04-01 18:08:02,414 			Loss:    2.024e-03    			Backward time: 	 0.06 sec 
2023-04-01 18:08:02,544 			Learning rate: weights:   1.000e-03    
2023-04-01 18:08:02,544 			Last test performance: 97.45%
2023-04-01 18:08:02,544 ----------------
2023-04-01 18:08:02,870   22  =>  33   		Training 486 pattern with 96.67% 	Forward time: 	 0.25 sec
2023-04-01 18:08:02,870 			Loss:    3.904e-03    			Backward time: 	 0.06 sec 
2023-04-01 18:08:03,023 			Learning rate: weights:   1.000e-03    
2023-04-01 18:08:03,023 			Last test performance: 97.45%
2023-04-01 18:08:03,023 ----------------
2023-04-01 18:08:03,335   22  =>  34   		Training 486 pattern with 98.12% 	Forward time: 	 0.23 sec
2023-04-01 18:08:03,336 			Loss:    2.732e-03    			Backward time: 	 0.06 sec 
2023-04-01 18:08:03,451 			Learning rate: weights:   1.000e-03    
2023-04-01 18:08:03,451 			Last test performance: 97.45%
2023-04-01 18:08:03,451 ----------------
2023-04-01 18:08:03,737   22  =>  35   		Training 486 pattern with 97.50% 	Forward time: 	 0.22 sec
2023-04-01 18:08:03,737 			Loss:    3.037e-03    			Backward time: 	 0.05 sec 
2023-04-01 18:08:03,835 			Learning rate: weights:   1.000e-03    
2023-04-01 18:08:03,835 			Last test performance: 97.45%
2023-04-01 18:08:03,835 ----------------
2023-04-01 18:08:04,107   22  =>  36   		Training 486 pattern with 97.29% 	Forward time: 	 0.21 sec
2023-04-01 18:08:04,107 			Loss:    3.416e-03    			Backward time: 	 0.05 sec 
2023-04-01 18:08:04,194 			Learning rate: weights:   1.000e-03    
2023-04-01 18:08:04,194 			Last test performance: 97.45%
2023-04-01 18:08:04,194 ----------------
2023-04-01 18:08:04,476   22  =>  37   		Training 486 pattern with 97.29% 	Forward time: 	 0.21 sec
2023-04-01 18:08:04,476 			Loss:    2.631e-03    			Backward time: 	 0.06 sec 
2023-04-01 18:08:04,664 			Learning rate: weights:   1.000e-03    
2023-04-01 18:08:04,664 			Last test performance: 97.45%
2023-04-01 18:08:04,664 ----------------
2023-04-01 18:08:04,933   22  =>  38   		Training 486 pattern with 97.08% 	Forward time: 	 0.21 sec
2023-04-01 18:08:04,933 			Loss:    3.934e-03    			Backward time: 	 0.05 sec 
2023-04-01 18:08:05,030 			Learning rate: weights:   1.000e-03    
2023-04-01 18:08:05,030 			Last test performance: 97.45%
2023-04-01 18:08:05,030 ----------------
2023-04-01 18:08:05,314   22  =>  39   		Training 486 pattern with 96.88% 	Forward time: 	 0.22 sec
2023-04-01 18:08:05,314 			Loss:    3.450e-03    			Backward time: 	 0.05 sec 
2023-04-01 18:08:05,443 			Learning rate: weights:   1.000e-03    
2023-04-01 18:08:05,443 			Last test performance: 97.45%
2023-04-01 18:08:05,443 ----------------
2023-04-01 18:08:05,735   22  =>  40   		Training 486 pattern with 96.88% 	Forward time: 	 0.22 sec
2023-04-01 18:08:05,735 			Loss:    3.972e-03    			Backward time: 	 0.06 sec 
2023-04-01 18:08:05,898 			Learning rate: weights:   1.000e-03    
2023-04-01 18:08:05,899 			Last test performance: 97.45%
2023-04-01 18:08:05,899 ----------------
2023-04-01 18:08:06,167   22  =>  41   		Training 486 pattern with 95.83% 	Forward time: 	 0.20 sec
2023-04-01 18:08:06,167 			Loss:    4.531e-03    			Backward time: 	 0.05 sec 
2023-04-01 18:08:06,293 			Learning rate: weights:   1.000e-03    
2023-04-01 18:08:06,293 			Last test performance: 97.45%
2023-04-01 18:08:06,293 ----------------
2023-04-01 18:08:06,576   22  =>  42   		Training 486 pattern with 97.71% 	Forward time: 	 0.22 sec
2023-04-01 18:08:06,576 			Loss:    2.285e-03    			Backward time: 	 0.05 sec 
2023-04-01 18:08:06,684 			Learning rate: weights:   1.000e-03    
2023-04-01 18:08:06,684 			Last test performance: 97.45%
2023-04-01 18:08:06,684 ----------------
2023-04-01 18:08:06,953   22  =>  43   		Training 486 pattern with 96.25% 	Forward time: 	 0.20 sec
2023-04-01 18:08:06,953 			Loss:    4.639e-03    			Backward time: 	 0.06 sec 
2023-04-01 18:08:07,041 			Learning rate: weights:   1.000e-03    
2023-04-01 18:08:07,041 			Last test performance: 97.45%
2023-04-01 18:08:07,041 ----------------
2023-04-01 18:08:07,330   22  =>  44   		Training 486 pattern with 97.92% 	Forward time: 	 0.22 sec
2023-04-01 18:08:07,331 			Loss:    2.564e-03    			Backward time: 	 0.06 sec 
2023-04-01 18:08:07,471 			Learning rate: weights:   1.000e-03    
2023-04-01 18:08:07,471 			Last test performance: 97.45%
2023-04-01 18:08:07,471 ----------------
2023-04-01 18:08:07,775   22  =>  45   		Training 486 pattern with 97.29% 	Forward time: 	 0.22 sec
2023-04-01 18:08:07,775 			Loss:    4.329e-03    			Backward time: 	 0.07 sec 
2023-04-01 18:08:07,869 			Learning rate: weights:   1.000e-03    
2023-04-01 18:08:07,869 			Last test performance: 97.45%
2023-04-01 18:08:07,869 ----------------
2023-04-01 18:08:08,173   22  =>  46   		Training 486 pattern with 96.67% 	Forward time: 	 0.23 sec
2023-04-01 18:08:08,173 			Loss:    5.096e-03    			Backward time: 	 0.06 sec 
2023-04-01 18:08:08,262 			Learning rate: weights:   1.000e-03    
2023-04-01 18:08:08,262 			Last test performance: 97.45%
2023-04-01 18:08:08,262 ----------------
2023-04-01 18:08:08,558   22  =>  47   		Training 486 pattern with 97.50% 	Forward time: 	 0.22 sec
2023-04-01 18:08:08,559 			Loss:    3.531e-03    			Backward time: 	 0.06 sec 
2023-04-01 18:08:08,685 			Learning rate: weights:   1.000e-03    
2023-04-01 18:08:08,685 			Last test performance: 97.45%
2023-04-01 18:08:08,685 ----------------
2023-04-01 18:08:08,982   22  =>  48   		Training 486 pattern with 97.08% 	Forward time: 	 0.22 sec
2023-04-01 18:08:08,982 			Loss:    3.973e-03    			Backward time: 	 0.06 sec 
2023-04-01 18:08:09,065 			Learning rate: weights:   1.000e-03    
2023-04-01 18:08:09,066 			Last test performance: 97.45%
2023-04-01 18:08:09,066 ----------------
2023-04-01 18:08:09,354   22  =>  49   		Training 486 pattern with 96.88% 	Forward time: 	 0.22 sec
2023-04-01 18:08:09,354 			Loss:    3.437e-03    			Backward time: 	 0.05 sec 
2023-04-01 18:08:09,480 			Learning rate: weights:   1.000e-03    
2023-04-01 18:08:09,480 			Last test performance: 97.45%
2023-04-01 18:08:09,480 ----------------
2023-04-01 18:08:09,753   22  =>  50   		Training 486 pattern with 97.71% 	Forward time: 	 0.21 sec
2023-04-01 18:08:09,753 			Loss:    3.422e-03    			Backward time: 	 0.05 sec 
2023-04-01 18:08:09,998 			Learning rate: weights:   1.000e-03    
2023-04-01 18:08:09,998 			Last test performance: 97.45%
2023-04-01 18:08:09,999 ----------------
2023-04-01 18:08:10,275   22  =>  51   		Training 486 pattern with 97.92% 	Forward time: 	 0.21 sec
2023-04-01 18:08:10,275 			Loss:    2.843e-03    			Backward time: 	 0.05 sec 
2023-04-01 18:08:10,432 			Learning rate: weights:   1.000e-03    
2023-04-01 18:08:10,432 			Last test performance: 97.45%
2023-04-01 18:08:10,432 ----------------
2023-04-01 18:08:10,723   22  =>  52   		Training 486 pattern with 96.67% 	Forward time: 	 0.22 sec
2023-04-01 18:08:10,723 			Loss:    4.587e-03    			Backward time: 	 0.06 sec 
2023-04-01 18:08:10,810 			Learning rate: weights:   1.000e-03    
2023-04-01 18:08:10,810 			Last test performance: 97.45%
2023-04-01 18:08:10,810 ----------------
2023-04-01 18:08:11,090   22  =>  53   		Training 486 pattern with 95.83% 	Forward time: 	 0.22 sec
2023-04-01 18:08:11,090 			Loss:    4.203e-03    			Backward time: 	 0.05 sec 
2023-04-01 18:08:11,257 			Learning rate: weights:   1.000e-03    
2023-04-01 18:08:11,257 			Last test performance: 97.45%
2023-04-01 18:08:11,257 ----------------
2023-04-01 18:08:11,564   22  =>  54   		Training 486 pattern with 96.46% 	Forward time: 	 0.24 sec
2023-04-01 18:08:11,564 			Loss:    4.047e-03    			Backward time: 	 0.05 sec 
2023-04-01 18:08:11,722 			Learning rate: weights:   1.000e-03    
2023-04-01 18:08:11,722 			Last test performance: 97.45%
2023-04-01 18:08:11,722 ----------------
2023-04-01 18:08:11,993   22  =>  55   		Training 486 pattern with 95.83% 	Forward time: 	 0.21 sec
2023-04-01 18:08:11,993 			Loss:    5.488e-03    			Backward time: 	 0.05 sec 
2023-04-01 18:08:12,158 			Learning rate: weights:   1.000e-03    
2023-04-01 18:08:12,158 			Last test performance: 97.45%
2023-04-01 18:08:12,158 ----------------
2023-04-01 18:08:12,435   22  =>  56   		Training 486 pattern with 95.83% 	Forward time: 	 0.21 sec
2023-04-01 18:08:12,435 			Loss:    5.384e-03    			Backward time: 	 0.06 sec 
2023-04-01 18:08:12,612 			Learning rate: weights:   1.000e-03    
2023-04-01 18:08:12,612 			Last test performance: 97.45%
2023-04-01 18:08:12,612 ----------------
2023-04-01 18:08:12,904   22  =>  57   		Training 486 pattern with 96.88% 	Forward time: 	 0.22 sec
2023-04-01 18:08:12,904 			Loss:    4.241e-03    			Backward time: 	 0.06 sec 
2023-04-01 18:08:13,020 			Learning rate: weights:   1.000e-03    
2023-04-01 18:08:13,020 			Last test performance: 97.45%
2023-04-01 18:08:13,020 ----------------
2023-04-01 18:08:13,275   22  =>  58   		Training 486 pattern with 96.46% 	Forward time: 	 0.18 sec
2023-04-01 18:08:13,275 			Loss:    5.155e-03    			Backward time: 	 0.06 sec 
2023-04-01 18:08:13,407 			Learning rate: weights:   1.000e-03    
2023-04-01 18:08:13,408 			Last test performance: 97.45%
2023-04-01 18:08:13,408 ----------------
2023-04-01 18:08:13,651   22  =>  59   		Training 486 pattern with 96.46% 	Forward time: 	 0.18 sec
2023-04-01 18:08:13,651 			Loss:    4.433e-03    			Backward time: 	 0.06 sec 
2023-04-01 18:08:13,752 			Learning rate: weights:   1.000e-03    
2023-04-01 18:08:13,752 			Last test performance: 97.45%
2023-04-01 18:08:13,752 ----------------
2023-04-01 18:08:14,005   22  =>  60   		Training 486 pattern with 97.08% 	Forward time: 	 0.18 sec
2023-04-01 18:08:14,006 			Loss:    4.278e-03    			Backward time: 	 0.06 sec 
2023-04-01 18:08:14,162 			Learning rate: weights:   1.000e-03    
2023-04-01 18:08:14,162 			Last test performance: 97.45%
2023-04-01 18:08:14,162 ----------------
2023-04-01 18:08:14,432   22  =>  61   		Training 486 pattern with 97.71% 	Forward time: 	 0.21 sec
2023-04-01 18:08:14,432 			Loss:    3.101e-03    			Backward time: 	 0.05 sec 
2023-04-01 18:08:14,608 			Learning rate: weights:   1.000e-03    
2023-04-01 18:08:14,608 			Last test performance: 97.45%
2023-04-01 18:08:14,608 ----------------
2023-04-01 18:08:14,940   22  =>  62   		Training 486 pattern with 96.88% 	Forward time: 	 0.25 sec
2023-04-01 18:08:14,940 			Loss:    3.934e-03    			Backward time: 	 0.07 sec 
2023-04-01 18:08:15,077 			Learning rate: weights:   1.000e-03    
2023-04-01 18:08:15,077 			Last test performance: 97.45%
2023-04-01 18:08:15,077 ----------------
2023-04-01 18:08:15,320   22  =>  63   		Training 486 pattern with 95.83% 	Forward time: 	 0.18 sec
2023-04-01 18:08:15,320 			Loss:    4.228e-03    			Backward time: 	 0.05 sec 
2023-04-01 18:08:15,454 			Learning rate: weights:   1.000e-03    
2023-04-01 18:08:15,454 			Last test performance: 97.45%
2023-04-01 18:08:15,454 ----------------
2023-04-01 18:08:15,700   22  =>  64   		Training 486 pattern with 97.92% 	Forward time: 	 0.18 sec
2023-04-01 18:08:15,700 			Loss:    3.114e-03    			Backward time: 	 0.06 sec 
2023-04-01 18:08:15,788 			Learning rate: weights:   1.000e-03    
2023-04-01 18:08:15,788 			Last test performance: 97.45%
2023-04-01 18:08:15,788 ----------------
2023-04-01 18:08:16,065   22  =>  65   		Training 486 pattern with 97.29% 	Forward time: 	 0.21 sec
2023-04-01 18:08:16,066 			Loss:    4.354e-03    			Backward time: 	 0.05 sec 
2023-04-01 18:08:16,258 			Learning rate: weights:   1.000e-03    
2023-04-01 18:08:16,258 			Last test performance: 97.45%
2023-04-01 18:08:16,258 ----------------
2023-04-01 18:08:16,500   22  =>  66   		Training 486 pattern with 95.62% 	Forward time: 	 0.17 sec
2023-04-01 18:08:16,500 			Loss:    5.667e-03    			Backward time: 	 0.05 sec 
2023-04-01 18:08:16,691 			Learning rate: weights:   1.000e-03    
2023-04-01 18:08:16,691 			Last test performance: 97.45%
2023-04-01 18:08:16,691 ----------------
2023-04-01 18:08:16,995   22  =>  67   		Training 486 pattern with 97.29% 	Forward time: 	 0.22 sec
2023-04-01 18:08:16,995 			Loss:    3.600e-03    			Backward time: 	 0.07 sec 
2023-04-01 18:08:17,129 			Learning rate: weights:   1.000e-03    
2023-04-01 18:08:17,130 			Last test performance: 97.45%
2023-04-01 18:08:17,130 ----------------
2023-04-01 18:08:17,386   22  =>  68   		Training 486 pattern with 98.75% 	Forward time: 	 0.18 sec
2023-04-01 18:08:17,387 			Loss:    2.282e-03    			Backward time: 	 0.06 sec 
2023-04-01 18:08:17,550 			Learning rate: weights:   1.000e-03    
2023-04-01 18:08:17,550 			Last test performance: 97.45%
2023-04-01 18:08:17,550 ----------------
2023-04-01 18:08:17,834   22  =>  69   		Training 486 pattern with 97.08% 	Forward time: 	 0.20 sec
2023-04-01 18:08:17,834 			Loss:    4.014e-03    			Backward time: 	 0.06 sec 
2023-04-01 18:08:17,992 			Learning rate: weights:   1.000e-03    
2023-04-01 18:08:17,992 			Last test performance: 97.45%
2023-04-01 18:08:17,992 ----------------
2023-04-01 18:08:18,297   22  =>  70   		Training 486 pattern with 97.29% 	Forward time: 	 0.22 sec
2023-04-01 18:08:18,297 			Loss:    2.755e-03    			Backward time: 	 0.07 sec 
2023-04-01 18:08:18,383 			Learning rate: weights:   1.000e-03    
2023-04-01 18:08:18,383 			Last test performance: 97.45%
2023-04-01 18:08:18,383 ----------------
2023-04-01 18:08:18,650   22  =>  71   		Training 486 pattern with 96.88% 	Forward time: 	 0.19 sec
2023-04-01 18:08:18,650 			Loss:    3.692e-03    			Backward time: 	 0.06 sec 
2023-04-01 18:08:18,766 			Learning rate: weights:   1.000e-03    
2023-04-01 18:08:18,767 			Last test performance: 97.45%
2023-04-01 18:08:18,767 ----------------
2023-04-01 18:08:19,038   22  =>  72   		Training 486 pattern with 95.83% 	Forward time: 	 0.19 sec
2023-04-01 18:08:19,038 			Loss:    4.853e-03    			Backward time: 	 0.06 sec 
2023-04-01 18:08:19,173 			Learning rate: weights:   1.000e-03    
2023-04-01 18:08:19,173 			Last test performance: 97.45%
2023-04-01 18:08:19,173 ----------------
2023-04-01 18:08:19,467   22  =>  73   		Training 486 pattern with 96.67% 	Forward time: 	 0.22 sec
2023-04-01 18:08:19,468 			Loss:    3.928e-03    			Backward time: 	 0.06 sec 
2023-04-01 18:08:19,612 			Learning rate: weights:   1.000e-03    
2023-04-01 18:08:19,613 			Last test performance: 97.45%
2023-04-01 18:08:19,613 ----------------
2023-04-01 18:08:19,941   22  =>  74   		Training 486 pattern with 96.46% 	Forward time: 	 0.25 sec
2023-04-01 18:08:19,941 			Loss:    4.174e-03    			Backward time: 	 0.07 sec 
2023-04-01 18:08:20,070 			Learning rate: weights:   1.000e-03    
2023-04-01 18:08:20,070 			Last test performance: 97.45%
2023-04-01 18:08:20,070 ----------------
2023-04-01 18:08:20,512   22  =>  75   		Training 486 pattern with 97.08% 	Forward time: 	 0.26 sec
2023-04-01 18:08:20,512 			Loss:    4.193e-03    			Backward time: 	 0.16 sec 
2023-04-01 18:08:20,671 			Learning rate: weights:   1.000e-03    
2023-04-01 18:08:20,671 			Last test performance: 97.45%
2023-04-01 18:08:20,671 ----------------
2023-04-01 18:08:20,968   22  =>  76   		Training 486 pattern with 98.54% 	Forward time: 	 0.20 sec
2023-04-01 18:08:20,968 			Loss:    1.895e-03    			Backward time: 	 0.07 sec 
2023-04-01 18:08:21,058 			Learning rate: weights:   1.000e-03    
2023-04-01 18:08:21,058 			Last test performance: 97.45%
2023-04-01 18:08:21,058 ----------------
2023-04-01 18:08:21,334   22  =>  77   		Training 486 pattern with 98.12% 	Forward time: 	 0.21 sec
2023-04-01 18:08:21,334 			Loss:    2.980e-03    			Backward time: 	 0.06 sec 
2023-04-01 18:08:21,530 			Learning rate: weights:   1.000e-03    
2023-04-01 18:08:21,530 			Last test performance: 97.45%
2023-04-01 18:08:21,530 ----------------
2023-04-01 18:08:21,824   22  =>  78   		Training 486 pattern with 96.88% 	Forward time: 	 0.22 sec
2023-04-01 18:08:21,824 			Loss:    3.687e-03    			Backward time: 	 0.06 sec 
2023-04-01 18:08:21,959 			Learning rate: weights:   1.000e-03    
2023-04-01 18:08:21,959 			Last test performance: 97.45%
2023-04-01 18:08:21,960 ----------------
2023-04-01 18:08:22,298   22  =>  79   		Training 486 pattern with 96.67% 	Forward time: 	 0.24 sec
2023-04-01 18:08:22,298 			Loss:    5.014e-03    			Backward time: 	 0.09 sec 
2023-04-01 18:08:22,415 			Learning rate: weights:   1.000e-03    
2023-04-01 18:08:22,415 			Last test performance: 97.45%
2023-04-01 18:08:22,415 ----------------
2023-04-01 18:08:22,684   22  =>  80   		Training 486 pattern with 96.46% 	Forward time: 	 0.20 sec
2023-04-01 18:08:22,684 			Loss:    4.524e-03    			Backward time: 	 0.06 sec 
2023-04-01 18:08:22,811 			Learning rate: weights:   1.000e-03    
2023-04-01 18:08:22,811 			Last test performance: 97.45%
2023-04-01 18:08:22,811 ----------------
2023-04-01 18:08:23,074   22  =>  81   		Training 486 pattern with 98.33% 	Forward time: 	 0.20 sec
2023-04-01 18:08:23,074 			Loss:    3.366e-03    			Backward time: 	 0.05 sec 
2023-04-01 18:08:23,187 			Learning rate: weights:   1.000e-03    
2023-04-01 18:08:23,187 			Last test performance: 97.45%
2023-04-01 18:08:23,187 ----------------
2023-04-01 18:08:23,453   22  =>  82   		Training 486 pattern with 96.67% 	Forward time: 	 0.21 sec
2023-04-01 18:08:23,453 			Loss:    4.449e-03    			Backward time: 	 0.05 sec 
2023-04-01 18:08:23,548 			Learning rate: weights:   1.000e-03    
2023-04-01 18:08:23,548 			Last test performance: 97.45%
2023-04-01 18:08:23,549 ----------------
2023-04-01 18:08:23,823   22  =>  83   		Training 486 pattern with 96.46% 	Forward time: 	 0.21 sec
2023-04-01 18:08:23,823 			Loss:    3.962e-03    			Backward time: 	 0.05 sec 
2023-04-01 18:08:23,951 			Learning rate: weights:   1.000e-03    
2023-04-01 18:08:23,952 			Last test performance: 97.45%
2023-04-01 18:08:23,952 ----------------
2023-04-01 18:08:24,232   22  =>  84   		Training 486 pattern with 97.71% 	Forward time: 	 0.22 sec
2023-04-01 18:08:24,232 			Loss:    2.560e-03    			Backward time: 	 0.05 sec 
2023-04-01 18:08:24,371 			Learning rate: weights:   1.000e-03    
2023-04-01 18:08:24,371 			Last test performance: 97.45%
2023-04-01 18:08:24,371 ----------------
2023-04-01 18:08:24,640   22  =>  85   		Training 486 pattern with 95.42% 	Forward time: 	 0.21 sec
2023-04-01 18:08:24,640 			Loss:    5.347e-03    			Backward time: 	 0.05 sec 
2023-04-01 18:08:24,784 			Learning rate: weights:   1.000e-03    
2023-04-01 18:08:24,784 			Last test performance: 97.45%
2023-04-01 18:08:24,784 ----------------
2023-04-01 18:08:25,079   22  =>  86   		Training 486 pattern with 95.83% 	Forward time: 	 0.23 sec
2023-04-01 18:08:25,079 			Loss:    4.477e-03    			Backward time: 	 0.05 sec 
2023-04-01 18:08:25,266 			Learning rate: weights:   1.000e-03    
2023-04-01 18:08:25,266 			Last test performance: 97.45%
2023-04-01 18:08:25,266 ----------------
2023-04-01 18:08:25,521   22  =>  87   		Training 486 pattern with 96.88% 	Forward time: 	 0.18 sec
2023-04-01 18:08:25,521 			Loss:    3.988e-03    			Backward time: 	 0.06 sec 
2023-04-01 18:08:25,646 			Learning rate: weights:   1.000e-03    
2023-04-01 18:08:25,647 			Last test performance: 97.45%
2023-04-01 18:08:25,647 ----------------
2023-04-01 18:08:25,933   22  =>  88   		Training 486 pattern with 95.83% 	Forward time: 	 0.21 sec
2023-04-01 18:08:25,933 			Loss:    3.838e-03    			Backward time: 	 0.06 sec 
2023-04-01 18:08:26,032 			Learning rate: weights:   1.000e-03    
2023-04-01 18:08:26,033 			Last test performance: 97.45%
2023-04-01 18:08:26,033 ----------------
2023-04-01 18:08:26,316   22  =>  89   		Training 486 pattern with 97.08% 	Forward time: 	 0.19 sec
2023-04-01 18:08:26,316 			Loss:    3.205e-03    			Backward time: 	 0.07 sec 
2023-04-01 18:08:26,463 			Learning rate: weights:   1.000e-03    
2023-04-01 18:08:26,463 			Last test performance: 97.45%
2023-04-01 18:08:26,463 ----------------
2023-04-01 18:08:26,759   22  =>  90   		Training 486 pattern with 96.67% 	Forward time: 	 0.22 sec
2023-04-01 18:08:26,760 			Loss:    4.641e-03    			Backward time: 	 0.06 sec 
2023-04-01 18:08:26,898 			Learning rate: weights:   1.000e-03    
2023-04-01 18:08:26,898 			Last test performance: 97.45%
2023-04-01 18:08:26,898 ----------------
2023-04-01 18:08:27,198   22  =>  91   		Training 486 pattern with 97.92% 	Forward time: 	 0.22 sec
2023-04-01 18:08:27,198 			Loss:    3.665e-03    			Backward time: 	 0.06 sec 
2023-04-01 18:08:27,337 			Learning rate: weights:   1.000e-03    
2023-04-01 18:08:27,337 			Last test performance: 97.45%
2023-04-01 18:08:27,337 ----------------
2023-04-01 18:08:27,666   22  =>  92   		Training 486 pattern with 96.67% 	Forward time: 	 0.22 sec
2023-04-01 18:08:27,666 			Loss:    3.938e-03    			Backward time: 	 0.10 sec 
2023-04-01 18:08:27,801 			Learning rate: weights:   1.000e-03    
2023-04-01 18:08:27,802 			Last test performance: 97.45%
2023-04-01 18:08:27,802 ----------------
2023-04-01 18:08:28,043   22  =>  93   		Training 486 pattern with 97.71% 	Forward time: 	 0.17 sec
2023-04-01 18:08:28,043 			Loss:    2.948e-03    			Backward time: 	 0.05 sec 
2023-04-01 18:08:28,240 			Learning rate: weights:   1.000e-03    
2023-04-01 18:08:28,240 			Last test performance: 97.45%
2023-04-01 18:08:28,241 ----------------
2023-04-01 18:08:28,504   22  =>  94   		Training 486 pattern with 96.88% 	Forward time: 	 0.19 sec
2023-04-01 18:08:28,505 			Loss:    3.616e-03    			Backward time: 	 0.06 sec 
2023-04-01 18:08:28,596 			Learning rate: weights:   1.000e-03    
2023-04-01 18:08:28,596 			Last test performance: 97.45%
2023-04-01 18:08:28,597 ----------------
2023-04-01 18:08:28,912   22  =>  95   		Training 486 pattern with 96.88% 	Forward time: 	 0.23 sec
2023-04-01 18:08:28,912 			Loss:    4.249e-03    			Backward time: 	 0.07 sec 
2023-04-01 18:08:29,052 			Learning rate: weights:   1.000e-03    
2023-04-01 18:08:29,052 			Last test performance: 97.45%
2023-04-01 18:08:29,052 ----------------
2023-04-01 18:08:29,355   22  =>  96   		Training 486 pattern with 98.96% 	Forward time: 	 0.22 sec
2023-04-01 18:08:29,355 			Loss:    2.397e-03    			Backward time: 	 0.07 sec 
2023-04-01 18:08:29,488 			Learning rate: weights:   1.000e-03    
2023-04-01 18:08:29,489 			Last test performance: 97.45%
2023-04-01 18:08:29,489 ----------------
2023-04-01 18:08:29,803   22  =>  97   		Training 486 pattern with 97.92% 	Forward time: 	 0.23 sec
2023-04-01 18:08:29,804 			Loss:    3.099e-03    			Backward time: 	 0.07 sec 
2023-04-01 18:08:29,971 			Learning rate: weights:   1.000e-03    
2023-04-01 18:08:29,971 			Last test performance: 97.45%
2023-04-01 18:08:29,972 ----------------
2023-04-01 18:08:30,297   22  =>  98   		Training 486 pattern with 97.29% 	Forward time: 	 0.24 sec
2023-04-01 18:08:30,297 			Loss:    4.309e-03    			Backward time: 	 0.07 sec 
2023-04-01 18:08:30,440 			Learning rate: weights:   1.000e-03    
2023-04-01 18:08:30,440 			Last test performance: 97.45%
2023-04-01 18:08:30,441 ----------------
2023-04-01 18:08:30,711   22  =>  99   		Training 486 pattern with 97.08% 	Forward time: 	 0.21 sec
2023-04-01 18:08:30,711 			Loss:    3.879e-03    			Backward time: 	 0.05 sec 
2023-04-01 18:08:30,802 			Learning rate: weights:   1.000e-03    
2023-04-01 18:08:30,803 			Last test performance: 97.45%
2023-04-01 18:08:30,803 ----------------
2023-04-01 18:08:31,053   22  => 100   		Training 486 pattern with 96.88% 	Forward time: 	 0.18 sec
2023-04-01 18:08:31,053 			Loss:    4.478e-03    			Backward time: 	 0.06 sec 
2023-04-01 18:08:31,191 			Learning rate: weights:   1.000e-03    
2023-04-01 18:08:31,192 			Last test performance: 97.45%
2023-04-01 18:08:31,192 ----------------
2023-04-01 18:08:31,484   22  => 101   		Training 486 pattern with 96.04% 	Forward time: 	 0.20 sec
2023-04-01 18:08:31,484 			Loss:    7.558e-03    			Backward time: 	 0.08 sec 
2023-04-01 18:08:31,576 			Learning rate: weights:   1.000e-03    
2023-04-01 18:08:31,576 			Last test performance: 97.45%
2023-04-01 18:08:31,576 ----------------
2023-04-01 18:08:31,857   22  => 102   		Training 486 pattern with 96.67% 	Forward time: 	 0.20 sec
2023-04-01 18:08:31,857 			Loss:    3.851e-03    			Backward time: 	 0.06 sec 
2023-04-01 18:08:31,990 			Learning rate: weights:   1.000e-03    
2023-04-01 18:08:31,990 			Last test performance: 97.45%
2023-04-01 18:08:31,990 ----------------
2023-04-01 18:08:32,274   22  => 103   		Training 486 pattern with 96.67% 	Forward time: 	 0.22 sec
2023-04-01 18:08:32,275 			Loss:    4.076e-03    			Backward time: 	 0.05 sec 
2023-04-01 18:08:32,414 			Learning rate: weights:   1.000e-03    
2023-04-01 18:08:32,415 			Last test performance: 97.45%
2023-04-01 18:08:32,415 ----------------
2023-04-01 18:08:32,703   22  => 104   		Training 486 pattern with 96.25% 	Forward time: 	 0.22 sec
2023-04-01 18:08:32,703 			Loss:    4.361e-03    			Backward time: 	 0.06 sec 
2023-04-01 18:08:32,791 			Learning rate: weights:   1.000e-03    
2023-04-01 18:08:32,791 			Last test performance: 97.45%
2023-04-01 18:08:32,791 ----------------
2023-04-01 18:08:33,033   22  => 105   		Training 486 pattern with 97.92% 	Forward time: 	 0.18 sec
2023-04-01 18:08:33,033 			Loss:    3.579e-03    			Backward time: 	 0.05 sec 
2023-04-01 18:08:33,193 			Learning rate: weights:   1.000e-03    
2023-04-01 18:08:33,193 			Last test performance: 97.45%
2023-04-01 18:08:33,193 ----------------
2023-04-01 18:08:33,401   22  => 106   		Training 486 pattern with 96.25% 	Forward time: 	 0.15 sec
2023-04-01 18:08:33,401 			Loss:    5.092e-03    			Backward time: 	 0.05 sec 
2023-04-01 18:08:33,532 			Learning rate: weights:   1.000e-03    
2023-04-01 18:08:33,532 			Last test performance: 97.45%
2023-04-01 18:08:33,532 ----------------
2023-04-01 18:08:33,819   22  => 107   		Training 486 pattern with 95.21% 	Forward time: 	 0.22 sec
2023-04-01 18:08:33,819 			Loss:    5.431e-03    			Backward time: 	 0.05 sec 
2023-04-01 18:08:34,035 			Learning rate: weights:   1.000e-03    
2023-04-01 18:08:34,035 			Last test performance: 97.45%
2023-04-01 18:08:34,035 ----------------
2023-04-01 18:08:34,290   22  => 108   		Training 486 pattern with 97.71% 	Forward time: 	 0.18 sec
2023-04-01 18:08:34,290 			Loss:    2.860e-03    			Backward time: 	 0.06 sec 
2023-04-01 18:08:34,404 			Learning rate: weights:   1.000e-03    
2023-04-01 18:08:34,404 			Last test performance: 97.45%
2023-04-01 18:08:34,404 ----------------
2023-04-01 18:08:34,692   22  => 109   		Training 486 pattern with 97.71% 	Forward time: 	 0.22 sec
2023-04-01 18:08:34,692 			Loss:    3.000e-03    			Backward time: 	 0.05 sec 
2023-04-01 18:08:34,826 			Learning rate: weights:   1.000e-03    
2023-04-01 18:08:34,826 			Last test performance: 97.45%
2023-04-01 18:08:34,827 ----------------
2023-04-01 18:08:35,111   22  => 110   		Training 486 pattern with 94.79% 	Forward time: 	 0.22 sec
2023-04-01 18:08:35,111 			Loss:    6.372e-03    			Backward time: 	 0.06 sec 
2023-04-01 18:08:35,245 			Learning rate: weights:   1.000e-03    
2023-04-01 18:08:35,245 			Last test performance: 97.45%
2023-04-01 18:08:35,246 ----------------
2023-04-01 18:08:35,480   22  => 111   		Training 486 pattern with 96.88% 	Forward time: 	 0.17 sec
2023-04-01 18:08:35,480 			Loss:    4.508e-03    			Backward time: 	 0.05 sec 
2023-04-01 18:08:35,629 			Learning rate: weights:   1.000e-03    
2023-04-01 18:08:35,629 			Last test performance: 97.45%
2023-04-01 18:08:35,630 ----------------
2023-04-01 18:08:35,890   22  => 112   		Training 486 pattern with 97.71% 	Forward time: 	 0.19 sec
2023-04-01 18:08:35,890 			Loss:    3.425e-03    			Backward time: 	 0.06 sec 
2023-04-01 18:08:36,061 			Learning rate: weights:   1.000e-03    
2023-04-01 18:08:36,062 			Last test performance: 97.45%
2023-04-01 18:08:36,063 ----------------
2023-04-01 18:08:36,299   22  => 113   		Training 486 pattern with 97.08% 	Forward time: 	 0.17 sec
2023-04-01 18:08:36,300 			Loss:    4.864e-03    			Backward time: 	 0.05 sec 
2023-04-01 18:08:36,397 			Learning rate: weights:   1.000e-03    
2023-04-01 18:08:36,398 			Last test performance: 97.45%
2023-04-01 18:08:36,398 ----------------
2023-04-01 18:08:36,632   22  => 114   		Training 486 pattern with 97.50% 	Forward time: 	 0.17 sec
2023-04-01 18:08:36,632 			Loss:    3.739e-03    			Backward time: 	 0.05 sec 
2023-04-01 18:08:36,760 			Learning rate: weights:   1.000e-03    
2023-04-01 18:08:36,761 			Last test performance: 97.45%
2023-04-01 18:08:36,761 ----------------
2023-04-01 18:08:37,037   22  => 115   		Training 486 pattern with 96.46% 	Forward time: 	 0.21 sec
2023-04-01 18:08:37,037 			Loss:    4.348e-03    			Backward time: 	 0.05 sec 
2023-04-01 18:08:37,185 			Learning rate: weights:   1.000e-03    
2023-04-01 18:08:37,185 			Last test performance: 97.45%
2023-04-01 18:08:37,186 ----------------
2023-04-01 18:08:37,471   22  => 116   		Training 486 pattern with 96.88% 	Forward time: 	 0.22 sec
2023-04-01 18:08:37,471 			Loss:    3.810e-03    			Backward time: 	 0.05 sec 
2023-04-01 18:08:37,599 			Learning rate: weights:   1.000e-03    
2023-04-01 18:08:37,599 			Last test performance: 97.45%
2023-04-01 18:08:37,599 ----------------
2023-04-01 18:08:37,849   22  => 117   		Training 486 pattern with 96.46% 	Forward time: 	 0.18 sec
2023-04-01 18:08:37,850 			Loss:    3.952e-03    			Backward time: 	 0.06 sec 
2023-04-01 18:08:38,022 			Learning rate: weights:   1.000e-03    
2023-04-01 18:08:38,022 			Last test performance: 97.45%
2023-04-01 18:08:38,022 ----------------
2023-04-01 18:08:38,294   22  => 118   		Training 486 pattern with 96.88% 	Forward time: 	 0.20 sec
2023-04-01 18:08:38,295 			Loss:    4.372e-03    			Backward time: 	 0.06 sec 
2023-04-01 18:08:38,459 			Learning rate: weights:   1.000e-03    
2023-04-01 18:08:38,459 			Last test performance: 97.45%
2023-04-01 18:08:38,459 ----------------
2023-04-01 18:08:38,709   22  => 119   		Training 486 pattern with 95.83% 	Forward time: 	 0.18 sec
2023-04-01 18:08:38,709 			Loss:    4.692e-03    			Backward time: 	 0.06 sec 
2023-04-01 18:08:38,798 			Learning rate: weights:   1.000e-03    
2023-04-01 18:08:38,798 			Last test performance: 97.45%
2023-04-01 18:08:38,798 ----------------
2023-04-01 18:08:39,047   22  => 120   		Training 486 pattern with 96.25% 	Forward time: 	 0.18 sec
2023-04-01 18:08:39,047 			Loss:    5.308e-03    			Backward time: 	 0.06 sec 
2023-04-01 18:08:39,204 			Learning rate: weights:   1.000e-03    
2023-04-01 18:08:39,204 			Last test performance: 97.45%
2023-04-01 18:08:39,204 ----------------
2023-04-01 18:08:39,482   22  => 121   		Training 486 pattern with 98.54% 	Forward time: 	 0.20 sec
2023-04-01 18:08:39,482 			Loss:    2.248e-03    			Backward time: 	 0.06 sec 
2023-04-01 18:08:39,615 			Learning rate: weights:   1.000e-03    
2023-04-01 18:08:39,615 			Last test performance: 97.45%
2023-04-01 18:08:39,615 ----------------
2023-04-01 18:08:39,895   22  => 122   		Training 486 pattern with 96.88% 	Forward time: 	 0.21 sec
2023-04-01 18:08:39,895 			Loss:    4.476e-03    			Backward time: 	 0.05 sec 
2023-04-01 18:08:40,087 			Learning rate: weights:   1.000e-03    
2023-04-01 18:08:40,087 			Last test performance: 97.45%
2023-04-01 18:08:40,087 ----------------
2023-04-01 18:08:40,363   22  => 123   		Training 486 pattern with 97.08% 	Forward time: 	 0.21 sec
2023-04-01 18:08:40,363 			Loss:    3.322e-03    			Backward time: 	 0.05 sec 
2023-04-01 18:08:40,505 			Learning rate: weights:   1.000e-03    
2023-04-01 18:08:40,505 			Last test performance: 97.45%
2023-04-01 18:08:40,505 ----------------
2023-04-01 18:08:40,767   22  => 124   		Training 486 pattern with 95.83% 	Forward time: 	 0.20 sec
2023-04-01 18:08:40,767 			Loss:    5.397e-03    			Backward time: 	 0.05 sec 
2023-04-01 18:08:40,966 
2023-04-01 18:08:40,966 Testing:
2023-04-01 18:08:41,021 		24 of 10000 with 91.67% 	 Time used:  0.05 sec
2023-04-01 18:08:41,029 		48 of 10000 with 91.67% 	 Time used:  0.01 sec
2023-04-01 18:08:41,038 		72 of 10000 with 94.44% 	 Time used:  0.01 sec
2023-04-01 18:08:41,046 		96 of 10000 with 94.79% 	 Time used:  0.01 sec
2023-04-01 18:08:41,054 		120 of 10000 with 95.83% 	 Time used:  0.01 sec
2023-04-01 18:08:41,062 		144 of 10000 with 95.83% 	 Time used:  0.01 sec
2023-04-01 18:08:41,070 		168 of 10000 with 96.43% 	 Time used:  0.01 sec
2023-04-01 18:08:41,079 		192 of 10000 with 96.88% 	 Time used:  0.01 sec
2023-04-01 18:08:41,087 		216 of 10000 with 96.76% 	 Time used:  0.01 sec
2023-04-01 18:08:41,095 		240 of 10000 with 97.08% 	 Time used:  0.01 sec
2023-04-01 18:08:41,103 		264 of 10000 with 96.97% 	 Time used:  0.01 sec
2023-04-01 18:08:41,112 		288 of 10000 with 96.53% 	 Time used:  0.01 sec
2023-04-01 18:08:41,120 		312 of 10000 with 96.47% 	 Time used:  0.01 sec
2023-04-01 18:08:41,128 		336 of 10000 with 96.73% 	 Time used:  0.01 sec
2023-04-01 18:08:41,137 		360 of 10000 with 96.39% 	 Time used:  0.01 sec
2023-04-01 18:08:41,145 		384 of 10000 with 96.09% 	 Time used:  0.01 sec
2023-04-01 18:08:41,153 		408 of 10000 with 96.32% 	 Time used:  0.01 sec
2023-04-01 18:08:41,162 		432 of 10000 with 96.30% 	 Time used:  0.01 sec
2023-04-01 18:08:41,170 		456 of 10000 with 95.83% 	 Time used:  0.01 sec
2023-04-01 18:08:41,178 		480 of 10000 with 95.83% 	 Time used:  0.01 sec
2023-04-01 18:08:41,187 		504 of 10000 with 96.03% 	 Time used:  0.01 sec
2023-04-01 18:08:41,195 		528 of 10000 with 96.02% 	 Time used:  0.01 sec
2023-04-01 18:08:41,204 		552 of 10000 with 96.20% 	 Time used:  0.01 sec
2023-04-01 18:08:41,212 		576 of 10000 with 96.35% 	 Time used:  0.01 sec
2023-04-01 18:08:41,221 		600 of 10000 with 96.50% 	 Time used:  0.01 sec
2023-04-01 18:08:41,229 		624 of 10000 with 96.63% 	 Time used:  0.01 sec
2023-04-01 18:08:41,238 		648 of 10000 with 96.76% 	 Time used:  0.01 sec
2023-04-01 18:08:41,246 		672 of 10000 with 96.88% 	 Time used:  0.01 sec
2023-04-01 18:08:41,254 		696 of 10000 with 96.98% 	 Time used:  0.01 sec
2023-04-01 18:08:41,262 		720 of 10000 with 96.94% 	 Time used:  0.01 sec
2023-04-01 18:08:41,271 		744 of 10000 with 97.04% 	 Time used:  0.01 sec
2023-04-01 18:08:41,279 		768 of 10000 with 96.88% 	 Time used:  0.01 sec
2023-04-01 18:08:41,287 		792 of 10000 with 96.97% 	 Time used:  0.01 sec
2023-04-01 18:08:41,295 		816 of 10000 with 96.94% 	 Time used:  0.01 sec
2023-04-01 18:08:41,303 		840 of 10000 with 97.02% 	 Time used:  0.01 sec
2023-04-01 18:08:41,310 		864 of 10000 with 96.76% 	 Time used:  0.01 sec
2023-04-01 18:08:41,317 		888 of 10000 with 96.85% 	 Time used:  0.01 sec
2023-04-01 18:08:41,324 		912 of 10000 with 96.82% 	 Time used:  0.01 sec
2023-04-01 18:08:41,331 		936 of 10000 with 96.90% 	 Time used:  0.01 sec
2023-04-01 18:08:41,337 		960 of 10000 with 96.98% 	 Time used:  0.01 sec
2023-04-01 18:08:41,344 		984 of 10000 with 96.95% 	 Time used:  0.01 sec
2023-04-01 18:08:41,351 		1008 of 10000 with 97.02% 	 Time used:  0.01 sec
2023-04-01 18:08:41,357 		1032 of 10000 with 97.09% 	 Time used:  0.01 sec
2023-04-01 18:08:41,364 		1056 of 10000 with 96.97% 	 Time used:  0.01 sec
2023-04-01 18:08:41,371 		1080 of 10000 with 96.94% 	 Time used:  0.01 sec
2023-04-01 18:08:41,378 		1104 of 10000 with 97.01% 	 Time used:  0.01 sec
2023-04-01 18:08:41,385 		1128 of 10000 with 97.07% 	 Time used:  0.01 sec
2023-04-01 18:08:41,391 		1152 of 10000 with 97.14% 	 Time used:  0.01 sec
2023-04-01 18:08:41,398 		1176 of 10000 with 97.19% 	 Time used:  0.01 sec
2023-04-01 18:08:41,405 		1200 of 10000 with 97.17% 	 Time used:  0.01 sec
2023-04-01 18:08:41,411 		1224 of 10000 with 97.14% 	 Time used:  0.01 sec
2023-04-01 18:08:41,418 		1248 of 10000 with 97.20% 	 Time used:  0.01 sec
2023-04-01 18:08:41,425 		1272 of 10000 with 97.17% 	 Time used:  0.01 sec
2023-04-01 18:08:41,432 		1296 of 10000 with 97.22% 	 Time used:  0.01 sec
2023-04-01 18:08:41,439 		1320 of 10000 with 97.27% 	 Time used:  0.01 sec
2023-04-01 18:08:41,446 		1344 of 10000 with 97.32% 	 Time used:  0.01 sec
2023-04-01 18:08:41,452 		1368 of 10000 with 97.30% 	 Time used:  0.01 sec
2023-04-01 18:08:41,459 		1392 of 10000 with 97.34% 	 Time used:  0.01 sec
2023-04-01 18:08:41,466 		1416 of 10000 with 97.39% 	 Time used:  0.01 sec
2023-04-01 18:08:41,472 		1440 of 10000 with 97.43% 	 Time used:  0.01 sec
2023-04-01 18:08:41,479 		1464 of 10000 with 97.40% 	 Time used:  0.01 sec
2023-04-01 18:08:41,486 		1488 of 10000 with 97.31% 	 Time used:  0.01 sec
2023-04-01 18:08:41,493 		1512 of 10000 with 97.29% 	 Time used:  0.01 sec
2023-04-01 18:08:41,499 		1536 of 10000 with 97.27% 	 Time used:  0.01 sec
2023-04-01 18:08:41,506 		1560 of 10000 with 97.24% 	 Time used:  0.01 sec
2023-04-01 18:08:41,513 		1584 of 10000 with 97.10% 	 Time used:  0.01 sec
2023-04-01 18:08:41,520 		1608 of 10000 with 97.08% 	 Time used:  0.01 sec
2023-04-01 18:08:41,526 		1632 of 10000 with 97.12% 	 Time used:  0.01 sec
2023-04-01 18:08:41,533 		1656 of 10000 with 97.16% 	 Time used:  0.01 sec
2023-04-01 18:08:41,540 		1680 of 10000 with 97.20% 	 Time used:  0.01 sec
2023-04-01 18:08:41,547 		1704 of 10000 with 97.07% 	 Time used:  0.01 sec
2023-04-01 18:08:41,553 		1728 of 10000 with 96.99% 	 Time used:  0.01 sec
2023-04-01 18:08:41,560 		1752 of 10000 with 97.03% 	 Time used:  0.01 sec
2023-04-01 18:08:41,567 		1776 of 10000 with 97.02% 	 Time used:  0.01 sec
2023-04-01 18:08:41,573 		1800 of 10000 with 97.00% 	 Time used:  0.01 sec
2023-04-01 18:08:41,580 		1824 of 10000 with 96.88% 	 Time used:  0.01 sec
2023-04-01 18:08:41,587 		1848 of 10000 with 96.86% 	 Time used:  0.01 sec
2023-04-01 18:08:41,593 		1872 of 10000 with 96.85% 	 Time used:  0.01 sec
2023-04-01 18:08:41,600 		1896 of 10000 with 96.89% 	 Time used:  0.01 sec
2023-04-01 18:08:41,607 		1920 of 10000 with 96.93% 	 Time used:  0.01 sec
2023-04-01 18:08:41,613 		1944 of 10000 with 96.91% 	 Time used:  0.01 sec
2023-04-01 18:08:41,620 		1968 of 10000 with 96.85% 	 Time used:  0.01 sec
2023-04-01 18:08:41,627 		1992 of 10000 with 96.84% 	 Time used:  0.01 sec
2023-04-01 18:08:41,634 		2016 of 10000 with 96.88% 	 Time used:  0.01 sec
2023-04-01 18:08:41,640 		2040 of 10000 with 96.86% 	 Time used:  0.01 sec
2023-04-01 18:08:41,647 		2064 of 10000 with 96.75% 	 Time used:  0.01 sec
2023-04-01 18:08:41,654 		2088 of 10000 with 96.74% 	 Time used:  0.01 sec
2023-04-01 18:08:41,661 		2112 of 10000 with 96.73% 	 Time used:  0.01 sec
2023-04-01 18:08:41,669 		2136 of 10000 with 96.77% 	 Time used:  0.01 sec
2023-04-01 18:08:41,677 		2160 of 10000 with 96.81% 	 Time used:  0.01 sec
2023-04-01 18:08:41,684 		2184 of 10000 with 96.84% 	 Time used:  0.01 sec
2023-04-01 18:08:41,691 		2208 of 10000 with 96.88% 	 Time used:  0.01 sec
2023-04-01 18:08:41,698 		2232 of 10000 with 96.91% 	 Time used:  0.01 sec
2023-04-01 18:08:41,706 		2256 of 10000 with 96.76% 	 Time used:  0.01 sec
2023-04-01 18:08:41,713 		2280 of 10000 with 96.80% 	 Time used:  0.01 sec
2023-04-01 18:08:41,720 		2304 of 10000 with 96.83% 	 Time used:  0.01 sec
2023-04-01 18:08:41,727 		2328 of 10000 with 96.82% 	 Time used:  0.01 sec
2023-04-01 18:08:41,740 		2352 of 10000 with 96.85% 	 Time used:  0.01 sec
2023-04-01 18:08:41,748 		2376 of 10000 with 96.84% 	 Time used:  0.01 sec
2023-04-01 18:08:41,757 		2400 of 10000 with 96.88% 	 Time used:  0.01 sec
2023-04-01 18:08:41,764 		2424 of 10000 with 96.86% 	 Time used:  0.01 sec
2023-04-01 18:08:41,771 		2448 of 10000 with 96.85% 	 Time used:  0.01 sec
2023-04-01 18:08:41,779 		2472 of 10000 with 96.89% 	 Time used:  0.01 sec
2023-04-01 18:08:41,786 		2496 of 10000 with 96.83% 	 Time used:  0.01 sec
2023-04-01 18:08:41,793 		2520 of 10000 with 96.79% 	 Time used:  0.01 sec
2023-04-01 18:08:41,801 		2544 of 10000 with 96.82% 	 Time used:  0.01 sec
2023-04-01 18:08:41,808 		2568 of 10000 with 96.85% 	 Time used:  0.01 sec
2023-04-01 18:08:41,815 		2592 of 10000 with 96.88% 	 Time used:  0.01 sec
2023-04-01 18:08:41,823 		2616 of 10000 with 96.90% 	 Time used:  0.01 sec
2023-04-01 18:08:41,831 		2640 of 10000 with 96.93% 	 Time used:  0.01 sec
2023-04-01 18:08:41,838 		2664 of 10000 with 96.96% 	 Time used:  0.01 sec
2023-04-01 18:08:41,845 		2688 of 10000 with 96.95% 	 Time used:  0.01 sec
2023-04-01 18:08:41,853 		2712 of 10000 with 96.98% 	 Time used:  0.01 sec
2023-04-01 18:08:41,860 		2736 of 10000 with 96.97% 	 Time used:  0.01 sec
2023-04-01 18:08:41,867 		2760 of 10000 with 96.99% 	 Time used:  0.01 sec
2023-04-01 18:08:41,874 		2784 of 10000 with 97.02% 	 Time used:  0.01 sec
2023-04-01 18:08:41,881 		2808 of 10000 with 97.04% 	 Time used:  0.01 sec
2023-04-01 18:08:41,888 		2832 of 10000 with 97.00% 	 Time used:  0.01 sec
2023-04-01 18:08:41,895 		2856 of 10000 with 96.95% 	 Time used:  0.01 sec
2023-04-01 18:08:41,902 		2880 of 10000 with 96.91% 	 Time used:  0.01 sec
2023-04-01 18:08:41,908 		2904 of 10000 with 96.90% 	 Time used:  0.01 sec
2023-04-01 18:08:41,915 		2928 of 10000 with 96.93% 	 Time used:  0.01 sec
2023-04-01 18:08:41,922 		2952 of 10000 with 96.95% 	 Time used:  0.01 sec
2023-04-01 18:08:41,928 		2976 of 10000 with 96.98% 	 Time used:  0.01 sec
2023-04-01 18:08:41,935 		3000 of 10000 with 96.97% 	 Time used:  0.01 sec
2023-04-01 18:08:41,941 		3024 of 10000 with 96.99% 	 Time used:  0.01 sec
2023-04-01 18:08:41,948 		3048 of 10000 with 97.01% 	 Time used:  0.01 sec
2023-04-01 18:08:41,954 		3072 of 10000 with 97.04% 	 Time used:  0.01 sec
2023-04-01 18:08:41,961 		3096 of 10000 with 97.03% 	 Time used:  0.01 sec
2023-04-01 18:08:41,968 		3120 of 10000 with 97.05% 	 Time used:  0.01 sec
2023-04-01 18:08:41,974 		3144 of 10000 with 96.98% 	 Time used:  0.01 sec
2023-04-01 18:08:41,981 		3168 of 10000 with 96.97% 	 Time used:  0.01 sec
2023-04-01 18:08:41,988 		3192 of 10000 with 96.96% 	 Time used:  0.01 sec
2023-04-01 18:08:41,994 		3216 of 10000 with 96.89% 	 Time used:  0.01 sec
2023-04-01 18:08:42,001 		3240 of 10000 with 96.91% 	 Time used:  0.01 sec
2023-04-01 18:08:42,007 		3264 of 10000 with 96.88% 	 Time used:  0.01 sec
2023-04-01 18:08:42,015 		3288 of 10000 with 96.87% 	 Time used:  0.01 sec
2023-04-01 18:08:42,021 		3312 of 10000 with 96.89% 	 Time used:  0.01 sec
2023-04-01 18:08:42,028 		3336 of 10000 with 96.88% 	 Time used:  0.01 sec
2023-04-01 18:08:42,034 		3360 of 10000 with 96.90% 	 Time used:  0.01 sec
2023-04-01 18:08:42,041 		3384 of 10000 with 96.90% 	 Time used:  0.01 sec
2023-04-01 18:08:42,048 		3408 of 10000 with 96.92% 	 Time used:  0.01 sec
2023-04-01 18:08:42,054 		3432 of 10000 with 96.94% 	 Time used:  0.01 sec
2023-04-01 18:08:42,061 		3456 of 10000 with 96.96% 	 Time used:  0.01 sec
2023-04-01 18:08:42,068 		3480 of 10000 with 96.95% 	 Time used:  0.01 sec
2023-04-01 18:08:42,074 		3504 of 10000 with 96.92% 	 Time used:  0.01 sec
2023-04-01 18:08:42,081 		3528 of 10000 with 96.94% 	 Time used:  0.01 sec
2023-04-01 18:08:42,087 		3552 of 10000 with 96.93% 	 Time used:  0.01 sec
2023-04-01 18:08:42,094 		3576 of 10000 with 96.95% 	 Time used:  0.01 sec
2023-04-01 18:08:42,100 		3600 of 10000 with 96.92% 	 Time used:  0.01 sec
2023-04-01 18:08:42,107 		3624 of 10000 with 96.91% 	 Time used:  0.01 sec
2023-04-01 18:08:42,114 		3648 of 10000 with 96.93% 	 Time used:  0.01 sec
2023-04-01 18:08:42,120 		3672 of 10000 with 96.95% 	 Time used:  0.01 sec
2023-04-01 18:08:42,127 		3696 of 10000 with 96.92% 	 Time used:  0.01 sec
2023-04-01 18:08:42,134 		3720 of 10000 with 96.88% 	 Time used:  0.01 sec
2023-04-01 18:08:42,140 		3744 of 10000 with 96.90% 	 Time used:  0.01 sec
2023-04-01 18:08:42,147 		3768 of 10000 with 96.92% 	 Time used:  0.01 sec
2023-04-01 18:08:42,153 		3792 of 10000 with 96.94% 	 Time used:  0.01 sec
2023-04-01 18:08:42,160 		3816 of 10000 with 96.91% 	 Time used:  0.01 sec
2023-04-01 18:08:42,167 		3840 of 10000 with 96.93% 	 Time used:  0.01 sec
2023-04-01 18:08:42,173 		3864 of 10000 with 96.87% 	 Time used:  0.01 sec
2023-04-01 18:08:42,180 		3888 of 10000 with 96.89% 	 Time used:  0.01 sec
2023-04-01 18:08:42,190 		3912 of 10000 with 96.91% 	 Time used:  0.01 sec
2023-04-01 18:08:42,198 		3936 of 10000 with 96.93% 	 Time used:  0.01 sec
2023-04-01 18:08:42,205 		3960 of 10000 with 96.87% 	 Time used:  0.01 sec
2023-04-01 18:08:42,213 		3984 of 10000 with 96.84% 	 Time used:  0.01 sec
2023-04-01 18:08:42,219 		4008 of 10000 with 96.83% 	 Time used:  0.01 sec
2023-04-01 18:08:42,226 		4032 of 10000 with 96.85% 	 Time used:  0.01 sec
2023-04-01 18:08:42,233 		4056 of 10000 with 96.87% 	 Time used:  0.01 sec
2023-04-01 18:08:42,239 		4080 of 10000 with 96.89% 	 Time used:  0.01 sec
2023-04-01 18:08:42,246 		4104 of 10000 with 96.91% 	 Time used:  0.01 sec
2023-04-01 18:08:42,253 		4128 of 10000 with 96.92% 	 Time used:  0.01 sec
2023-04-01 18:08:42,259 		4152 of 10000 with 96.94% 	 Time used:  0.01 sec
2023-04-01 18:08:42,266 		4176 of 10000 with 96.96% 	 Time used:  0.01 sec
2023-04-01 18:08:42,273 		4200 of 10000 with 96.93% 	 Time used:  0.01 sec
2023-04-01 18:08:42,279 		4224 of 10000 with 96.95% 	 Time used:  0.01 sec
2023-04-01 18:08:42,286 		4248 of 10000 with 96.94% 	 Time used:  0.01 sec
2023-04-01 18:08:42,293 		4272 of 10000 with 96.93% 	 Time used:  0.01 sec
2023-04-01 18:08:42,299 		4296 of 10000 with 96.95% 	 Time used:  0.01 sec
2023-04-01 18:08:42,306 		4320 of 10000 with 96.94% 	 Time used:  0.01 sec
2023-04-01 18:08:42,313 		4344 of 10000 with 96.96% 	 Time used:  0.01 sec
2023-04-01 18:08:42,319 		4368 of 10000 with 96.98% 	 Time used:  0.01 sec
2023-04-01 18:08:42,326 		4392 of 10000 with 96.99% 	 Time used:  0.01 sec
2023-04-01 18:08:42,333 		4416 of 10000 with 96.99% 	 Time used:  0.01 sec
2023-04-01 18:08:42,339 		4440 of 10000 with 96.98% 	 Time used:  0.01 sec
2023-04-01 18:08:42,346 		4464 of 10000 with 97.00% 	 Time used:  0.01 sec
2023-04-01 18:08:42,353 		4488 of 10000 with 97.01% 	 Time used:  0.01 sec
2023-04-01 18:08:42,359 		4512 of 10000 with 96.94% 	 Time used:  0.01 sec
2023-04-01 18:08:42,366 		4536 of 10000 with 96.91% 	 Time used:  0.01 sec
2023-04-01 18:08:42,372 		4560 of 10000 with 96.93% 	 Time used:  0.01 sec
2023-04-01 18:08:42,379 		4584 of 10000 with 96.95% 	 Time used:  0.01 sec
2023-04-01 18:08:42,386 		4608 of 10000 with 96.92% 	 Time used:  0.01 sec
2023-04-01 18:08:42,393 		4632 of 10000 with 96.93% 	 Time used:  0.01 sec
2023-04-01 18:08:42,400 		4656 of 10000 with 96.93% 	 Time used:  0.01 sec
2023-04-01 18:08:42,407 		4680 of 10000 with 96.94% 	 Time used:  0.01 sec
2023-04-01 18:08:42,413 		4704 of 10000 with 96.94% 	 Time used:  0.01 sec
2023-04-01 18:08:42,420 		4728 of 10000 with 96.93% 	 Time used:  0.01 sec
2023-04-01 18:08:42,427 		4752 of 10000 with 96.93% 	 Time used:  0.01 sec
2023-04-01 18:08:42,433 		4776 of 10000 with 96.94% 	 Time used:  0.01 sec
2023-04-01 18:08:42,440 		4800 of 10000 with 96.94% 	 Time used:  0.01 sec
2023-04-01 18:08:42,446 		4824 of 10000 with 96.95% 	 Time used:  0.01 sec
2023-04-01 18:08:42,453 		4848 of 10000 with 96.95% 	 Time used:  0.01 sec
2023-04-01 18:08:42,460 		4872 of 10000 with 96.96% 	 Time used:  0.01 sec
2023-04-01 18:08:42,466 		4896 of 10000 with 96.98% 	 Time used:  0.01 sec
2023-04-01 18:08:42,473 		4920 of 10000 with 96.99% 	 Time used:  0.01 sec
2023-04-01 18:08:42,480 		4944 of 10000 with 97.01% 	 Time used:  0.01 sec
2023-04-01 18:08:42,486 		4968 of 10000 with 97.02% 	 Time used:  0.01 sec
2023-04-01 18:08:42,493 		4992 of 10000 with 97.00% 	 Time used:  0.01 sec
2023-04-01 18:08:42,500 		5016 of 10000 with 96.99% 	 Time used:  0.01 sec
2023-04-01 18:08:42,506 		5040 of 10000 with 96.98% 	 Time used:  0.01 sec
2023-04-01 18:08:42,513 		5064 of 10000 with 96.98% 	 Time used:  0.01 sec
2023-04-01 18:08:42,519 		5088 of 10000 with 96.97% 	 Time used:  0.01 sec
2023-04-01 18:08:42,526 		5112 of 10000 with 96.99% 	 Time used:  0.01 sec
2023-04-01 18:08:42,532 		5136 of 10000 with 97.00% 	 Time used:  0.01 sec
2023-04-01 18:08:42,539 		5160 of 10000 with 97.00% 	 Time used:  0.01 sec
2023-04-01 18:08:42,546 		5184 of 10000 with 96.99% 	 Time used:  0.01 sec
2023-04-01 18:08:42,552 		5208 of 10000 with 97.00% 	 Time used:  0.01 sec
2023-04-01 18:08:42,559 		5232 of 10000 with 96.98% 	 Time used:  0.01 sec
2023-04-01 18:08:42,566 		5256 of 10000 with 96.99% 	 Time used:  0.01 sec
2023-04-01 18:08:42,572 		5280 of 10000 with 97.01% 	 Time used:  0.01 sec
2023-04-01 18:08:42,579 		5304 of 10000 with 97.02% 	 Time used:  0.01 sec
2023-04-01 18:08:42,586 		5328 of 10000 with 97.02% 	 Time used:  0.01 sec
2023-04-01 18:08:42,593 		5352 of 10000 with 97.03% 	 Time used:  0.01 sec
2023-04-01 18:08:42,599 		5376 of 10000 with 97.02% 	 Time used:  0.01 sec
2023-04-01 18:08:42,606 		5400 of 10000 with 97.02% 	 Time used:  0.01 sec
2023-04-01 18:08:42,613 		5424 of 10000 with 97.03% 	 Time used:  0.01 sec
2023-04-01 18:08:42,619 		5448 of 10000 with 97.04% 	 Time used:  0.01 sec
2023-04-01 18:08:42,626 		5472 of 10000 with 97.04% 	 Time used:  0.01 sec
2023-04-01 18:08:42,632 		5496 of 10000 with 97.03% 	 Time used:  0.01 sec
2023-04-01 18:08:42,644 		5520 of 10000 with 97.03% 	 Time used:  0.01 sec
2023-04-01 18:08:42,651 		5544 of 10000 with 97.02% 	 Time used:  0.01 sec
2023-04-01 18:08:42,657 		5568 of 10000 with 97.02% 	 Time used:  0.01 sec
2023-04-01 18:08:42,664 		5592 of 10000 with 97.01% 	 Time used:  0.01 sec
2023-04-01 18:08:42,673 		5616 of 10000 with 97.01% 	 Time used:  0.01 sec
2023-04-01 18:08:42,683 		5640 of 10000 with 96.99% 	 Time used:  0.01 sec
2023-04-01 18:08:42,692 		5664 of 10000 with 96.98% 	 Time used:  0.01 sec
2023-04-01 18:08:42,701 		5688 of 10000 with 96.99% 	 Time used:  0.01 sec
2023-04-01 18:08:42,710 		5712 of 10000 with 97.01% 	 Time used:  0.01 sec
2023-04-01 18:08:42,719 		5736 of 10000 with 96.98% 	 Time used:  0.01 sec
2023-04-01 18:08:42,728 		5760 of 10000 with 97.00% 	 Time used:  0.01 sec
2023-04-01 18:08:42,738 		5784 of 10000 with 96.99% 	 Time used:  0.01 sec
2023-04-01 18:08:42,747 		5808 of 10000 with 97.00% 	 Time used:  0.01 sec
2023-04-01 18:08:42,755 		5832 of 10000 with 97.00% 	 Time used:  0.01 sec
2023-04-01 18:08:42,764 		5856 of 10000 with 96.99% 	 Time used:  0.01 sec
2023-04-01 18:08:42,773 		5880 of 10000 with 96.97% 	 Time used:  0.01 sec
2023-04-01 18:08:42,782 		5904 of 10000 with 96.97% 	 Time used:  0.01 sec
2023-04-01 18:08:42,790 		5928 of 10000 with 96.98% 	 Time used:  0.01 sec
2023-04-01 18:08:42,799 		5952 of 10000 with 96.99% 	 Time used:  0.01 sec
2023-04-01 18:08:42,808 		5976 of 10000 with 97.00% 	 Time used:  0.01 sec
2023-04-01 18:08:42,816 		6000 of 10000 with 97.02% 	 Time used:  0.01 sec
2023-04-01 18:08:42,825 		6024 of 10000 with 97.03% 	 Time used:  0.01 sec
2023-04-01 18:08:42,833 		6048 of 10000 with 97.01% 	 Time used:  0.01 sec
2023-04-01 18:08:42,842 		6072 of 10000 with 97.00% 	 Time used:  0.01 sec
2023-04-01 18:08:42,851 		6096 of 10000 with 96.98% 	 Time used:  0.01 sec
2023-04-01 18:08:42,859 		6120 of 10000 with 96.96% 	 Time used:  0.01 sec
2023-04-01 18:08:42,868 		6144 of 10000 with 96.97% 	 Time used:  0.01 sec
2023-04-01 18:08:42,877 		6168 of 10000 with 96.97% 	 Time used:  0.01 sec
2023-04-01 18:08:42,885 		6192 of 10000 with 96.95% 	 Time used:  0.01 sec
2023-04-01 18:08:42,894 		6216 of 10000 with 96.96% 	 Time used:  0.01 sec
2023-04-01 18:08:42,903 		6240 of 10000 with 96.96% 	 Time used:  0.01 sec
2023-04-01 18:08:42,911 		6264 of 10000 with 96.97% 	 Time used:  0.01 sec
2023-04-01 18:08:42,920 		6288 of 10000 with 96.98% 	 Time used:  0.01 sec
2023-04-01 18:08:42,929 		6312 of 10000 with 96.97% 	 Time used:  0.01 sec
2023-04-01 18:08:42,938 		6336 of 10000 with 96.99% 	 Time used:  0.01 sec
2023-04-01 18:08:42,946 		6360 of 10000 with 96.98% 	 Time used:  0.01 sec
2023-04-01 18:08:42,955 		6384 of 10000 with 96.98% 	 Time used:  0.01 sec
2023-04-01 18:08:42,964 		6408 of 10000 with 96.94% 	 Time used:  0.01 sec
2023-04-01 18:08:42,973 		6432 of 10000 with 96.95% 	 Time used:  0.01 sec
2023-04-01 18:08:42,981 		6456 of 10000 with 96.96% 	 Time used:  0.01 sec
2023-04-01 18:08:42,990 		6480 of 10000 with 96.98% 	 Time used:  0.01 sec
2023-04-01 18:08:42,999 		6504 of 10000 with 96.99% 	 Time used:  0.01 sec
2023-04-01 18:08:43,008 		6528 of 10000 with 96.98% 	 Time used:  0.01 sec
2023-04-01 18:08:43,016 		6552 of 10000 with 96.98% 	 Time used:  0.01 sec
2023-04-01 18:08:43,025 		6576 of 10000 with 96.97% 	 Time used:  0.01 sec
2023-04-01 18:08:43,034 		6600 of 10000 with 96.98% 	 Time used:  0.01 sec
2023-04-01 18:08:43,042 		6624 of 10000 with 97.00% 	 Time used:  0.01 sec
2023-04-01 18:08:43,051 		6648 of 10000 with 96.98% 	 Time used:  0.01 sec
2023-04-01 18:08:43,062 		6672 of 10000 with 96.99% 	 Time used:  0.01 sec
2023-04-01 18:08:43,072 		6696 of 10000 with 97.00% 	 Time used:  0.01 sec
2023-04-01 18:08:43,081 		6720 of 10000 with 97.01% 	 Time used:  0.01 sec
2023-04-01 18:08:43,090 		6744 of 10000 with 97.00% 	 Time used:  0.01 sec
2023-04-01 18:08:43,099 		6768 of 10000 with 97.00% 	 Time used:  0.01 sec
2023-04-01 18:08:43,107 		6792 of 10000 with 97.00% 	 Time used:  0.01 sec
2023-04-01 18:08:43,116 		6816 of 10000 with 96.99% 	 Time used:  0.01 sec
2023-04-01 18:08:43,125 		6840 of 10000 with 97.00% 	 Time used:  0.01 sec
2023-04-01 18:08:43,133 		6864 of 10000 with 97.00% 	 Time used:  0.01 sec
2023-04-01 18:08:43,142 		6888 of 10000 with 97.01% 	 Time used:  0.01 sec
2023-04-01 18:08:43,150 		6912 of 10000 with 97.01% 	 Time used:  0.01 sec
2023-04-01 18:08:43,158 		6936 of 10000 with 97.02% 	 Time used:  0.01 sec
2023-04-01 18:08:43,165 		6960 of 10000 with 97.01% 	 Time used:  0.01 sec
2023-04-01 18:08:43,173 		6984 of 10000 with 96.99% 	 Time used:  0.01 sec
2023-04-01 18:08:43,180 		7008 of 10000 with 96.99% 	 Time used:  0.01 sec
2023-04-01 18:08:43,187 		7032 of 10000 with 97.00% 	 Time used:  0.01 sec
2023-04-01 18:08:43,193 		7056 of 10000 with 97.00% 	 Time used:  0.01 sec
2023-04-01 18:08:43,200 		7080 of 10000 with 96.99% 	 Time used:  0.01 sec
2023-04-01 18:08:43,207 		7104 of 10000 with 96.99% 	 Time used:  0.01 sec
2023-04-01 18:08:43,214 		7128 of 10000 with 97.00% 	 Time used:  0.01 sec
2023-04-01 18:08:43,221 		7152 of 10000 with 96.99% 	 Time used:  0.01 sec
2023-04-01 18:08:43,227 		7176 of 10000 with 97.00% 	 Time used:  0.01 sec
2023-04-01 18:08:43,234 		7200 of 10000 with 97.01% 	 Time used:  0.01 sec
2023-04-01 18:08:43,241 		7224 of 10000 with 97.02% 	 Time used:  0.01 sec
2023-04-01 18:08:43,248 		7248 of 10000 with 97.01% 	 Time used:  0.01 sec
2023-04-01 18:08:43,254 		7272 of 10000 with 96.99% 	 Time used:  0.01 sec
2023-04-01 18:08:43,261 		7296 of 10000 with 96.98% 	 Time used:  0.01 sec
2023-04-01 18:08:43,268 		7320 of 10000 with 96.98% 	 Time used:  0.01 sec
2023-04-01 18:08:43,275 		7344 of 10000 with 96.98% 	 Time used:  0.01 sec
2023-04-01 18:08:43,281 		7368 of 10000 with 96.99% 	 Time used:  0.01 sec
2023-04-01 18:08:43,288 		7392 of 10000 with 97.00% 	 Time used:  0.01 sec
2023-04-01 18:08:43,295 		7416 of 10000 with 96.99% 	 Time used:  0.01 sec
2023-04-01 18:08:43,301 		7440 of 10000 with 97.00% 	 Time used:  0.01 sec
2023-04-01 18:08:43,308 		7464 of 10000 with 97.01% 	 Time used:  0.01 sec
2023-04-01 18:08:43,314 		7488 of 10000 with 97.01% 	 Time used:  0.01 sec
2023-04-01 18:08:43,321 		7512 of 10000 with 97.02% 	 Time used:  0.01 sec
2023-04-01 18:08:43,327 		7536 of 10000 with 97.03% 	 Time used:  0.01 sec
2023-04-01 18:08:43,334 		7560 of 10000 with 97.02% 	 Time used:  0.01 sec
2023-04-01 18:08:43,341 		7584 of 10000 with 97.02% 	 Time used:  0.01 sec
2023-04-01 18:08:43,353 		7608 of 10000 with 97.02% 	 Time used:  0.01 sec
2023-04-01 18:08:43,360 		7632 of 10000 with 97.03% 	 Time used:  0.01 sec
2023-04-01 18:08:43,366 		7656 of 10000 with 97.04% 	 Time used:  0.01 sec
2023-04-01 18:08:43,373 		7680 of 10000 with 97.04% 	 Time used:  0.01 sec
2023-04-01 18:08:43,380 		7704 of 10000 with 97.05% 	 Time used:  0.01 sec
2023-04-01 18:08:43,386 		7728 of 10000 with 97.06% 	 Time used:  0.01 sec
2023-04-01 18:08:43,393 		7752 of 10000 with 97.07% 	 Time used:  0.01 sec
2023-04-01 18:08:43,399 		7776 of 10000 with 97.08% 	 Time used:  0.01 sec
2023-04-01 18:08:43,406 		7800 of 10000 with 97.09% 	 Time used:  0.01 sec
2023-04-01 18:08:43,413 		7824 of 10000 with 97.10% 	 Time used:  0.01 sec
2023-04-01 18:08:43,419 		7848 of 10000 with 97.11% 	 Time used:  0.01 sec
2023-04-01 18:08:43,426 		7872 of 10000 with 97.07% 	 Time used:  0.01 sec
2023-04-01 18:08:43,433 		7896 of 10000 with 97.06% 	 Time used:  0.01 sec
2023-04-01 18:08:43,439 		7920 of 10000 with 97.05% 	 Time used:  0.01 sec
2023-04-01 18:08:43,446 		7944 of 10000 with 97.05% 	 Time used:  0.01 sec
2023-04-01 18:08:43,453 		7968 of 10000 with 97.04% 	 Time used:  0.01 sec
2023-04-01 18:08:43,459 		7992 of 10000 with 97.05% 	 Time used:  0.01 sec
2023-04-01 18:08:43,466 		8016 of 10000 with 97.03% 	 Time used:  0.01 sec
2023-04-01 18:08:43,472 		8040 of 10000 with 97.03% 	 Time used:  0.01 sec
2023-04-01 18:08:43,479 		8064 of 10000 with 97.04% 	 Time used:  0.01 sec
2023-04-01 18:08:43,486 		8088 of 10000 with 97.02% 	 Time used:  0.01 sec
2023-04-01 18:08:43,492 		8112 of 10000 with 97.03% 	 Time used:  0.01 sec
2023-04-01 18:08:43,499 		8136 of 10000 with 97.04% 	 Time used:  0.01 sec
2023-04-01 18:08:43,505 		8160 of 10000 with 97.05% 	 Time used:  0.01 sec
2023-04-01 18:08:43,512 		8184 of 10000 with 97.06% 	 Time used:  0.01 sec
2023-04-01 18:08:43,519 		8208 of 10000 with 97.06% 	 Time used:  0.01 sec
2023-04-01 18:08:43,526 		8232 of 10000 with 97.05% 	 Time used:  0.01 sec
2023-04-01 18:08:43,532 		8256 of 10000 with 97.06% 	 Time used:  0.01 sec
2023-04-01 18:08:43,539 		8280 of 10000 with 97.07% 	 Time used:  0.01 sec
2023-04-01 18:08:43,545 		8304 of 10000 with 97.06% 	 Time used:  0.01 sec
2023-04-01 18:08:43,552 		8328 of 10000 with 97.06% 	 Time used:  0.01 sec
2023-04-01 18:08:43,559 		8352 of 10000 with 97.02% 	 Time used:  0.01 sec
2023-04-01 18:08:43,565 		8376 of 10000 with 97.03% 	 Time used:  0.01 sec
2023-04-01 18:08:43,572 		8400 of 10000 with 97.04% 	 Time used:  0.01 sec
2023-04-01 18:08:43,578 		8424 of 10000 with 97.02% 	 Time used:  0.01 sec
2023-04-01 18:08:43,585 		8448 of 10000 with 97.02% 	 Time used:  0.01 sec
2023-04-01 18:08:43,592 		8472 of 10000 with 97.01% 	 Time used:  0.01 sec
2023-04-01 18:08:43,598 		8496 of 10000 with 97.00% 	 Time used:  0.01 sec
2023-04-01 18:08:43,605 		8520 of 10000 with 96.98% 	 Time used:  0.01 sec
2023-04-01 18:08:43,612 		8544 of 10000 with 96.98% 	 Time used:  0.01 sec
2023-04-01 18:08:43,618 		8568 of 10000 with 96.98% 	 Time used:  0.01 sec
2023-04-01 18:08:43,634 		8592 of 10000 with 96.97% 	 Time used:  0.01 sec
2023-04-01 18:08:43,643 		8616 of 10000 with 96.98% 	 Time used:  0.01 sec
2023-04-01 18:08:43,651 		8640 of 10000 with 96.97% 	 Time used:  0.01 sec
2023-04-01 18:08:43,658 		8664 of 10000 with 96.96% 	 Time used:  0.01 sec
2023-04-01 18:08:43,665 		8688 of 10000 with 96.96% 	 Time used:  0.01 sec
2023-04-01 18:08:43,672 		8712 of 10000 with 96.97% 	 Time used:  0.01 sec
2023-04-01 18:08:43,678 		8736 of 10000 with 96.97% 	 Time used:  0.01 sec
2023-04-01 18:08:43,685 		8760 of 10000 with 96.97% 	 Time used:  0.01 sec
2023-04-01 18:08:43,692 		8784 of 10000 with 96.98% 	 Time used:  0.01 sec
2023-04-01 18:08:43,699 		8808 of 10000 with 96.98% 	 Time used:  0.01 sec
2023-04-01 18:08:43,706 		8832 of 10000 with 96.97% 	 Time used:  0.01 sec
2023-04-01 18:08:43,713 		8856 of 10000 with 96.97% 	 Time used:  0.01 sec
2023-04-01 18:08:43,719 		8880 of 10000 with 96.97% 	 Time used:  0.01 sec
2023-04-01 18:08:43,726 		8904 of 10000 with 96.98% 	 Time used:  0.01 sec
2023-04-01 18:08:43,733 		8928 of 10000 with 96.99% 	 Time used:  0.01 sec
2023-04-01 18:08:43,739 		8952 of 10000 with 97.00% 	 Time used:  0.01 sec
2023-04-01 18:08:43,746 		8976 of 10000 with 97.00% 	 Time used:  0.01 sec
2023-04-01 18:08:43,753 		9000 of 10000 with 97.01% 	 Time used:  0.01 sec
2023-04-01 18:08:43,760 		9024 of 10000 with 97.02% 	 Time used:  0.01 sec
2023-04-01 18:08:43,766 		9048 of 10000 with 97.03% 	 Time used:  0.01 sec
2023-04-01 18:08:43,773 		9072 of 10000 with 97.00% 	 Time used:  0.01 sec
2023-04-01 18:08:43,780 		9096 of 10000 with 97.00% 	 Time used:  0.01 sec
2023-04-01 18:08:43,786 		9120 of 10000 with 97.00% 	 Time used:  0.01 sec
2023-04-01 18:08:43,793 		9144 of 10000 with 97.00% 	 Time used:  0.01 sec
2023-04-01 18:08:43,800 		9168 of 10000 with 97.01% 	 Time used:  0.01 sec
2023-04-01 18:08:43,806 		9192 of 10000 with 97.01% 	 Time used:  0.01 sec
2023-04-01 18:08:43,813 		9216 of 10000 with 96.99% 	 Time used:  0.01 sec
2023-04-01 18:08:43,820 		9240 of 10000 with 96.99% 	 Time used:  0.01 sec
2023-04-01 18:08:43,826 		9264 of 10000 with 97.00% 	 Time used:  0.01 sec
2023-04-01 18:08:43,833 		9288 of 10000 with 97.01% 	 Time used:  0.01 sec
2023-04-01 18:08:43,840 		9312 of 10000 with 97.00% 	 Time used:  0.01 sec
2023-04-01 18:08:43,846 		9336 of 10000 with 97.01% 	 Time used:  0.01 sec
2023-04-01 18:08:43,853 		9360 of 10000 with 97.02% 	 Time used:  0.01 sec
2023-04-01 18:08:43,860 		9384 of 10000 with 97.02% 	 Time used:  0.01 sec
2023-04-01 18:08:43,866 		9408 of 10000 with 97.02% 	 Time used:  0.01 sec
2023-04-01 18:08:43,873 		9432 of 10000 with 97.03% 	 Time used:  0.01 sec
2023-04-01 18:08:43,880 		9456 of 10000 with 97.04% 	 Time used:  0.01 sec
2023-04-01 18:08:43,886 		9480 of 10000 with 97.04% 	 Time used:  0.01 sec
2023-04-01 18:08:43,893 		9504 of 10000 with 97.03% 	 Time used:  0.01 sec
2023-04-01 18:08:43,900 		9528 of 10000 with 97.03% 	 Time used:  0.01 sec
2023-04-01 18:08:43,906 		9552 of 10000 with 97.04% 	 Time used:  0.01 sec
2023-04-01 18:08:43,913 		9576 of 10000 with 97.03% 	 Time used:  0.01 sec
2023-04-01 18:08:43,920 		9600 of 10000 with 97.04% 	 Time used:  0.01 sec
2023-04-01 18:08:43,927 		9624 of 10000 with 97.05% 	 Time used:  0.01 sec
2023-04-01 18:08:43,934 		9648 of 10000 with 97.03% 	 Time used:  0.01 sec
2023-04-01 18:08:43,941 		9672 of 10000 with 97.02% 	 Time used:  0.01 sec
2023-04-01 18:08:43,947 		9696 of 10000 with 97.01% 	 Time used:  0.01 sec
2023-04-01 18:08:43,954 		9720 of 10000 with 97.01% 	 Time used:  0.01 sec
2023-04-01 18:08:43,961 		9744 of 10000 with 97.01% 	 Time used:  0.01 sec
2023-04-01 18:08:43,968 		9768 of 10000 with 97.01% 	 Time used:  0.01 sec
2023-04-01 18:08:43,975 		9792 of 10000 with 97.02% 	 Time used:  0.01 sec
2023-04-01 18:08:43,982 		9816 of 10000 with 97.02% 	 Time used:  0.01 sec
2023-04-01 18:08:43,989 		9840 of 10000 with 97.00% 	 Time used:  0.01 sec
2023-04-01 18:08:43,996 		9864 of 10000 with 97.01% 	 Time used:  0.01 sec
2023-04-01 18:08:44,003 		9888 of 10000 with 97.01% 	 Time used:  0.01 sec
2023-04-01 18:08:44,010 		9912 of 10000 with 97.01% 	 Time used:  0.01 sec
2023-04-01 18:08:44,016 		9936 of 10000 with 97.02% 	 Time used:  0.01 sec
2023-04-01 18:08:44,023 		9960 of 10000 with 97.02% 	 Time used:  0.01 sec
2023-04-01 18:08:44,031 		9984 of 10000 with 97.02% 	 Time used:  0.01 sec
2023-04-01 18:08:44,038 		10000 of 10000 with 97.01% 	 Time used:  0.01 sec
2023-04-01 18:08:44,038 
2023-04-01 18:08:44,057 			Learning rate: weights:   1.000e-03    
2023-04-01 18:08:44,057 			Last test performance: 97.01%
2023-04-01 18:08:44,057 ----------------
2023-04-01 18:08:44,347   23  =>  0    		Training 486 pattern with 97.71% 	Forward time: 	 0.17 sec
2023-04-01 18:08:44,347 			Loss:    4.406e-03    			Backward time: 	 0.07 sec 
2023-04-01 18:08:44,436 			Learning rate: weights:   1.000e-03    
2023-04-01 18:08:44,436 			Last test performance: 97.01%
2023-04-01 18:08:44,436 ----------------
2023-04-01 18:08:44,681   23  =>  1    		Training 486 pattern with 96.46% 	Forward time: 	 0.18 sec
2023-04-01 18:08:44,681 			Loss:    3.996e-03    			Backward time: 	 0.06 sec 
2023-04-01 18:08:44,835 			Learning rate: weights:   1.000e-03    
2023-04-01 18:08:44,835 			Last test performance: 97.01%
2023-04-01 18:08:44,835 ----------------
2023-04-01 18:08:45,082   23  =>  2    		Training 486 pattern with 97.92% 	Forward time: 	 0.18 sec
2023-04-01 18:08:45,082 			Loss:    3.281e-03    			Backward time: 	 0.06 sec 
2023-04-01 18:08:45,220 			Learning rate: weights:   1.000e-03    
2023-04-01 18:08:45,221 			Last test performance: 97.01%
2023-04-01 18:08:45,221 ----------------
2023-04-01 18:08:45,526   23  =>  3    		Training 486 pattern with 96.25% 	Forward time: 	 0.19 sec
2023-04-01 18:08:45,526 			Loss:    4.202e-03    			Backward time: 	 0.11 sec 
2023-04-01 18:08:45,618 			Learning rate: weights:   1.000e-03    
2023-04-01 18:08:45,618 			Last test performance: 97.01%
2023-04-01 18:08:45,618 ----------------
2023-04-01 18:08:45,859   23  =>  4    		Training 486 pattern with 97.08% 	Forward time: 	 0.17 sec
2023-04-01 18:08:45,859 			Loss:    4.346e-03    			Backward time: 	 0.05 sec 
2023-04-01 18:08:45,943 			Learning rate: weights:   1.000e-03    
2023-04-01 18:08:45,943 			Last test performance: 97.01%
2023-04-01 18:08:45,944 ----------------
2023-04-01 18:08:46,186   23  =>  5    		Training 486 pattern with 96.46% 	Forward time: 	 0.18 sec
2023-04-01 18:08:46,186 			Loss:    3.861e-03    			Backward time: 	 0.05 sec 
2023-04-01 18:08:46,273 			Learning rate: weights:   1.000e-03    
2023-04-01 18:08:46,274 			Last test performance: 97.01%
2023-04-01 18:08:46,274 ----------------
2023-04-01 18:08:46,515   23  =>  6    		Training 486 pattern with 94.17% 	Forward time: 	 0.17 sec
2023-04-01 18:08:46,515 			Loss:    6.300e-03    			Backward time: 	 0.05 sec 
2023-04-01 18:08:46,643 			Learning rate: weights:   1.000e-03    
2023-04-01 18:08:46,643 			Last test performance: 97.01%
2023-04-01 18:08:46,643 ----------------
2023-04-01 18:08:46,941   23  =>  7    		Training 486 pattern with 96.04% 	Forward time: 	 0.22 sec
2023-04-01 18:08:46,941 			Loss:    3.884e-03    			Backward time: 	 0.06 sec 
2023-04-01 18:08:47,028 			Learning rate: weights:   1.000e-03    
2023-04-01 18:08:47,029 			Last test performance: 97.01%
2023-04-01 18:08:47,029 ----------------
2023-04-01 18:08:47,299   23  =>  8    		Training 486 pattern with 97.92% 	Forward time: 	 0.21 sec
2023-04-01 18:08:47,299 			Loss:    2.750e-03    			Backward time: 	 0.05 sec 
2023-04-01 18:08:47,525 			Learning rate: weights:   1.000e-03    
2023-04-01 18:08:47,526 			Last test performance: 97.01%
2023-04-01 18:08:47,526 ----------------
2023-04-01 18:08:47,785   23  =>  9    		Training 486 pattern with 96.88% 	Forward time: 	 0.20 sec
2023-04-01 18:08:47,785 			Loss:    4.094e-03    			Backward time: 	 0.05 sec 
2023-04-01 18:08:48,013 			Learning rate: weights:   1.000e-03    
2023-04-01 18:08:48,013 			Last test performance: 97.01%
2023-04-01 18:08:48,013 ----------------
2023-04-01 18:08:48,254   23  =>  10   		Training 486 pattern with 96.88% 	Forward time: 	 0.17 sec
2023-04-01 18:08:48,254 			Loss:    4.017e-03    			Backward time: 	 0.06 sec 
2023-04-01 18:08:48,343 			Learning rate: weights:   1.000e-03    
2023-04-01 18:08:48,343 			Last test performance: 97.01%
2023-04-01 18:08:48,343 ----------------
2023-04-01 18:08:48,597   23  =>  11   		Training 486 pattern with 96.67% 	Forward time: 	 0.18 sec
2023-04-01 18:08:48,597 			Loss:    3.909e-03    			Backward time: 	 0.07 sec 
2023-04-01 18:08:48,802 			Learning rate: weights:   1.000e-03    
2023-04-01 18:08:48,802 			Last test performance: 97.01%
2023-04-01 18:08:48,802 ----------------
2023-04-01 18:08:49,104   23  =>  12   		Training 486 pattern with 97.92% 	Forward time: 	 0.23 sec
2023-04-01 18:08:49,104 			Loss:    3.416e-03    			Backward time: 	 0.06 sec 
2023-04-01 18:08:49,158 			Learning rate: weights:   1.000e-03    
2023-04-01 18:08:49,159 			Last test performance: 97.01%
2023-04-01 18:08:49,159 ----------------
2023-04-01 18:08:49,459   23  =>  13   		Training 486 pattern with 97.29% 	Forward time: 	 0.23 sec
2023-04-01 18:08:49,459 			Loss:    3.921e-03    			Backward time: 	 0.06 sec 
2023-04-01 18:08:49,629 			Learning rate: weights:   1.000e-03    
2023-04-01 18:08:49,629 			Last test performance: 97.01%
2023-04-01 18:08:49,630 ----------------
2023-04-01 18:08:49,962   23  =>  14   		Training 486 pattern with 98.33% 	Forward time: 	 0.25 sec
2023-04-01 18:08:49,962 			Loss:    2.381e-03    			Backward time: 	 0.07 sec 
2023-04-01 18:08:50,138 			Learning rate: weights:   1.000e-03    
2023-04-01 18:08:50,138 			Last test performance: 97.01%
2023-04-01 18:08:50,139 ----------------
2023-04-01 18:08:50,413   23  =>  15   		Training 486 pattern with 97.71% 	Forward time: 	 0.21 sec
2023-04-01 18:08:50,413 			Loss:    2.384e-03    			Backward time: 	 0.05 sec 
2023-04-01 18:08:50,509 			Learning rate: weights:   1.000e-03    
2023-04-01 18:08:50,509 			Last test performance: 97.01%
2023-04-01 18:08:50,509 ----------------
2023-04-01 18:08:50,832   23  =>  16   		Training 486 pattern with 98.12% 	Forward time: 	 0.24 sec
2023-04-01 18:08:50,833 			Loss:    3.208e-03    			Backward time: 	 0.07 sec 
2023-04-01 18:08:50,970 			Learning rate: weights:   1.000e-03    
2023-04-01 18:08:50,971 			Last test performance: 97.01%
2023-04-01 18:08:50,971 ----------------
2023-04-01 18:08:51,295   23  =>  17   		Training 486 pattern with 98.12% 	Forward time: 	 0.24 sec
2023-04-01 18:08:51,295 			Loss:    2.939e-03    			Backward time: 	 0.07 sec 
2023-04-01 18:08:51,410 			Learning rate: weights:   1.000e-03    
2023-04-01 18:08:51,410 			Last test performance: 97.01%
2023-04-01 18:08:51,410 ----------------
2023-04-01 18:08:51,688   23  =>  18   		Training 486 pattern with 97.08% 	Forward time: 	 0.21 sec
2023-04-01 18:08:51,688 			Loss:    3.532e-03    			Backward time: 	 0.05 sec 
2023-04-01 18:08:51,826 			Learning rate: weights:   1.000e-03    
2023-04-01 18:08:51,827 			Last test performance: 97.01%
2023-04-01 18:08:51,827 ----------------
2023-04-01 18:08:52,100   23  =>  19   		Training 486 pattern with 96.46% 	Forward time: 	 0.21 sec
2023-04-01 18:08:52,101 			Loss:    5.591e-03    			Backward time: 	 0.05 sec 
2023-04-01 18:08:52,192 			Learning rate: weights:   1.000e-03    
2023-04-01 18:08:52,192 			Last test performance: 97.01%
2023-04-01 18:08:52,192 ----------------
2023-04-01 18:08:52,431   23  =>  20   		Training 486 pattern with 97.71% 	Forward time: 	 0.17 sec
2023-04-01 18:08:52,431 			Loss:    3.366e-03    			Backward time: 	 0.05 sec 
2023-04-01 18:08:52,574 			Learning rate: weights:   1.000e-03    
2023-04-01 18:08:52,574 			Last test performance: 97.01%
2023-04-01 18:08:52,574 ----------------
2023-04-01 18:08:52,816   23  =>  21   		Training 486 pattern with 96.88% 	Forward time: 	 0.18 sec
2023-04-01 18:08:52,816 			Loss:    4.277e-03    			Backward time: 	 0.05 sec 
2023-04-01 18:08:52,901 			Learning rate: weights:   1.000e-03    
2023-04-01 18:08:52,901 			Last test performance: 97.01%
2023-04-01 18:08:52,902 ----------------
2023-04-01 18:08:53,140   23  =>  22   		Training 486 pattern with 97.92% 	Forward time: 	 0.17 sec
2023-04-01 18:08:53,140 			Loss:    2.993e-03    			Backward time: 	 0.05 sec 
2023-04-01 18:08:53,223 			Learning rate: weights:   1.000e-03    
2023-04-01 18:08:53,223 			Last test performance: 97.01%
2023-04-01 18:08:53,223 ----------------
2023-04-01 18:08:53,463   23  =>  23   		Training 486 pattern with 97.50% 	Forward time: 	 0.17 sec
2023-04-01 18:08:53,463 			Loss:    3.177e-03    			Backward time: 	 0.05 sec 
2023-04-01 18:08:53,643 			Learning rate: weights:   1.000e-03    
2023-04-01 18:08:53,644 			Last test performance: 97.01%
2023-04-01 18:08:53,644 ----------------
2023-04-01 18:08:53,884   23  =>  24   		Training 486 pattern with 98.54% 	Forward time: 	 0.18 sec
2023-04-01 18:08:53,884 			Loss:    2.216e-03    			Backward time: 	 0.05 sec 
2023-04-01 18:08:53,971 			Learning rate: weights:   1.000e-03    
2023-04-01 18:08:53,971 			Last test performance: 97.01%
2023-04-01 18:08:53,971 ----------------
2023-04-01 18:08:54,248   23  =>  25   		Training 486 pattern with 96.88% 	Forward time: 	 0.21 sec
2023-04-01 18:08:54,248 			Loss:    3.361e-03    			Backward time: 	 0.05 sec 
2023-04-01 18:08:54,377 			Learning rate: weights:   1.000e-03    
2023-04-01 18:08:54,377 			Last test performance: 97.01%
2023-04-01 18:08:54,377 ----------------
2023-04-01 18:08:54,653   23  =>  26   		Training 486 pattern with 97.29% 	Forward time: 	 0.21 sec
2023-04-01 18:08:54,654 			Loss:    3.169e-03    			Backward time: 	 0.05 sec 
2023-04-01 18:08:54,786 			Learning rate: weights:   1.000e-03    
2023-04-01 18:08:54,786 			Last test performance: 97.01%
2023-04-01 18:08:54,787 ----------------
2023-04-01 18:08:55,048   23  =>  27   		Training 486 pattern with 96.46% 	Forward time: 	 0.20 sec
2023-04-01 18:08:55,048 			Loss:    4.588e-03    			Backward time: 	 0.05 sec 
2023-04-01 18:08:55,184 			Learning rate: weights:   1.000e-03    
2023-04-01 18:08:55,184 			Last test performance: 97.01%
2023-04-01 18:08:55,184 ----------------
2023-04-01 18:08:55,439   23  =>  28   		Training 486 pattern with 98.12% 	Forward time: 	 0.20 sec
2023-04-01 18:08:55,439 			Loss:    1.807e-03    			Backward time: 	 0.05 sec 
2023-04-01 18:08:55,524 			Learning rate: weights:   1.000e-03    
2023-04-01 18:08:55,524 			Last test performance: 97.01%
2023-04-01 18:08:55,524 ----------------
2023-04-01 18:08:55,789   23  =>  29   		Training 486 pattern with 97.71% 	Forward time: 	 0.20 sec
2023-04-01 18:08:55,789 			Loss:    3.006e-03    			Backward time: 	 0.05 sec 
2023-04-01 18:08:55,925 			Learning rate: weights:   1.000e-03    
2023-04-01 18:08:55,925 			Last test performance: 97.01%
2023-04-01 18:08:55,925 ----------------
2023-04-01 18:08:56,269   23  =>  30   		Training 486 pattern with 98.54% 	Forward time: 	 0.25 sec
2023-04-01 18:08:56,269 			Loss:    2.989e-03    			Backward time: 	 0.08 sec 
2023-04-01 18:08:56,398 			Learning rate: weights:   1.000e-03    
2023-04-01 18:08:56,398 			Last test performance: 97.01%
2023-04-01 18:08:56,399 ----------------
2023-04-01 18:08:56,666   23  =>  31   		Training 486 pattern with 96.46% 	Forward time: 	 0.21 sec
2023-04-01 18:08:56,666 			Loss:    5.733e-03    			Backward time: 	 0.05 sec 
2023-04-01 18:08:56,760 			Learning rate: weights:   1.000e-03    
2023-04-01 18:08:56,760 			Last test performance: 97.01%
2023-04-01 18:08:56,760 ----------------
2023-04-01 18:08:57,042   23  =>  32   		Training 486 pattern with 97.08% 	Forward time: 	 0.21 sec
2023-04-01 18:08:57,042 			Loss:    3.240e-03    			Backward time: 	 0.06 sec 
2023-04-01 18:08:57,132 			Learning rate: weights:   1.000e-03    
2023-04-01 18:08:57,132 			Last test performance: 97.01%
2023-04-01 18:08:57,132 ----------------
2023-04-01 18:08:57,385   23  =>  33   		Training 486 pattern with 97.71% 	Forward time: 	 0.18 sec
2023-04-01 18:08:57,385 			Loss:    3.516e-03    			Backward time: 	 0.06 sec 
2023-04-01 18:08:57,472 			Learning rate: weights:   1.000e-03    
2023-04-01 18:08:57,472 			Last test performance: 97.01%
2023-04-01 18:08:57,473 ----------------
2023-04-01 18:08:57,780   23  =>  34   		Training 486 pattern with 94.58% 	Forward time: 	 0.22 sec
2023-04-01 18:08:57,781 			Loss:    7.305e-03    			Backward time: 	 0.07 sec 
2023-04-01 18:08:57,845 			Learning rate: weights:   1.000e-03    
2023-04-01 18:08:57,845 			Last test performance: 97.01%
2023-04-01 18:08:57,845 ----------------
2023-04-01 18:08:58,160   23  =>  35   		Training 486 pattern with 98.33% 	Forward time: 	 0.24 sec
2023-04-01 18:08:58,160 			Loss:    3.375e-03    			Backward time: 	 0.06 sec 
2023-04-01 18:08:58,248 			Learning rate: weights:   1.000e-03    
2023-04-01 18:08:58,248 			Last test performance: 97.01%
2023-04-01 18:08:58,248 ----------------
2023-04-01 18:08:58,524   23  =>  36   		Training 486 pattern with 95.62% 	Forward time: 	 0.21 sec
2023-04-01 18:08:58,524 			Loss:    4.517e-03    			Backward time: 	 0.06 sec 
2023-04-01 18:08:58,652 			Learning rate: weights:   1.000e-03    
2023-04-01 18:08:58,653 			Last test performance: 97.01%
2023-04-01 18:08:58,653 ----------------
2023-04-01 18:08:58,934   23  =>  37   		Training 486 pattern with 97.92% 	Forward time: 	 0.21 sec
2023-04-01 18:08:58,934 			Loss:    2.855e-03    			Backward time: 	 0.06 sec 
2023-04-01 18:08:59,018 			Learning rate: weights:   1.000e-03    
2023-04-01 18:08:59,019 			Last test performance: 97.01%
2023-04-01 18:08:59,019 ----------------
2023-04-01 18:08:59,261   23  =>  38   		Training 486 pattern with 96.67% 	Forward time: 	 0.17 sec
2023-04-01 18:08:59,261 			Loss:    3.860e-03    			Backward time: 	 0.06 sec 
2023-04-01 18:08:59,390 			Learning rate: weights:   1.000e-03    
2023-04-01 18:08:59,390 			Last test performance: 97.01%
2023-04-01 18:08:59,390 ----------------
2023-04-01 18:08:59,641   23  =>  39   		Training 486 pattern with 98.12% 	Forward time: 	 0.18 sec
2023-04-01 18:08:59,641 			Loss:    2.874e-03    			Backward time: 	 0.06 sec 
2023-04-01 18:08:59,795 			Learning rate: weights:   1.000e-03    
2023-04-01 18:08:59,795 			Last test performance: 97.01%
2023-04-01 18:08:59,795 ----------------
2023-04-01 18:09:00,057   23  =>  40   		Training 486 pattern with 98.33% 	Forward time: 	 0.19 sec
2023-04-01 18:09:00,057 			Loss:    3.628e-03    			Backward time: 	 0.06 sec 
2023-04-01 18:09:00,143 			Learning rate: weights:   1.000e-03    
2023-04-01 18:09:00,143 			Last test performance: 97.01%
2023-04-01 18:09:00,143 ----------------
2023-04-01 18:09:00,409   23  =>  41   		Training 486 pattern with 97.92% 	Forward time: 	 0.20 sec
2023-04-01 18:09:00,410 			Loss:    2.879e-03    			Backward time: 	 0.05 sec 
2023-04-01 18:09:00,565 			Learning rate: weights:   1.000e-03    
2023-04-01 18:09:00,565 			Last test performance: 97.01%
2023-04-01 18:09:00,566 ----------------
2023-04-01 18:09:00,816   23  =>  42   		Training 486 pattern with 97.71% 	Forward time: 	 0.18 sec
2023-04-01 18:09:00,816 			Loss:    2.619e-03    			Backward time: 	 0.06 sec 
2023-04-01 18:09:00,945 			Learning rate: weights:   1.000e-03    
2023-04-01 18:09:00,945 			Last test performance: 97.01%
2023-04-01 18:09:00,945 ----------------
2023-04-01 18:09:01,228   23  =>  43   		Training 486 pattern with 98.12% 	Forward time: 	 0.22 sec
2023-04-01 18:09:01,228 			Loss:    2.504e-03    			Backward time: 	 0.06 sec 
2023-04-01 18:09:01,358 			Learning rate: weights:   1.000e-03    
2023-04-01 18:09:01,358 			Last test performance: 97.01%
2023-04-01 18:09:01,358 ----------------
2023-04-01 18:09:01,600   23  =>  44   		Training 486 pattern with 97.50% 	Forward time: 	 0.17 sec
2023-04-01 18:09:01,600 			Loss:    2.743e-03    			Backward time: 	 0.06 sec 
2023-04-01 18:09:01,726 			Learning rate: weights:   1.000e-03    
2023-04-01 18:09:01,726 			Last test performance: 97.01%
2023-04-01 18:09:01,726 ----------------
2023-04-01 18:09:02,023   23  =>  45   		Training 486 pattern with 97.71% 	Forward time: 	 0.23 sec
2023-04-01 18:09:02,023 			Loss:    2.809e-03    			Backward time: 	 0.06 sec 
2023-04-01 18:09:02,111 			Learning rate: weights:   1.000e-03    
2023-04-01 18:09:02,111 			Last test performance: 97.01%
2023-04-01 18:09:02,111 ----------------
2023-04-01 18:09:02,407   23  =>  46   		Training 486 pattern with 97.08% 	Forward time: 	 0.22 sec
2023-04-01 18:09:02,407 			Loss:    3.294e-03    			Backward time: 	 0.06 sec 
2023-04-01 18:09:02,541 			Learning rate: weights:   1.000e-03    
2023-04-01 18:09:02,541 			Last test performance: 97.01%
2023-04-01 18:09:02,541 ----------------
2023-04-01 18:09:02,893   23  =>  47   		Training 486 pattern with 96.46% 	Forward time: 	 0.27 sec
2023-04-01 18:09:02,893 			Loss:    3.816e-03    			Backward time: 	 0.07 sec 
2023-04-01 18:09:03,047 			Learning rate: weights:   1.000e-03    
2023-04-01 18:09:03,047 			Last test performance: 97.01%
2023-04-01 18:09:03,048 ----------------
2023-04-01 18:09:03,286   23  =>  48   		Training 486 pattern with 95.62% 	Forward time: 	 0.17 sec
2023-04-01 18:09:03,286 			Loss:    6.404e-03    			Backward time: 	 0.05 sec 
2023-04-01 18:09:03,754 			Learning rate: weights:   1.000e-03    
2023-04-01 18:09:03,754 			Last test performance: 97.01%
2023-04-01 18:09:03,754 ----------------
2023-04-01 18:09:04,005   23  =>  49   		Training 486 pattern with 96.04% 	Forward time: 	 0.18 sec
2023-04-01 18:09:04,005 			Loss:    5.328e-03    			Backward time: 	 0.06 sec 
2023-04-01 18:09:04,089 			Learning rate: weights:   1.000e-03    
2023-04-01 18:09:04,089 			Last test performance: 97.01%
2023-04-01 18:09:04,090 ----------------
2023-04-01 18:09:04,326   23  =>  50   		Training 486 pattern with 97.50% 	Forward time: 	 0.17 sec
2023-04-01 18:09:04,326 			Loss:    3.614e-03    			Backward time: 	 0.05 sec 
2023-04-01 18:09:04,417 			Learning rate: weights:   1.000e-03    
2023-04-01 18:09:04,417 			Last test performance: 97.01%
2023-04-01 18:09:04,417 ----------------
2023-04-01 18:09:04,651   23  =>  51   		Training 486 pattern with 97.08% 	Forward time: 	 0.17 sec
2023-04-01 18:09:04,651 			Loss:    4.321e-03    			Backward time: 	 0.05 sec 
2023-04-01 18:09:04,759 			Learning rate: weights:   1.000e-03    
2023-04-01 18:09:04,759 			Last test performance: 97.01%
2023-04-01 18:09:04,759 ----------------
2023-04-01 18:09:05,023   23  =>  52   		Training 486 pattern with 96.88% 	Forward time: 	 0.19 sec
2023-04-01 18:09:05,023 			Loss:    4.520e-03    			Backward time: 	 0.06 sec 
2023-04-01 18:09:05,179 			Learning rate: weights:   1.000e-03    
2023-04-01 18:09:05,179 			Last test performance: 97.01%
2023-04-01 18:09:05,179 ----------------
2023-04-01 18:09:05,421   23  =>  53   		Training 486 pattern with 97.08% 	Forward time: 	 0.18 sec
2023-04-01 18:09:05,421 			Loss:    3.399e-03    			Backward time: 	 0.05 sec 
2023-04-01 18:09:05,503 			Learning rate: weights:   1.000e-03    
2023-04-01 18:09:05,503 			Last test performance: 97.01%
2023-04-01 18:09:05,503 ----------------
2023-04-01 18:09:05,776   23  =>  54   		Training 486 pattern with 97.71% 	Forward time: 	 0.16 sec
2023-04-01 18:09:05,777 			Loss:    4.371e-03    			Backward time: 	 0.11 sec 
2023-04-01 18:09:05,915 			Learning rate: weights:   1.000e-03    
2023-04-01 18:09:05,915 			Last test performance: 97.01%
2023-04-01 18:09:05,915 ----------------
2023-04-01 18:09:06,207   23  =>  55   		Training 486 pattern with 96.88% 	Forward time: 	 0.22 sec
2023-04-01 18:09:06,207 			Loss:    4.377e-03    			Backward time: 	 0.06 sec 
2023-04-01 18:09:06,304 			Learning rate: weights:   1.000e-03    
2023-04-01 18:09:06,304 			Last test performance: 97.01%
2023-04-01 18:09:06,304 ----------------
2023-04-01 18:09:06,551   23  =>  56   		Training 486 pattern with 97.50% 	Forward time: 	 0.18 sec
2023-04-01 18:09:06,551 			Loss:    4.140e-03    			Backward time: 	 0.06 sec 
2023-04-01 18:09:06,680 			Learning rate: weights:   1.000e-03    
2023-04-01 18:09:06,680 			Last test performance: 97.01%
2023-04-01 18:09:06,680 ----------------
2023-04-01 18:09:06,973   23  =>  57   		Training 486 pattern with 97.08% 	Forward time: 	 0.22 sec
2023-04-01 18:09:06,973 			Loss:    5.354e-03    			Backward time: 	 0.06 sec 
2023-04-01 18:09:07,100 			Learning rate: weights:   1.000e-03    
2023-04-01 18:09:07,100 			Last test performance: 97.01%
2023-04-01 18:09:07,100 ----------------
2023-04-01 18:09:07,373   23  =>  58   		Training 486 pattern with 95.83% 	Forward time: 	 0.21 sec
2023-04-01 18:09:07,373 			Loss:    4.689e-03    			Backward time: 	 0.05 sec 
2023-04-01 18:09:07,544 			Learning rate: weights:   1.000e-03    
2023-04-01 18:09:07,545 			Last test performance: 97.01%
2023-04-01 18:09:07,545 ----------------
2023-04-01 18:09:07,839   23  =>  59   		Training 486 pattern with 97.71% 	Forward time: 	 0.22 sec
2023-04-01 18:09:07,839 			Loss:    3.530e-03    			Backward time: 	 0.06 sec 
2023-04-01 18:09:07,964 			Learning rate: weights:   1.000e-03    
2023-04-01 18:09:07,964 			Last test performance: 97.01%
2023-04-01 18:09:07,964 ----------------
2023-04-01 18:09:08,250   23  =>  60   		Training 486 pattern with 97.71% 	Forward time: 	 0.22 sec
2023-04-01 18:09:08,250 			Loss:    2.662e-03    			Backward time: 	 0.06 sec 
2023-04-01 18:09:08,341 			Learning rate: weights:   1.000e-03    
2023-04-01 18:09:08,341 			Last test performance: 97.01%
2023-04-01 18:09:08,341 ----------------
2023-04-01 18:09:08,614   23  =>  61   		Training 486 pattern with 96.88% 	Forward time: 	 0.21 sec
2023-04-01 18:09:08,614 			Loss:    3.943e-03    			Backward time: 	 0.05 sec 
2023-04-01 18:09:08,751 			Learning rate: weights:   1.000e-03    
2023-04-01 18:09:08,751 			Last test performance: 97.01%
2023-04-01 18:09:08,751 ----------------
2023-04-01 18:09:09,037   23  =>  62   		Training 486 pattern with 97.71% 	Forward time: 	 0.21 sec
2023-04-01 18:09:09,038 			Loss:    3.119e-03    			Backward time: 	 0.06 sec 
2023-04-01 18:09:09,180 			Learning rate: weights:   1.000e-03    
2023-04-01 18:09:09,180 			Last test performance: 97.01%
2023-04-01 18:09:09,180 ----------------
2023-04-01 18:09:09,483   23  =>  63   		Training 486 pattern with 96.88% 	Forward time: 	 0.22 sec
2023-04-01 18:09:09,483 			Loss:    3.661e-03    			Backward time: 	 0.06 sec 
2023-04-01 18:09:09,585 			Learning rate: weights:   1.000e-03    
2023-04-01 18:09:09,586 			Last test performance: 97.01%
2023-04-01 18:09:09,586 ----------------
2023-04-01 18:09:09,860   23  =>  64   		Training 486 pattern with 97.50% 	Forward time: 	 0.21 sec
2023-04-01 18:09:09,860 			Loss:    3.432e-03    			Backward time: 	 0.05 sec 
2023-04-01 18:09:10,021 			Learning rate: weights:   1.000e-03    
2023-04-01 18:09:10,021 			Last test performance: 97.01%
2023-04-01 18:09:10,021 ----------------
2023-04-01 18:09:10,257   23  =>  65   		Training 486 pattern with 96.88% 	Forward time: 	 0.17 sec
2023-04-01 18:09:10,258 			Loss:    3.945e-03    			Backward time: 	 0.06 sec 
2023-04-01 18:09:10,396 			Learning rate: weights:   1.000e-03    
2023-04-01 18:09:10,397 			Last test performance: 97.01%
2023-04-01 18:09:10,397 ----------------
2023-04-01 18:09:10,654   23  =>  66   		Training 486 pattern with 96.88% 	Forward time: 	 0.18 sec
2023-04-01 18:09:10,654 			Loss:    4.086e-03    			Backward time: 	 0.07 sec 
2023-04-01 18:09:10,833 			Learning rate: weights:   1.000e-03    
2023-04-01 18:09:10,833 			Last test performance: 97.01%
2023-04-01 18:09:10,833 ----------------
2023-04-01 18:09:11,159   23  =>  67   		Training 486 pattern with 96.67% 	Forward time: 	 0.24 sec
2023-04-01 18:09:11,159 			Loss:    3.897e-03    			Backward time: 	 0.07 sec 
2023-04-01 18:09:11,248 			Learning rate: weights:   1.000e-03    
2023-04-01 18:09:11,249 			Last test performance: 97.01%
2023-04-01 18:09:11,249 ----------------
2023-04-01 18:09:11,529   23  =>  68   		Training 486 pattern with 95.83% 	Forward time: 	 0.20 sec
2023-04-01 18:09:11,529 			Loss:    4.600e-03    			Backward time: 	 0.06 sec 
2023-04-01 18:09:11,657 			Learning rate: weights:   1.000e-03    
2023-04-01 18:09:11,658 			Last test performance: 97.01%
2023-04-01 18:09:11,658 ----------------
2023-04-01 18:09:11,905   23  =>  69   		Training 486 pattern with 97.08% 	Forward time: 	 0.18 sec
2023-04-01 18:09:11,905 			Loss:    3.599e-03    			Backward time: 	 0.06 sec 
2023-04-01 18:09:12,138 			Learning rate: weights:   1.000e-03    
2023-04-01 18:09:12,138 			Last test performance: 97.01%
2023-04-01 18:09:12,138 ----------------
2023-04-01 18:09:12,396   23  =>  70   		Training 486 pattern with 96.25% 	Forward time: 	 0.18 sec
2023-04-01 18:09:12,396 			Loss:    4.396e-03    			Backward time: 	 0.06 sec 
2023-04-01 18:09:12,598 			Learning rate: weights:   1.000e-03    
2023-04-01 18:09:12,598 			Last test performance: 97.01%
2023-04-01 18:09:12,598 ----------------
2023-04-01 18:09:12,837   23  =>  71   		Training 486 pattern with 97.71% 	Forward time: 	 0.16 sec
2023-04-01 18:09:12,837 			Loss:    3.627e-03    			Backward time: 	 0.06 sec 
2023-04-01 18:09:12,974 			Learning rate: weights:   1.000e-03    
2023-04-01 18:09:12,974 			Last test performance: 97.01%
2023-04-01 18:09:12,974 ----------------
2023-04-01 18:09:13,255   23  =>  72   		Training 486 pattern with 97.50% 	Forward time: 	 0.20 sec
2023-04-01 18:09:13,255 			Loss:    2.744e-03    			Backward time: 	 0.07 sec 
2023-04-01 18:09:13,532 			Learning rate: weights:   1.000e-03    
2023-04-01 18:09:13,532 			Last test performance: 97.01%
2023-04-01 18:09:13,532 ----------------
2023-04-01 18:09:13,807   23  =>  73   		Training 486 pattern with 98.12% 	Forward time: 	 0.21 sec
2023-04-01 18:09:13,807 			Loss:    2.950e-03    			Backward time: 	 0.05 sec 
2023-04-01 18:09:13,918 			Learning rate: weights:   1.000e-03    
2023-04-01 18:09:13,918 			Last test performance: 97.01%
2023-04-01 18:09:13,918 ----------------
2023-04-01 18:09:14,213   23  =>  74   		Training 486 pattern with 98.54% 	Forward time: 	 0.22 sec
2023-04-01 18:09:14,213 			Loss:    1.864e-03    			Backward time: 	 0.07 sec 
2023-04-01 18:09:14,374 			Learning rate: weights:   1.000e-03    
2023-04-01 18:09:14,374 			Last test performance: 97.01%
2023-04-01 18:09:14,374 ----------------
2023-04-01 18:09:14,708   23  =>  75   		Training 486 pattern with 97.50% 	Forward time: 	 0.26 sec
2023-04-01 18:09:14,708 			Loss:    2.736e-03    			Backward time: 	 0.06 sec 
2023-04-01 18:09:14,903 			Learning rate: weights:   1.000e-03    
2023-04-01 18:09:14,903 			Last test performance: 97.01%
2023-04-01 18:09:14,903 ----------------
2023-04-01 18:09:15,210   23  =>  76   		Training 486 pattern with 98.12% 	Forward time: 	 0.23 sec
2023-04-01 18:09:15,210 			Loss:    2.260e-03    			Backward time: 	 0.06 sec 
2023-04-01 18:09:15,341 			Learning rate: weights:   1.000e-03    
2023-04-01 18:09:15,342 			Last test performance: 97.01%
2023-04-01 18:09:15,342 ----------------
2023-04-01 18:09:15,665   23  =>  77   		Training 486 pattern with 98.54% 	Forward time: 	 0.24 sec
2023-04-01 18:09:15,666 			Loss:    2.510e-03    			Backward time: 	 0.07 sec 
2023-04-01 18:09:15,764 			Learning rate: weights:   1.000e-03    
2023-04-01 18:09:15,765 			Last test performance: 97.01%
2023-04-01 18:09:15,765 ----------------
2023-04-01 18:09:16,046   23  =>  78   		Training 486 pattern with 96.88% 	Forward time: 	 0.21 sec
2023-04-01 18:09:16,046 			Loss:    3.731e-03    			Backward time: 	 0.06 sec 
2023-04-01 18:09:16,201 			Learning rate: weights:   1.000e-03    
2023-04-01 18:09:16,201 			Last test performance: 97.01%
2023-04-01 18:09:16,202 ----------------
2023-04-01 18:09:16,446   23  =>  79   		Training 486 pattern with 96.67% 	Forward time: 	 0.18 sec
2023-04-01 18:09:16,446 			Loss:    4.259e-03    			Backward time: 	 0.06 sec 
2023-04-01 18:09:16,545 			Learning rate: weights:   1.000e-03    
2023-04-01 18:09:16,545 			Last test performance: 97.01%
2023-04-01 18:09:16,545 ----------------
2023-04-01 18:09:16,808   23  =>  80   		Training 486 pattern with 97.08% 	Forward time: 	 0.20 sec
2023-04-01 18:09:16,808 			Loss:    3.642e-03    			Backward time: 	 0.05 sec 
2023-04-01 18:09:16,926 			Learning rate: weights:   1.000e-03    
2023-04-01 18:09:16,927 			Last test performance: 97.01%
2023-04-01 18:09:16,927 ----------------
2023-04-01 18:09:17,227   23  =>  81   		Training 486 pattern with 98.75% 	Forward time: 	 0.23 sec
2023-04-01 18:09:17,227 			Loss:    2.001e-03    			Backward time: 	 0.06 sec 
2023-04-01 18:09:17,373 			Learning rate: weights:   1.000e-03    
2023-04-01 18:09:17,374 			Last test performance: 97.01%
2023-04-01 18:09:17,374 ----------------
2023-04-01 18:09:17,641   23  =>  82   		Training 486 pattern with 98.96% 	Forward time: 	 0.20 sec
2023-04-01 18:09:17,641 			Loss:    1.941e-03    			Backward time: 	 0.05 sec 
2023-04-01 18:09:17,770 			Learning rate: weights:   1.000e-03    
2023-04-01 18:09:17,771 			Last test performance: 97.01%
2023-04-01 18:09:17,771 ----------------
2023-04-01 18:09:18,026   23  =>  83   		Training 486 pattern with 95.21% 	Forward time: 	 0.18 sec
2023-04-01 18:09:18,026 			Loss:    5.865e-03    			Backward time: 	 0.06 sec 
2023-04-01 18:09:18,326 			Learning rate: weights:   1.000e-03    
2023-04-01 18:09:18,326 			Last test performance: 97.01%
2023-04-01 18:09:18,326 ----------------
2023-04-01 18:09:18,590   23  =>  84   		Training 486 pattern with 97.92% 	Forward time: 	 0.18 sec
2023-04-01 18:09:18,590 			Loss:    2.634e-03    			Backward time: 	 0.07 sec 
2023-04-01 18:09:18,753 			Learning rate: weights:   1.000e-03    
2023-04-01 18:09:18,753 			Last test performance: 97.01%
2023-04-01 18:09:18,753 ----------------
2023-04-01 18:09:19,076   23  =>  85   		Training 486 pattern with 96.88% 	Forward time: 	 0.24 sec
2023-04-01 18:09:19,076 			Loss:    3.888e-03    			Backward time: 	 0.06 sec 
2023-04-01 18:09:19,379 			Learning rate: weights:   1.000e-03    
2023-04-01 18:09:19,379 			Last test performance: 97.01%
2023-04-01 18:09:19,379 ----------------
2023-04-01 18:09:19,628   23  =>  86   		Training 486 pattern with 94.79% 	Forward time: 	 0.18 sec
2023-04-01 18:09:19,628 			Loss:    6.356e-03    			Backward time: 	 0.06 sec 
2023-04-01 18:09:19,912 			Learning rate: weights:   1.000e-03    
2023-04-01 18:09:19,913 			Last test performance: 97.01%
2023-04-01 18:09:19,913 ----------------
2023-04-01 18:09:20,217   23  =>  87   		Training 486 pattern with 97.29% 	Forward time: 	 0.23 sec
2023-04-01 18:09:20,217 			Loss:    3.288e-03    			Backward time: 	 0.06 sec 
2023-04-01 18:09:20,471 			Learning rate: weights:   1.000e-03    
2023-04-01 18:09:20,471 			Last test performance: 97.01%
2023-04-01 18:09:20,471 ----------------
2023-04-01 18:09:20,738   23  =>  88   		Training 486 pattern with 96.04% 	Forward time: 	 0.19 sec
2023-04-01 18:09:20,738 			Loss:    5.427e-03    			Backward time: 	 0.06 sec 
2023-04-01 18:09:20,874 			Learning rate: weights:   1.000e-03    
2023-04-01 18:09:20,874 			Last test performance: 97.01%
2023-04-01 18:09:20,874 ----------------
2023-04-01 18:09:21,428   23  =>  89   		Training 486 pattern with 96.88% 	Forward time: 	 0.47 sec
2023-04-01 18:09:21,428 			Loss:    3.581e-03    			Backward time: 	 0.07 sec 
2023-04-01 18:09:21,610 			Learning rate: weights:   1.000e-03    
2023-04-01 18:09:21,610 			Last test performance: 97.01%
2023-04-01 18:09:21,610 ----------------
2023-04-01 18:09:21,865   23  =>  90   		Training 486 pattern with 97.50% 	Forward time: 	 0.18 sec
2023-04-01 18:09:21,866 			Loss:    3.470e-03    			Backward time: 	 0.06 sec 
2023-04-01 18:09:21,953 			Learning rate: weights:   1.000e-03    
2023-04-01 18:09:21,953 			Last test performance: 97.01%
2023-04-01 18:09:21,953 ----------------
2023-04-01 18:09:22,233   23  =>  91   		Training 486 pattern with 97.71% 	Forward time: 	 0.21 sec
2023-04-01 18:09:22,233 			Loss:    5.473e-03    			Backward time: 	 0.06 sec 
2023-04-01 18:09:22,321 			Learning rate: weights:   1.000e-03    
2023-04-01 18:09:22,321 			Last test performance: 97.01%
2023-04-01 18:09:22,321 ----------------
2023-04-01 18:09:22,565   23  =>  92   		Training 486 pattern with 97.92% 	Forward time: 	 0.17 sec
2023-04-01 18:09:22,565 			Loss:    3.167e-03    			Backward time: 	 0.06 sec 
2023-04-01 18:09:22,764 			Learning rate: weights:   1.000e-03    
2023-04-01 18:09:22,764 			Last test performance: 97.01%
2023-04-01 18:09:22,765 ----------------
2023-04-01 18:09:23,064   23  =>  93   		Training 486 pattern with 96.67% 	Forward time: 	 0.23 sec
2023-04-01 18:09:23,065 			Loss:    2.619e-03    			Backward time: 	 0.06 sec 
2023-04-01 18:09:23,193 			Learning rate: weights:   1.000e-03    
2023-04-01 18:09:23,193 			Last test performance: 97.01%
2023-04-01 18:09:23,193 ----------------
2023-04-01 18:09:23,488   23  =>  94   		Training 486 pattern with 96.04% 	Forward time: 	 0.22 sec
2023-04-01 18:09:23,488 			Loss:    4.521e-03    			Backward time: 	 0.06 sec 
2023-04-01 18:09:23,648 			Learning rate: weights:   1.000e-03    
2023-04-01 18:09:23,648 			Last test performance: 97.01%
2023-04-01 18:09:23,648 ----------------
2023-04-01 18:09:23,908   23  =>  95   		Training 486 pattern with 97.29% 	Forward time: 	 0.18 sec
2023-04-01 18:09:23,908 			Loss:    3.028e-03    			Backward time: 	 0.07 sec 
2023-04-01 18:09:23,995 			Learning rate: weights:   1.000e-03    
2023-04-01 18:09:23,995 			Last test performance: 97.01%
2023-04-01 18:09:23,996 ----------------
2023-04-01 18:09:24,289   23  =>  96   		Training 486 pattern with 96.88% 	Forward time: 	 0.22 sec
2023-04-01 18:09:24,289 			Loss:    3.667e-03    			Backward time: 	 0.06 sec 
2023-04-01 18:09:24,508 			Learning rate: weights:   1.000e-03    
2023-04-01 18:09:24,508 			Last test performance: 97.01%
2023-04-01 18:09:24,508 ----------------
2023-04-01 18:09:24,778   23  =>  97   		Training 486 pattern with 96.46% 	Forward time: 	 0.21 sec
2023-04-01 18:09:24,778 			Loss:    3.616e-03    			Backward time: 	 0.05 sec 
2023-04-01 18:09:24,867 			Learning rate: weights:   1.000e-03    
2023-04-01 18:09:24,867 			Last test performance: 97.01%
2023-04-01 18:09:24,867 ----------------
2023-04-01 18:09:25,106   23  =>  98   		Training 486 pattern with 97.29% 	Forward time: 	 0.17 sec
2023-04-01 18:09:25,106 			Loss:    3.799e-03    			Backward time: 	 0.05 sec 
2023-04-01 18:09:25,258 			Learning rate: weights:   1.000e-03    
2023-04-01 18:09:25,258 			Last test performance: 97.01%
2023-04-01 18:09:25,258 ----------------
2023-04-01 18:09:25,503   23  =>  99   		Training 486 pattern with 96.67% 	Forward time: 	 0.18 sec
2023-04-01 18:09:25,503 			Loss:    3.909e-03    			Backward time: 	 0.06 sec 
2023-04-01 18:09:25,591 			Learning rate: weights:   1.000e-03    
2023-04-01 18:09:25,591 			Last test performance: 97.01%
2023-04-01 18:09:25,591 ----------------
2023-04-01 18:09:25,841   23  => 100   		Training 486 pattern with 96.67% 	Forward time: 	 0.18 sec
2023-04-01 18:09:25,841 			Loss:    3.363e-03    			Backward time: 	 0.06 sec 
2023-04-01 18:09:25,993 			Learning rate: weights:   1.000e-03    
2023-04-01 18:09:25,993 			Last test performance: 97.01%
2023-04-01 18:09:25,993 ----------------
2023-04-01 18:09:26,228   23  => 101   		Training 486 pattern with 97.50% 	Forward time: 	 0.17 sec
2023-04-01 18:09:26,228 			Loss:    3.091e-03    			Backward time: 	 0.05 sec 
2023-04-01 18:09:26,386 			Learning rate: weights:   1.000e-03    
2023-04-01 18:09:26,386 			Last test performance: 97.01%
2023-04-01 18:09:26,386 ----------------
2023-04-01 18:09:26,656   23  => 102   		Training 486 pattern with 97.08% 	Forward time: 	 0.21 sec
2023-04-01 18:09:26,657 			Loss:    3.895e-03    			Backward time: 	 0.05 sec 
2023-04-01 18:09:26,782 			Learning rate: weights:   1.000e-03    
2023-04-01 18:09:26,782 			Last test performance: 97.01%
2023-04-01 18:09:26,782 ----------------
2023-04-01 18:09:27,027   23  => 103   		Training 486 pattern with 97.50% 	Forward time: 	 0.17 sec
2023-04-01 18:09:27,028 			Loss:    3.312e-03    			Backward time: 	 0.06 sec 
2023-04-01 18:09:27,193 			Learning rate: weights:   1.000e-03    
2023-04-01 18:09:27,193 			Last test performance: 97.01%
2023-04-01 18:09:27,193 ----------------
2023-04-01 18:09:27,468   23  => 104   		Training 486 pattern with 97.08% 	Forward time: 	 0.21 sec
2023-04-01 18:09:27,468 			Loss:    3.712e-03    			Backward time: 	 0.06 sec 
2023-04-01 18:09:27,623 			Learning rate: weights:   1.000e-03    
2023-04-01 18:09:27,623 			Last test performance: 97.01%
2023-04-01 18:09:27,623 ----------------
2023-04-01 18:09:27,900   23  => 105   		Training 486 pattern with 95.83% 	Forward time: 	 0.21 sec
2023-04-01 18:09:27,900 			Loss:    4.466e-03    			Backward time: 	 0.06 sec 
2023-04-01 18:09:28,020 			Learning rate: weights:   1.000e-03    
2023-04-01 18:09:28,021 			Last test performance: 97.01%
2023-04-01 18:09:28,021 ----------------
2023-04-01 18:09:28,283   23  => 106   		Training 486 pattern with 97.08% 	Forward time: 	 0.20 sec
2023-04-01 18:09:28,283 			Loss:    4.063e-03    			Backward time: 	 0.05 sec 
2023-04-01 18:09:28,418 			Learning rate: weights:   1.000e-03    
2023-04-01 18:09:28,418 			Last test performance: 97.01%
2023-04-01 18:09:28,418 ----------------
2023-04-01 18:09:28,702   23  => 107   		Training 486 pattern with 97.50% 	Forward time: 	 0.21 sec
2023-04-01 18:09:28,702 			Loss:    3.783e-03    			Backward time: 	 0.06 sec 
2023-04-01 18:09:28,829 			Learning rate: weights:   1.000e-03    
2023-04-01 18:09:28,830 			Last test performance: 97.01%
2023-04-01 18:09:28,830 ----------------
2023-04-01 18:09:29,105   23  => 108   		Training 486 pattern with 96.46% 	Forward time: 	 0.21 sec
2023-04-01 18:09:29,105 			Loss:    4.410e-03    			Backward time: 	 0.05 sec 
2023-04-01 18:09:29,270 			Learning rate: weights:   1.000e-03    
2023-04-01 18:09:29,270 			Last test performance: 97.01%
2023-04-01 18:09:29,270 ----------------
2023-04-01 18:09:29,551   23  => 109   		Training 486 pattern with 97.29% 	Forward time: 	 0.21 sec
2023-04-01 18:09:29,551 			Loss:    3.363e-03    			Backward time: 	 0.06 sec 
2023-04-01 18:09:29,648 			Learning rate: weights:   1.000e-03    
2023-04-01 18:09:29,649 			Last test performance: 97.01%
2023-04-01 18:09:29,649 ----------------
2023-04-01 18:09:29,930   23  => 110   		Training 486 pattern with 96.04% 	Forward time: 	 0.21 sec
2023-04-01 18:09:29,930 			Loss:    5.344e-03    			Backward time: 	 0.06 sec 
2023-04-01 18:09:30,116 			Learning rate: weights:   1.000e-03    
2023-04-01 18:09:30,116 			Last test performance: 97.01%
2023-04-01 18:09:30,116 ----------------
2023-04-01 18:09:30,405   23  => 111   		Training 486 pattern with 97.71% 	Forward time: 	 0.22 sec
2023-04-01 18:09:30,405 			Loss:    2.551e-03    			Backward time: 	 0.06 sec 
2023-04-01 18:09:30,606 			Learning rate: weights:   1.000e-03    
2023-04-01 18:09:30,606 			Last test performance: 97.01%
2023-04-01 18:09:30,606 ----------------
2023-04-01 18:09:30,884   23  => 112   		Training 486 pattern with 96.67% 	Forward time: 	 0.21 sec
2023-04-01 18:09:30,884 			Loss:    3.108e-03    			Backward time: 	 0.05 sec 
2023-04-01 18:09:31,026 			Learning rate: weights:   1.000e-03    
2023-04-01 18:09:31,027 			Last test performance: 97.01%
2023-04-01 18:09:31,027 ----------------
2023-04-01 18:09:31,298   23  => 113   		Training 486 pattern with 96.46% 	Forward time: 	 0.21 sec
2023-04-01 18:09:31,298 			Loss:    4.767e-03    			Backward time: 	 0.05 sec 
2023-04-01 18:09:31,420 			Learning rate: weights:   1.000e-03    
2023-04-01 18:09:31,420 			Last test performance: 97.01%
2023-04-01 18:09:31,420 ----------------
2023-04-01 18:09:31,703   23  => 114   		Training 486 pattern with 97.92% 	Forward time: 	 0.22 sec
2023-04-01 18:09:31,703 			Loss:    2.666e-03    			Backward time: 	 0.05 sec 
2023-04-01 18:09:31,825 			Learning rate: weights:   1.000e-03    
2023-04-01 18:09:31,825 			Last test performance: 97.01%
2023-04-01 18:09:31,826 ----------------
2023-04-01 18:09:32,116   23  => 115   		Training 486 pattern with 96.88% 	Forward time: 	 0.22 sec
2023-04-01 18:09:32,116 			Loss:    4.493e-03    			Backward time: 	 0.06 sec 
2023-04-01 18:09:32,204 			Learning rate: weights:   1.000e-03    
2023-04-01 18:09:32,205 			Last test performance: 97.01%
2023-04-01 18:09:32,205 ----------------
2023-04-01 18:09:32,490   23  => 116   		Training 486 pattern with 96.46% 	Forward time: 	 0.22 sec
2023-04-01 18:09:32,490 			Loss:    4.082e-03    			Backward time: 	 0.06 sec 
2023-04-01 18:09:32,659 			Learning rate: weights:   1.000e-03    
2023-04-01 18:09:32,659 			Last test performance: 97.01%
2023-04-01 18:09:32,659 ----------------
2023-04-01 18:09:32,944   23  => 117   		Training 486 pattern with 97.08% 	Forward time: 	 0.22 sec
2023-04-01 18:09:32,944 			Loss:    3.037e-03    			Backward time: 	 0.05 sec 
2023-04-01 18:09:33,030 			Learning rate: weights:   1.000e-03    
2023-04-01 18:09:33,030 			Last test performance: 97.01%
2023-04-01 18:09:33,030 ----------------
2023-04-01 18:09:33,272   23  => 118   		Training 486 pattern with 97.08% 	Forward time: 	 0.17 sec
2023-04-01 18:09:33,272 			Loss:    3.575e-03    			Backward time: 	 0.06 sec 
2023-04-01 18:09:33,376 			Learning rate: weights:   1.000e-03    
2023-04-01 18:09:33,376 			Last test performance: 97.01%
2023-04-01 18:09:33,376 ----------------
2023-04-01 18:09:33,624   23  => 119   		Training 486 pattern with 96.04% 	Forward time: 	 0.17 sec
2023-04-01 18:09:33,624 			Loss:    3.898e-03    			Backward time: 	 0.06 sec 
2023-04-01 18:09:33,714 			Learning rate: weights:   1.000e-03    
2023-04-01 18:09:33,714 			Last test performance: 97.01%
2023-04-01 18:09:33,714 ----------------
2023-04-01 18:09:33,969   23  => 120   		Training 486 pattern with 97.08% 	Forward time: 	 0.18 sec
2023-04-01 18:09:33,969 			Loss:    3.506e-03    			Backward time: 	 0.06 sec 
2023-04-01 18:09:34,092 			Learning rate: weights:   1.000e-03    
2023-04-01 18:09:34,093 			Last test performance: 97.01%
2023-04-01 18:09:34,093 ----------------
2023-04-01 18:09:34,371   23  => 121   		Training 486 pattern with 96.25% 	Forward time: 	 0.16 sec
2023-04-01 18:09:34,371 			Loss:    5.694e-03    			Backward time: 	 0.11 sec 
2023-04-01 18:09:34,465 			Learning rate: weights:   1.000e-03    
2023-04-01 18:09:34,465 			Last test performance: 97.01%
2023-04-01 18:09:34,465 ----------------
2023-04-01 18:09:34,746   23  => 122   		Training 486 pattern with 97.08% 	Forward time: 	 0.21 sec
2023-04-01 18:09:34,746 			Loss:    3.968e-03    			Backward time: 	 0.06 sec 
2023-04-01 18:09:34,856 			Learning rate: weights:   1.000e-03    
2023-04-01 18:09:34,856 			Last test performance: 97.01%
2023-04-01 18:09:34,856 ----------------
2023-04-01 18:09:35,156   23  => 123   		Training 486 pattern with 96.88% 	Forward time: 	 0.23 sec
2023-04-01 18:09:35,156 			Loss:    4.082e-03    			Backward time: 	 0.06 sec 
2023-04-01 18:09:35,298 			Learning rate: weights:   1.000e-03    
2023-04-01 18:09:35,298 			Last test performance: 97.01%
2023-04-01 18:09:35,299 ----------------
2023-04-01 18:09:35,540   23  => 124   		Training 486 pattern with 97.92% 	Forward time: 	 0.18 sec
2023-04-01 18:09:35,540 			Loss:    2.824e-03    			Backward time: 	 0.05 sec 
2023-04-01 18:09:35,704 
2023-04-01 18:09:35,705 Testing:
2023-04-01 18:09:35,758 		24 of 10000 with 91.67% 	 Time used:  0.05 sec
2023-04-01 18:09:35,765 		48 of 10000 with 93.75% 	 Time used:  0.01 sec
2023-04-01 18:09:35,772 		72 of 10000 with 95.83% 	 Time used:  0.01 sec
2023-04-01 18:09:35,779 		96 of 10000 with 95.83% 	 Time used:  0.01 sec
2023-04-01 18:09:35,786 		120 of 10000 with 96.67% 	 Time used:  0.01 sec
2023-04-01 18:09:35,793 		144 of 10000 with 96.53% 	 Time used:  0.01 sec
2023-04-01 18:09:35,800 		168 of 10000 with 97.02% 	 Time used:  0.01 sec
2023-04-01 18:09:35,807 		192 of 10000 with 97.40% 	 Time used:  0.01 sec
2023-04-01 18:09:35,814 		216 of 10000 with 97.69% 	 Time used:  0.01 sec
2023-04-01 18:09:35,821 		240 of 10000 with 97.92% 	 Time used:  0.01 sec
2023-04-01 18:09:35,828 		264 of 10000 with 97.35% 	 Time used:  0.01 sec
2023-04-01 18:09:35,834 		288 of 10000 with 97.22% 	 Time used:  0.01 sec
2023-04-01 18:09:35,841 		312 of 10000 with 97.12% 	 Time used:  0.01 sec
2023-04-01 18:09:35,847 		336 of 10000 with 97.32% 	 Time used:  0.01 sec
2023-04-01 18:09:35,854 		360 of 10000 with 96.67% 	 Time used:  0.01 sec
2023-04-01 18:09:35,860 		384 of 10000 with 96.61% 	 Time used:  0.01 sec
2023-04-01 18:09:35,867 		408 of 10000 with 96.81% 	 Time used:  0.01 sec
2023-04-01 18:09:35,874 		432 of 10000 with 96.76% 	 Time used:  0.01 sec
2023-04-01 18:09:35,880 		456 of 10000 with 96.27% 	 Time used:  0.01 sec
2023-04-01 18:09:35,887 		480 of 10000 with 96.46% 	 Time used:  0.01 sec
2023-04-01 18:09:35,893 		504 of 10000 with 96.63% 	 Time used:  0.01 sec
2023-04-01 18:09:35,900 		528 of 10000 with 96.78% 	 Time used:  0.01 sec
2023-04-01 18:09:35,906 		552 of 10000 with 96.92% 	 Time used:  0.01 sec
2023-04-01 18:09:35,913 		576 of 10000 with 97.05% 	 Time used:  0.01 sec
2023-04-01 18:09:35,919 		600 of 10000 with 97.00% 	 Time used:  0.01 sec
2023-04-01 18:09:35,926 		624 of 10000 with 97.12% 	 Time used:  0.01 sec
2023-04-01 18:09:35,932 		648 of 10000 with 97.22% 	 Time used:  0.01 sec
2023-04-01 18:09:35,939 		672 of 10000 with 97.32% 	 Time used:  0.01 sec
2023-04-01 18:09:35,945 		696 of 10000 with 97.41% 	 Time used:  0.01 sec
2023-04-01 18:09:35,952 		720 of 10000 with 97.36% 	 Time used:  0.01 sec
2023-04-01 18:09:35,958 		744 of 10000 with 97.45% 	 Time used:  0.01 sec
2023-04-01 18:09:35,965 		768 of 10000 with 97.40% 	 Time used:  0.01 sec
2023-04-01 18:09:35,971 		792 of 10000 with 97.47% 	 Time used:  0.01 sec
2023-04-01 18:09:35,978 		816 of 10000 with 97.43% 	 Time used:  0.01 sec
2023-04-01 18:09:35,984 		840 of 10000 with 97.50% 	 Time used:  0.01 sec
2023-04-01 18:09:35,991 		864 of 10000 with 97.45% 	 Time used:  0.01 sec
2023-04-01 18:09:35,997 		888 of 10000 with 97.52% 	 Time used:  0.01 sec
2023-04-01 18:09:36,003 		912 of 10000 with 97.37% 	 Time used:  0.01 sec
2023-04-01 18:09:36,010 		936 of 10000 with 97.44% 	 Time used:  0.01 sec
2023-04-01 18:09:36,016 		960 of 10000 with 97.50% 	 Time used:  0.01 sec
2023-04-01 18:09:36,023 		984 of 10000 with 97.36% 	 Time used:  0.01 sec
2023-04-01 18:09:36,029 		1008 of 10000 with 97.42% 	 Time used:  0.01 sec
2023-04-01 18:09:36,036 		1032 of 10000 with 97.48% 	 Time used:  0.01 sec
2023-04-01 18:09:36,042 		1056 of 10000 with 97.35% 	 Time used:  0.01 sec
2023-04-01 18:09:36,049 		1080 of 10000 with 97.31% 	 Time used:  0.01 sec
2023-04-01 18:09:36,055 		1104 of 10000 with 97.37% 	 Time used:  0.01 sec
2023-04-01 18:09:36,062 		1128 of 10000 with 97.43% 	 Time used:  0.01 sec
2023-04-01 18:09:36,070 		1152 of 10000 with 97.48% 	 Time used:  0.01 sec
2023-04-01 18:09:36,079 		1176 of 10000 with 97.53% 	 Time used:  0.01 sec
2023-04-01 18:09:36,088 		1200 of 10000 with 97.58% 	 Time used:  0.01 sec
2023-04-01 18:09:36,097 		1224 of 10000 with 97.55% 	 Time used:  0.01 sec
2023-04-01 18:09:36,106 		1248 of 10000 with 97.60% 	 Time used:  0.01 sec
2023-04-01 18:09:36,115 		1272 of 10000 with 97.56% 	 Time used:  0.01 sec
2023-04-01 18:09:36,124 		1296 of 10000 with 97.61% 	 Time used:  0.01 sec
2023-04-01 18:09:36,133 		1320 of 10000 with 97.65% 	 Time used:  0.01 sec
2023-04-01 18:09:36,140 		1344 of 10000 with 97.69% 	 Time used:  0.01 sec
2023-04-01 18:09:36,146 		1368 of 10000 with 97.66% 	 Time used:  0.01 sec
2023-04-01 18:09:36,153 		1392 of 10000 with 97.70% 	 Time used:  0.01 sec
2023-04-01 18:09:36,160 		1416 of 10000 with 97.74% 	 Time used:  0.01 sec
2023-04-01 18:09:36,167 		1440 of 10000 with 97.78% 	 Time used:  0.01 sec
2023-04-01 18:09:36,174 		1464 of 10000 with 97.75% 	 Time used:  0.01 sec
2023-04-01 18:09:36,181 		1488 of 10000 with 97.65% 	 Time used:  0.01 sec
2023-04-01 18:09:36,187 		1512 of 10000 with 97.62% 	 Time used:  0.01 sec
2023-04-01 18:09:36,194 		1536 of 10000 with 97.66% 	 Time used:  0.01 sec
2023-04-01 18:09:36,201 		1560 of 10000 with 97.69% 	 Time used:  0.01 sec
2023-04-01 18:09:36,208 		1584 of 10000 with 97.54% 	 Time used:  0.01 sec
2023-04-01 18:09:36,215 		1608 of 10000 with 97.51% 	 Time used:  0.01 sec
2023-04-01 18:09:36,222 		1632 of 10000 with 97.43% 	 Time used:  0.01 sec
2023-04-01 18:09:36,229 		1656 of 10000 with 97.46% 	 Time used:  0.01 sec
2023-04-01 18:09:36,235 		1680 of 10000 with 97.50% 	 Time used:  0.01 sec
2023-04-01 18:09:36,242 		1704 of 10000 with 97.48% 	 Time used:  0.01 sec
2023-04-01 18:09:36,249 		1728 of 10000 with 97.40% 	 Time used:  0.01 sec
2023-04-01 18:09:36,256 		1752 of 10000 with 97.43% 	 Time used:  0.01 sec
2023-04-01 18:09:36,262 		1776 of 10000 with 97.41% 	 Time used:  0.01 sec
2023-04-01 18:09:36,269 		1800 of 10000 with 97.39% 	 Time used:  0.01 sec
2023-04-01 18:09:36,276 		1824 of 10000 with 97.42% 	 Time used:  0.01 sec
2023-04-01 18:09:36,282 		1848 of 10000 with 97.46% 	 Time used:  0.01 sec
2023-04-01 18:09:36,289 		1872 of 10000 with 97.44% 	 Time used:  0.01 sec
2023-04-01 18:09:36,296 		1896 of 10000 with 97.47% 	 Time used:  0.01 sec
2023-04-01 18:09:36,303 		1920 of 10000 with 97.50% 	 Time used:  0.01 sec
2023-04-01 18:09:36,309 		1944 of 10000 with 97.43% 	 Time used:  0.01 sec
2023-04-01 18:09:36,316 		1968 of 10000 with 97.36% 	 Time used:  0.01 sec
2023-04-01 18:09:36,323 		1992 of 10000 with 97.34% 	 Time used:  0.01 sec
2023-04-01 18:09:36,330 		2016 of 10000 with 97.37% 	 Time used:  0.01 sec
2023-04-01 18:09:36,337 		2040 of 10000 with 97.35% 	 Time used:  0.01 sec
2023-04-01 18:09:36,343 		2064 of 10000 with 97.24% 	 Time used:  0.01 sec
2023-04-01 18:09:36,350 		2088 of 10000 with 97.22% 	 Time used:  0.01 sec
2023-04-01 18:09:36,357 		2112 of 10000 with 97.25% 	 Time used:  0.01 sec
2023-04-01 18:09:36,363 		2136 of 10000 with 97.28% 	 Time used:  0.01 sec
2023-04-01 18:09:36,370 		2160 of 10000 with 97.27% 	 Time used:  0.01 sec
2023-04-01 18:09:36,376 		2184 of 10000 with 97.30% 	 Time used:  0.01 sec
2023-04-01 18:09:36,383 		2208 of 10000 with 97.33% 	 Time used:  0.01 sec
2023-04-01 18:09:36,390 		2232 of 10000 with 97.36% 	 Time used:  0.01 sec
2023-04-01 18:09:36,396 		2256 of 10000 with 97.30% 	 Time used:  0.01 sec
2023-04-01 18:09:36,403 		2280 of 10000 with 97.28% 	 Time used:  0.01 sec
2023-04-01 18:09:36,409 		2304 of 10000 with 97.31% 	 Time used:  0.01 sec
2023-04-01 18:09:36,416 		2328 of 10000 with 97.29% 	 Time used:  0.01 sec
2023-04-01 18:09:36,422 		2352 of 10000 with 97.32% 	 Time used:  0.01 sec
2023-04-01 18:09:36,429 		2376 of 10000 with 97.26% 	 Time used:  0.01 sec
2023-04-01 18:09:36,435 		2400 of 10000 with 97.29% 	 Time used:  0.01 sec
2023-04-01 18:09:36,442 		2424 of 10000 with 97.28% 	 Time used:  0.01 sec
2023-04-01 18:09:36,448 		2448 of 10000 with 97.22% 	 Time used:  0.01 sec
2023-04-01 18:09:36,455 		2472 of 10000 with 97.25% 	 Time used:  0.01 sec
2023-04-01 18:09:36,462 		2496 of 10000 with 97.24% 	 Time used:  0.01 sec
2023-04-01 18:09:36,468 		2520 of 10000 with 97.22% 	 Time used:  0.01 sec
2023-04-01 18:09:36,474 		2544 of 10000 with 97.25% 	 Time used:  0.01 sec
2023-04-01 18:09:36,481 		2568 of 10000 with 97.24% 	 Time used:  0.01 sec
2023-04-01 18:09:36,487 		2592 of 10000 with 97.26% 	 Time used:  0.01 sec
2023-04-01 18:09:36,494 		2616 of 10000 with 97.25% 	 Time used:  0.01 sec
2023-04-01 18:09:36,501 		2640 of 10000 with 97.23% 	 Time used:  0.01 sec
2023-04-01 18:09:36,507 		2664 of 10000 with 97.26% 	 Time used:  0.01 sec
2023-04-01 18:09:36,514 		2688 of 10000 with 97.21% 	 Time used:  0.01 sec
2023-04-01 18:09:36,520 		2712 of 10000 with 97.23% 	 Time used:  0.01 sec
2023-04-01 18:09:36,527 		2736 of 10000 with 97.19% 	 Time used:  0.01 sec
2023-04-01 18:09:36,533 		2760 of 10000 with 97.21% 	 Time used:  0.01 sec
2023-04-01 18:09:36,540 		2784 of 10000 with 97.23% 	 Time used:  0.01 sec
2023-04-01 18:09:36,546 		2808 of 10000 with 97.26% 	 Time used:  0.01 sec
2023-04-01 18:09:36,553 		2832 of 10000 with 97.21% 	 Time used:  0.01 sec
2023-04-01 18:09:36,559 		2856 of 10000 with 97.20% 	 Time used:  0.01 sec
2023-04-01 18:09:36,566 		2880 of 10000 with 97.15% 	 Time used:  0.01 sec
2023-04-01 18:09:36,572 		2904 of 10000 with 97.18% 	 Time used:  0.01 sec
2023-04-01 18:09:36,579 		2928 of 10000 with 97.20% 	 Time used:  0.01 sec
2023-04-01 18:09:36,585 		2952 of 10000 with 97.22% 	 Time used:  0.01 sec
2023-04-01 18:09:36,592 		2976 of 10000 with 97.24% 	 Time used:  0.01 sec
2023-04-01 18:09:36,598 		3000 of 10000 with 97.23% 	 Time used:  0.01 sec
2023-04-01 18:09:36,605 		3024 of 10000 with 97.26% 	 Time used:  0.01 sec
2023-04-01 18:09:36,611 		3048 of 10000 with 97.28% 	 Time used:  0.01 sec
2023-04-01 18:09:36,618 		3072 of 10000 with 97.30% 	 Time used:  0.01 sec
2023-04-01 18:09:36,624 		3096 of 10000 with 97.29% 	 Time used:  0.01 sec
2023-04-01 18:09:36,631 		3120 of 10000 with 97.31% 	 Time used:  0.01 sec
2023-04-01 18:09:36,637 		3144 of 10000 with 97.30% 	 Time used:  0.01 sec
2023-04-01 18:09:36,644 		3168 of 10000 with 97.32% 	 Time used:  0.01 sec
2023-04-01 18:09:36,650 		3192 of 10000 with 97.27% 	 Time used:  0.01 sec
2023-04-01 18:09:36,657 		3216 of 10000 with 97.29% 	 Time used:  0.01 sec
2023-04-01 18:09:36,663 		3240 of 10000 with 97.28% 	 Time used:  0.01 sec
2023-04-01 18:09:36,670 		3264 of 10000 with 97.27% 	 Time used:  0.01 sec
2023-04-01 18:09:36,676 		3288 of 10000 with 97.26% 	 Time used:  0.01 sec
2023-04-01 18:09:36,683 		3312 of 10000 with 97.28% 	 Time used:  0.01 sec
2023-04-01 18:09:36,689 		3336 of 10000 with 97.30% 	 Time used:  0.01 sec
2023-04-01 18:09:36,696 		3360 of 10000 with 97.32% 	 Time used:  0.01 sec
2023-04-01 18:09:36,702 		3384 of 10000 with 97.31% 	 Time used:  0.01 sec
2023-04-01 18:09:36,709 		3408 of 10000 with 97.33% 	 Time used:  0.01 sec
2023-04-01 18:09:36,715 		3432 of 10000 with 97.35% 	 Time used:  0.01 sec
2023-04-01 18:09:36,722 		3456 of 10000 with 97.34% 	 Time used:  0.01 sec
2023-04-01 18:09:36,728 		3480 of 10000 with 97.33% 	 Time used:  0.01 sec
2023-04-01 18:09:36,735 		3504 of 10000 with 97.29% 	 Time used:  0.01 sec
2023-04-01 18:09:36,741 		3528 of 10000 with 97.31% 	 Time used:  0.01 sec
2023-04-01 18:09:36,748 		3552 of 10000 with 97.33% 	 Time used:  0.01 sec
2023-04-01 18:09:36,754 		3576 of 10000 with 97.32% 	 Time used:  0.01 sec
2023-04-01 18:09:36,761 		3600 of 10000 with 97.31% 	 Time used:  0.01 sec
2023-04-01 18:09:36,767 		3624 of 10000 with 97.30% 	 Time used:  0.01 sec
2023-04-01 18:09:36,774 		3648 of 10000 with 97.31% 	 Time used:  0.01 sec
2023-04-01 18:09:36,780 		3672 of 10000 with 97.33% 	 Time used:  0.01 sec
2023-04-01 18:09:36,787 		3696 of 10000 with 97.32% 	 Time used:  0.01 sec
2023-04-01 18:09:36,793 		3720 of 10000 with 97.31% 	 Time used:  0.01 sec
2023-04-01 18:09:36,800 		3744 of 10000 with 97.33% 	 Time used:  0.01 sec
2023-04-01 18:09:36,806 		3768 of 10000 with 97.35% 	 Time used:  0.01 sec
2023-04-01 18:09:36,813 		3792 of 10000 with 97.36% 	 Time used:  0.01 sec
2023-04-01 18:09:36,819 		3816 of 10000 with 97.33% 	 Time used:  0.01 sec
2023-04-01 18:09:36,826 		3840 of 10000 with 97.34% 	 Time used:  0.01 sec
2023-04-01 18:09:36,832 		3864 of 10000 with 97.33% 	 Time used:  0.01 sec
2023-04-01 18:09:36,839 		3888 of 10000 with 97.35% 	 Time used:  0.01 sec
2023-04-01 18:09:36,845 		3912 of 10000 with 97.37% 	 Time used:  0.01 sec
2023-04-01 18:09:36,852 		3936 of 10000 with 97.36% 	 Time used:  0.01 sec
2023-04-01 18:09:36,858 		3960 of 10000 with 97.30% 	 Time used:  0.01 sec
2023-04-01 18:09:36,865 		3984 of 10000 with 97.29% 	 Time used:  0.01 sec
2023-04-01 18:09:36,871 		4008 of 10000 with 97.28% 	 Time used:  0.01 sec
2023-04-01 18:09:36,878 		4032 of 10000 with 97.30% 	 Time used:  0.01 sec
2023-04-01 18:09:36,884 		4056 of 10000 with 97.29% 	 Time used:  0.01 sec
2023-04-01 18:09:36,891 		4080 of 10000 with 97.30% 	 Time used:  0.01 sec
2023-04-01 18:09:36,897 		4104 of 10000 with 97.30% 	 Time used:  0.01 sec
2023-04-01 18:09:36,904 		4128 of 10000 with 97.29% 	 Time used:  0.01 sec
2023-04-01 18:09:36,910 		4152 of 10000 with 97.30% 	 Time used:  0.01 sec
2023-04-01 18:09:36,917 		4176 of 10000 with 97.32% 	 Time used:  0.01 sec
2023-04-01 18:09:36,924 		4200 of 10000 with 97.29% 	 Time used:  0.01 sec
2023-04-01 18:09:36,930 		4224 of 10000 with 97.30% 	 Time used:  0.01 sec
2023-04-01 18:09:36,937 		4248 of 10000 with 97.29% 	 Time used:  0.01 sec
2023-04-01 18:09:36,943 		4272 of 10000 with 97.28% 	 Time used:  0.01 sec
2023-04-01 18:09:36,950 		4296 of 10000 with 97.28% 	 Time used:  0.01 sec
2023-04-01 18:09:36,957 		4320 of 10000 with 97.27% 	 Time used:  0.01 sec
2023-04-01 18:09:36,963 		4344 of 10000 with 97.28% 	 Time used:  0.01 sec
2023-04-01 18:09:36,970 		4368 of 10000 with 97.30% 	 Time used:  0.01 sec
2023-04-01 18:09:36,976 		4392 of 10000 with 97.29% 	 Time used:  0.01 sec
2023-04-01 18:09:36,983 		4416 of 10000 with 97.28% 	 Time used:  0.01 sec
2023-04-01 18:09:36,989 		4440 of 10000 with 97.27% 	 Time used:  0.01 sec
2023-04-01 18:09:36,996 		4464 of 10000 with 97.29% 	 Time used:  0.01 sec
2023-04-01 18:09:37,002 		4488 of 10000 with 97.30% 	 Time used:  0.01 sec
2023-04-01 18:09:37,008 		4512 of 10000 with 97.27% 	 Time used:  0.01 sec
2023-04-01 18:09:37,015 		4536 of 10000 with 97.27% 	 Time used:  0.01 sec
2023-04-01 18:09:37,021 		4560 of 10000 with 97.28% 	 Time used:  0.01 sec
2023-04-01 18:09:37,028 		4584 of 10000 with 97.29% 	 Time used:  0.01 sec
2023-04-01 18:09:37,035 		4608 of 10000 with 97.27% 	 Time used:  0.01 sec
2023-04-01 18:09:37,041 		4632 of 10000 with 97.28% 	 Time used:  0.01 sec
2023-04-01 18:09:37,048 		4656 of 10000 with 97.29% 	 Time used:  0.01 sec
2023-04-01 18:09:37,054 		4680 of 10000 with 97.31% 	 Time used:  0.01 sec
2023-04-01 18:09:37,060 		4704 of 10000 with 97.30% 	 Time used:  0.01 sec
2023-04-01 18:09:37,067 		4728 of 10000 with 97.29% 	 Time used:  0.01 sec
2023-04-01 18:09:37,073 		4752 of 10000 with 97.29% 	 Time used:  0.01 sec
2023-04-01 18:09:37,080 		4776 of 10000 with 97.28% 	 Time used:  0.01 sec
2023-04-01 18:09:37,086 		4800 of 10000 with 97.27% 	 Time used:  0.01 sec
2023-04-01 18:09:37,093 		4824 of 10000 with 97.28% 	 Time used:  0.01 sec
2023-04-01 18:09:37,099 		4848 of 10000 with 97.28% 	 Time used:  0.01 sec
2023-04-01 18:09:37,106 		4872 of 10000 with 97.29% 	 Time used:  0.01 sec
2023-04-01 18:09:37,112 		4896 of 10000 with 97.30% 	 Time used:  0.01 sec
2023-04-01 18:09:37,119 		4920 of 10000 with 97.32% 	 Time used:  0.01 sec
2023-04-01 18:09:37,125 		4944 of 10000 with 97.33% 	 Time used:  0.01 sec
2023-04-01 18:09:37,132 		4968 of 10000 with 97.34% 	 Time used:  0.01 sec
2023-04-01 18:09:37,138 		4992 of 10000 with 97.32% 	 Time used:  0.01 sec
2023-04-01 18:09:37,145 		5016 of 10000 with 97.31% 	 Time used:  0.01 sec
2023-04-01 18:09:37,151 		5040 of 10000 with 97.30% 	 Time used:  0.01 sec
2023-04-01 18:09:37,158 		5064 of 10000 with 97.27% 	 Time used:  0.01 sec
2023-04-01 18:09:37,164 		5088 of 10000 with 97.27% 	 Time used:  0.01 sec
2023-04-01 18:09:37,171 		5112 of 10000 with 97.26% 	 Time used:  0.01 sec
2023-04-01 18:09:37,177 		5136 of 10000 with 97.27% 	 Time used:  0.01 sec
2023-04-01 18:09:37,184 		5160 of 10000 with 97.29% 	 Time used:  0.01 sec
2023-04-01 18:09:37,190 		5184 of 10000 with 97.30% 	 Time used:  0.01 sec
2023-04-01 18:09:37,197 		5208 of 10000 with 97.31% 	 Time used:  0.01 sec
2023-04-01 18:09:37,203 		5232 of 10000 with 97.32% 	 Time used:  0.01 sec
2023-04-01 18:09:37,210 		5256 of 10000 with 97.32% 	 Time used:  0.01 sec
2023-04-01 18:09:37,216 		5280 of 10000 with 97.33% 	 Time used:  0.01 sec
2023-04-01 18:09:37,223 		5304 of 10000 with 97.34% 	 Time used:  0.01 sec
2023-04-01 18:09:37,229 		5328 of 10000 with 97.33% 	 Time used:  0.01 sec
2023-04-01 18:09:37,236 		5352 of 10000 with 97.35% 	 Time used:  0.01 sec
2023-04-01 18:09:37,242 		5376 of 10000 with 97.34% 	 Time used:  0.01 sec
2023-04-01 18:09:37,249 		5400 of 10000 with 97.35% 	 Time used:  0.01 sec
2023-04-01 18:09:37,255 		5424 of 10000 with 97.36% 	 Time used:  0.01 sec
2023-04-01 18:09:37,262 		5448 of 10000 with 97.38% 	 Time used:  0.01 sec
2023-04-01 18:09:37,268 		5472 of 10000 with 97.37% 	 Time used:  0.01 sec
2023-04-01 18:09:37,274 		5496 of 10000 with 97.36% 	 Time used:  0.01 sec
2023-04-01 18:09:37,281 		5520 of 10000 with 97.36% 	 Time used:  0.01 sec
2023-04-01 18:09:37,287 		5544 of 10000 with 97.37% 	 Time used:  0.01 sec
2023-04-01 18:09:37,294 		5568 of 10000 with 97.36% 	 Time used:  0.01 sec
2023-04-01 18:09:37,300 		5592 of 10000 with 97.35% 	 Time used:  0.01 sec
2023-04-01 18:09:37,307 		5616 of 10000 with 97.35% 	 Time used:  0.01 sec
2023-04-01 18:09:37,313 		5640 of 10000 with 97.34% 	 Time used:  0.01 sec
2023-04-01 18:09:37,320 		5664 of 10000 with 97.35% 	 Time used:  0.01 sec
2023-04-01 18:09:37,326 		5688 of 10000 with 97.36% 	 Time used:  0.01 sec
2023-04-01 18:09:37,333 		5712 of 10000 with 97.37% 	 Time used:  0.01 sec
2023-04-01 18:09:37,339 		5736 of 10000 with 97.35% 	 Time used:  0.01 sec
2023-04-01 18:09:37,346 		5760 of 10000 with 97.34% 	 Time used:  0.01 sec
2023-04-01 18:09:37,352 		5784 of 10000 with 97.34% 	 Time used:  0.01 sec
2023-04-01 18:09:37,359 		5808 of 10000 with 97.35% 	 Time used:  0.01 sec
2023-04-01 18:09:37,365 		5832 of 10000 with 97.34% 	 Time used:  0.01 sec
2023-04-01 18:09:37,372 		5856 of 10000 with 97.34% 	 Time used:  0.01 sec
2023-04-01 18:09:37,378 		5880 of 10000 with 97.31% 	 Time used:  0.01 sec
2023-04-01 18:09:37,385 		5904 of 10000 with 97.32% 	 Time used:  0.01 sec
2023-04-01 18:09:37,391 		5928 of 10000 with 97.32% 	 Time used:  0.01 sec
2023-04-01 18:09:37,398 		5952 of 10000 with 97.33% 	 Time used:  0.01 sec
2023-04-01 18:09:37,405 		5976 of 10000 with 97.34% 	 Time used:  0.01 sec
2023-04-01 18:09:37,411 		6000 of 10000 with 97.35% 	 Time used:  0.01 sec
2023-04-01 18:09:37,418 		6024 of 10000 with 97.36% 	 Time used:  0.01 sec
2023-04-01 18:09:37,425 		6048 of 10000 with 97.35% 	 Time used:  0.01 sec
2023-04-01 18:09:37,432 		6072 of 10000 with 97.35% 	 Time used:  0.01 sec
2023-04-01 18:09:37,438 		6096 of 10000 with 97.31% 	 Time used:  0.01 sec
2023-04-01 18:09:37,445 		6120 of 10000 with 97.29% 	 Time used:  0.01 sec
2023-04-01 18:09:37,452 		6144 of 10000 with 97.30% 	 Time used:  0.01 sec
2023-04-01 18:09:37,458 		6168 of 10000 with 97.29% 	 Time used:  0.01 sec
2023-04-01 18:09:37,465 		6192 of 10000 with 97.29% 	 Time used:  0.01 sec
2023-04-01 18:09:37,472 		6216 of 10000 with 97.27% 	 Time used:  0.01 sec
2023-04-01 18:09:37,479 		6240 of 10000 with 97.28% 	 Time used:  0.01 sec
2023-04-01 18:09:37,485 		6264 of 10000 with 97.29% 	 Time used:  0.01 sec
2023-04-01 18:09:37,492 		6288 of 10000 with 97.30% 	 Time used:  0.01 sec
2023-04-01 18:09:37,499 		6312 of 10000 with 97.31% 	 Time used:  0.01 sec
2023-04-01 18:09:37,506 		6336 of 10000 with 97.32% 	 Time used:  0.01 sec
2023-04-01 18:09:37,512 		6360 of 10000 with 97.28% 	 Time used:  0.01 sec
2023-04-01 18:09:37,519 		6384 of 10000 with 97.29% 	 Time used:  0.01 sec
2023-04-01 18:09:37,526 		6408 of 10000 with 97.27% 	 Time used:  0.01 sec
2023-04-01 18:09:37,533 		6432 of 10000 with 97.28% 	 Time used:  0.01 sec
2023-04-01 18:09:37,540 		6456 of 10000 with 97.29% 	 Time used:  0.01 sec
2023-04-01 18:09:37,546 		6480 of 10000 with 97.30% 	 Time used:  0.01 sec
2023-04-01 18:09:37,553 		6504 of 10000 with 97.29% 	 Time used:  0.01 sec
2023-04-01 18:09:37,560 		6528 of 10000 with 97.29% 	 Time used:  0.01 sec
2023-04-01 18:09:37,566 		6552 of 10000 with 97.27% 	 Time used:  0.01 sec
2023-04-01 18:09:37,573 		6576 of 10000 with 97.26% 	 Time used:  0.01 sec
2023-04-01 18:09:37,580 		6600 of 10000 with 97.27% 	 Time used:  0.01 sec
2023-04-01 18:09:37,587 		6624 of 10000 with 97.28% 	 Time used:  0.01 sec
2023-04-01 18:09:37,594 		6648 of 10000 with 97.23% 	 Time used:  0.01 sec
2023-04-01 18:09:37,601 		6672 of 10000 with 97.24% 	 Time used:  0.01 sec
2023-04-01 18:09:37,608 		6696 of 10000 with 97.25% 	 Time used:  0.01 sec
2023-04-01 18:09:37,614 		6720 of 10000 with 97.26% 	 Time used:  0.01 sec
2023-04-01 18:09:37,621 		6744 of 10000 with 97.24% 	 Time used:  0.01 sec
2023-04-01 18:09:37,628 		6768 of 10000 with 97.24% 	 Time used:  0.01 sec
2023-04-01 18:09:37,634 		6792 of 10000 with 97.25% 	 Time used:  0.01 sec
2023-04-01 18:09:37,641 		6816 of 10000 with 97.24% 	 Time used:  0.01 sec
2023-04-01 18:09:37,647 		6840 of 10000 with 97.25% 	 Time used:  0.01 sec
2023-04-01 18:09:37,654 		6864 of 10000 with 97.25% 	 Time used:  0.01 sec
2023-04-01 18:09:37,660 		6888 of 10000 with 97.26% 	 Time used:  0.01 sec
2023-04-01 18:09:37,667 		6912 of 10000 with 97.24% 	 Time used:  0.01 sec
2023-04-01 18:09:37,673 		6936 of 10000 with 97.25% 	 Time used:  0.01 sec
2023-04-01 18:09:37,680 		6960 of 10000 with 97.26% 	 Time used:  0.01 sec
2023-04-01 18:09:37,686 		6984 of 10000 with 97.24% 	 Time used:  0.01 sec
2023-04-01 18:09:37,693 		7008 of 10000 with 97.23% 	 Time used:  0.01 sec
2023-04-01 18:09:37,700 		7032 of 10000 with 97.24% 	 Time used:  0.01 sec
2023-04-01 18:09:37,706 		7056 of 10000 with 97.25% 	 Time used:  0.01 sec
2023-04-01 18:09:37,713 		7080 of 10000 with 97.25% 	 Time used:  0.01 sec
2023-04-01 18:09:37,719 		7104 of 10000 with 97.24% 	 Time used:  0.01 sec
2023-04-01 18:09:37,726 		7128 of 10000 with 97.24% 	 Time used:  0.01 sec
2023-04-01 18:09:37,732 		7152 of 10000 with 97.23% 	 Time used:  0.01 sec
2023-04-01 18:09:37,739 		7176 of 10000 with 97.24% 	 Time used:  0.01 sec
2023-04-01 18:09:37,745 		7200 of 10000 with 97.25% 	 Time used:  0.01 sec
2023-04-01 18:09:37,752 		7224 of 10000 with 97.26% 	 Time used:  0.01 sec
2023-04-01 18:09:37,758 		7248 of 10000 with 97.24% 	 Time used:  0.01 sec
2023-04-01 18:09:37,765 		7272 of 10000 with 97.25% 	 Time used:  0.01 sec
2023-04-01 18:09:37,771 		7296 of 10000 with 97.25% 	 Time used:  0.01 sec
2023-04-01 18:09:37,778 		7320 of 10000 with 97.24% 	 Time used:  0.01 sec
2023-04-01 18:09:37,784 		7344 of 10000 with 97.24% 	 Time used:  0.01 sec
2023-04-01 18:09:37,791 		7368 of 10000 with 97.24% 	 Time used:  0.01 sec
2023-04-01 18:09:37,797 		7392 of 10000 with 97.25% 	 Time used:  0.01 sec
2023-04-01 18:09:37,804 		7416 of 10000 with 97.25% 	 Time used:  0.01 sec
2023-04-01 18:09:37,810 		7440 of 10000 with 97.26% 	 Time used:  0.01 sec
2023-04-01 18:09:37,817 		7464 of 10000 with 97.27% 	 Time used:  0.01 sec
2023-04-01 18:09:37,823 		7488 of 10000 with 97.26% 	 Time used:  0.01 sec
2023-04-01 18:09:37,830 		7512 of 10000 with 97.27% 	 Time used:  0.01 sec
2023-04-01 18:09:37,836 		7536 of 10000 with 97.28% 	 Time used:  0.01 sec
2023-04-01 18:09:37,843 		7560 of 10000 with 97.26% 	 Time used:  0.01 sec
2023-04-01 18:09:37,849 		7584 of 10000 with 97.26% 	 Time used:  0.01 sec
2023-04-01 18:09:37,856 		7608 of 10000 with 97.27% 	 Time used:  0.01 sec
2023-04-01 18:09:37,862 		7632 of 10000 with 97.27% 	 Time used:  0.01 sec
2023-04-01 18:09:37,869 		7656 of 10000 with 97.28% 	 Time used:  0.01 sec
2023-04-01 18:09:37,876 		7680 of 10000 with 97.27% 	 Time used:  0.01 sec
2023-04-01 18:09:37,882 		7704 of 10000 with 97.27% 	 Time used:  0.01 sec
2023-04-01 18:09:37,889 		7728 of 10000 with 97.28% 	 Time used:  0.01 sec
2023-04-01 18:09:37,895 		7752 of 10000 with 97.29% 	 Time used:  0.01 sec
2023-04-01 18:09:37,902 		7776 of 10000 with 97.29% 	 Time used:  0.01 sec
2023-04-01 18:09:37,908 		7800 of 10000 with 97.29% 	 Time used:  0.01 sec
2023-04-01 18:09:37,915 		7824 of 10000 with 97.30% 	 Time used:  0.01 sec
2023-04-01 18:09:37,921 		7848 of 10000 with 97.31% 	 Time used:  0.01 sec
2023-04-01 18:09:37,928 		7872 of 10000 with 97.28% 	 Time used:  0.01 sec
2023-04-01 18:09:37,934 		7896 of 10000 with 97.29% 	 Time used:  0.01 sec
2023-04-01 18:09:37,941 		7920 of 10000 with 97.27% 	 Time used:  0.01 sec
2023-04-01 18:09:37,947 		7944 of 10000 with 97.27% 	 Time used:  0.01 sec
2023-04-01 18:09:37,954 		7968 of 10000 with 97.25% 	 Time used:  0.01 sec
2023-04-01 18:09:37,960 		7992 of 10000 with 97.26% 	 Time used:  0.01 sec
2023-04-01 18:09:37,967 		8016 of 10000 with 97.23% 	 Time used:  0.01 sec
2023-04-01 18:09:37,973 		8040 of 10000 with 97.23% 	 Time used:  0.01 sec
2023-04-01 18:09:37,980 		8064 of 10000 with 97.23% 	 Time used:  0.01 sec
2023-04-01 18:09:37,986 		8088 of 10000 with 97.21% 	 Time used:  0.01 sec
2023-04-01 18:09:37,993 		8112 of 10000 with 97.21% 	 Time used:  0.01 sec
2023-04-01 18:09:37,999 		8136 of 10000 with 97.22% 	 Time used:  0.01 sec
2023-04-01 18:09:38,006 		8160 of 10000 with 97.23% 	 Time used:  0.01 sec
2023-04-01 18:09:38,012 		8184 of 10000 with 97.24% 	 Time used:  0.01 sec
2023-04-01 18:09:38,019 		8208 of 10000 with 97.25% 	 Time used:  0.01 sec
2023-04-01 18:09:38,026 		8232 of 10000 with 97.24% 	 Time used:  0.01 sec
2023-04-01 18:09:38,032 		8256 of 10000 with 97.25% 	 Time used:  0.01 sec
2023-04-01 18:09:38,038 		8280 of 10000 with 97.25% 	 Time used:  0.01 sec
2023-04-01 18:09:38,045 		8304 of 10000 with 97.24% 	 Time used:  0.01 sec
2023-04-01 18:09:38,051 		8328 of 10000 with 97.25% 	 Time used:  0.01 sec
2023-04-01 18:09:38,058 		8352 of 10000 with 97.22% 	 Time used:  0.01 sec
2023-04-01 18:09:38,065 		8376 of 10000 with 97.23% 	 Time used:  0.01 sec
2023-04-01 18:09:38,071 		8400 of 10000 with 97.24% 	 Time used:  0.01 sec
2023-04-01 18:09:38,078 		8424 of 10000 with 97.22% 	 Time used:  0.01 sec
2023-04-01 18:09:38,084 		8448 of 10000 with 97.22% 	 Time used:  0.01 sec
2023-04-01 18:09:38,091 		8472 of 10000 with 97.21% 	 Time used:  0.01 sec
2023-04-01 18:09:38,097 		8496 of 10000 with 97.21% 	 Time used:  0.01 sec
2023-04-01 18:09:38,104 		8520 of 10000 with 97.21% 	 Time used:  0.01 sec
2023-04-01 18:09:38,110 		8544 of 10000 with 97.19% 	 Time used:  0.01 sec
2023-04-01 18:09:38,117 		8568 of 10000 with 97.19% 	 Time used:  0.01 sec
2023-04-01 18:09:38,124 		8592 of 10000 with 97.20% 	 Time used:  0.01 sec
2023-04-01 18:09:38,130 		8616 of 10000 with 97.20% 	 Time used:  0.01 sec
2023-04-01 18:09:38,137 		8640 of 10000 with 97.19% 	 Time used:  0.01 sec
2023-04-01 18:09:38,144 		8664 of 10000 with 97.18% 	 Time used:  0.01 sec
2023-04-01 18:09:38,150 		8688 of 10000 with 97.17% 	 Time used:  0.01 sec
2023-04-01 18:09:38,157 		8712 of 10000 with 97.18% 	 Time used:  0.01 sec
2023-04-01 18:09:38,164 		8736 of 10000 with 97.17% 	 Time used:  0.01 sec
2023-04-01 18:09:38,170 		8760 of 10000 with 97.18% 	 Time used:  0.01 sec
2023-04-01 18:09:38,177 		8784 of 10000 with 97.18% 	 Time used:  0.01 sec
2023-04-01 18:09:38,183 		8808 of 10000 with 97.17% 	 Time used:  0.01 sec
2023-04-01 18:09:38,190 		8832 of 10000 with 97.16% 	 Time used:  0.01 sec
2023-04-01 18:09:38,196 		8856 of 10000 with 97.17% 	 Time used:  0.01 sec
2023-04-01 18:09:38,203 		8880 of 10000 with 97.17% 	 Time used:  0.01 sec
2023-04-01 18:09:38,209 		8904 of 10000 with 97.18% 	 Time used:  0.01 sec
2023-04-01 18:09:38,216 		8928 of 10000 with 97.19% 	 Time used:  0.01 sec
2023-04-01 18:09:38,222 		8952 of 10000 with 97.20% 	 Time used:  0.01 sec
2023-04-01 18:09:38,229 		8976 of 10000 with 97.20% 	 Time used:  0.01 sec
2023-04-01 18:09:38,235 		9000 of 10000 with 97.21% 	 Time used:  0.01 sec
2023-04-01 18:09:38,242 		9024 of 10000 with 97.21% 	 Time used:  0.01 sec
2023-04-01 18:09:38,248 		9048 of 10000 with 97.21% 	 Time used:  0.01 sec
2023-04-01 18:09:38,254 		9072 of 10000 with 97.21% 	 Time used:  0.01 sec
2023-04-01 18:09:38,261 		9096 of 10000 with 97.21% 	 Time used:  0.01 sec
2023-04-01 18:09:38,267 		9120 of 10000 with 97.20% 	 Time used:  0.01 sec
2023-04-01 18:09:38,274 		9144 of 10000 with 97.20% 	 Time used:  0.01 sec
2023-04-01 18:09:38,280 		9168 of 10000 with 97.21% 	 Time used:  0.01 sec
2023-04-01 18:09:38,287 		9192 of 10000 with 97.20% 	 Time used:  0.01 sec
2023-04-01 18:09:38,293 		9216 of 10000 with 97.19% 	 Time used:  0.01 sec
2023-04-01 18:09:38,300 		9240 of 10000 with 97.20% 	 Time used:  0.01 sec
2023-04-01 18:09:38,306 		9264 of 10000 with 97.20% 	 Time used:  0.01 sec
2023-04-01 18:09:38,313 		9288 of 10000 with 97.21% 	 Time used:  0.01 sec
2023-04-01 18:09:38,319 		9312 of 10000 with 97.22% 	 Time used:  0.01 sec
2023-04-01 18:09:38,326 		9336 of 10000 with 97.23% 	 Time used:  0.01 sec
2023-04-01 18:09:38,332 		9360 of 10000 with 97.23% 	 Time used:  0.01 sec
2023-04-01 18:09:38,338 		9384 of 10000 with 97.24% 	 Time used:  0.01 sec
2023-04-01 18:09:38,345 		9408 of 10000 with 97.25% 	 Time used:  0.01 sec
2023-04-01 18:09:38,352 		9432 of 10000 with 97.25% 	 Time used:  0.01 sec
2023-04-01 18:09:38,358 		9456 of 10000 with 97.26% 	 Time used:  0.01 sec
2023-04-01 18:09:38,365 		9480 of 10000 with 97.26% 	 Time used:  0.01 sec
2023-04-01 18:09:38,371 		9504 of 10000 with 97.26% 	 Time used:  0.01 sec
2023-04-01 18:09:38,377 		9528 of 10000 with 97.26% 	 Time used:  0.01 sec
2023-04-01 18:09:38,384 		9552 of 10000 with 97.26% 	 Time used:  0.01 sec
2023-04-01 18:09:38,390 		9576 of 10000 with 97.26% 	 Time used:  0.01 sec
2023-04-01 18:09:38,397 		9600 of 10000 with 97.27% 	 Time used:  0.01 sec
2023-04-01 18:09:38,403 		9624 of 10000 with 97.28% 	 Time used:  0.01 sec
2023-04-01 18:09:38,410 		9648 of 10000 with 97.26% 	 Time used:  0.01 sec
2023-04-01 18:09:38,416 		9672 of 10000 with 97.26% 	 Time used:  0.01 sec
2023-04-01 18:09:38,423 		9696 of 10000 with 97.25% 	 Time used:  0.01 sec
2023-04-01 18:09:38,430 		9720 of 10000 with 97.24% 	 Time used:  0.01 sec
2023-04-01 18:09:38,436 		9744 of 10000 with 97.25% 	 Time used:  0.01 sec
2023-04-01 18:09:38,443 		9768 of 10000 with 97.25% 	 Time used:  0.01 sec
2023-04-01 18:09:38,450 		9792 of 10000 with 97.25% 	 Time used:  0.01 sec
2023-04-01 18:09:38,456 		9816 of 10000 with 97.25% 	 Time used:  0.01 sec
2023-04-01 18:09:38,463 		9840 of 10000 with 97.26% 	 Time used:  0.01 sec
2023-04-01 18:09:38,470 		9864 of 10000 with 97.26% 	 Time used:  0.01 sec
2023-04-01 18:09:38,476 		9888 of 10000 with 97.26% 	 Time used:  0.01 sec
2023-04-01 18:09:38,483 		9912 of 10000 with 97.27% 	 Time used:  0.01 sec
2023-04-01 18:09:38,490 		9936 of 10000 with 97.27% 	 Time used:  0.01 sec
2023-04-01 18:09:38,497 		9960 of 10000 with 97.27% 	 Time used:  0.01 sec
2023-04-01 18:09:38,503 		9984 of 10000 with 97.28% 	 Time used:  0.01 sec
2023-04-01 18:09:38,510 		10000 of 10000 with 97.27% 	 Time used:  0.01 sec
2023-04-01 18:09:38,510 
2023-04-01 18:09:38,514 			Learning rate: weights:   1.000e-03    
2023-04-01 18:09:38,514 			Last test performance: 97.27%
2023-04-01 18:09:38,514 ----------------
2023-04-01 18:09:38,729   24  =>  0    		Training 486 pattern with 96.04% 	Forward time: 	 0.15 sec
2023-04-01 18:09:38,729 			Loss:    4.324e-03    			Backward time: 	 0.06 sec 
2023-04-01 18:09:38,818 			Learning rate: weights:   1.000e-03    
2023-04-01 18:09:38,818 			Last test performance: 97.27%
2023-04-01 18:09:38,818 ----------------
2023-04-01 18:09:39,055   24  =>  1    		Training 486 pattern with 97.50% 	Forward time: 	 0.17 sec
2023-04-01 18:09:39,055 			Loss:    3.421e-03    			Backward time: 	 0.05 sec 
2023-04-01 18:09:39,197 			Learning rate: weights:   1.000e-03    
2023-04-01 18:09:39,197 			Last test performance: 97.27%
2023-04-01 18:09:39,197 ----------------
2023-04-01 18:09:39,476   24  =>  2    		Training 486 pattern with 95.00% 	Forward time: 	 0.21 sec
2023-04-01 18:09:39,476 			Loss:    4.251e-03    			Backward time: 	 0.05 sec 
2023-04-01 18:09:39,637 			Learning rate: weights:   1.000e-03    
2023-04-01 18:09:39,637 			Last test performance: 97.27%
2023-04-01 18:09:39,637 ----------------
2023-04-01 18:09:39,918   24  =>  3    		Training 486 pattern with 98.12% 	Forward time: 	 0.19 sec
2023-04-01 18:09:39,918 			Loss:    3.134e-03    			Backward time: 	 0.08 sec 
2023-04-01 18:09:40,132 			Learning rate: weights:   1.000e-03    
2023-04-01 18:09:40,132 			Last test performance: 97.27%
2023-04-01 18:09:40,132 ----------------
2023-04-01 18:09:40,395   24  =>  4    		Training 486 pattern with 96.25% 	Forward time: 	 0.20 sec
2023-04-01 18:09:40,395 			Loss:    4.087e-03    			Backward time: 	 0.05 sec 
2023-04-01 18:09:40,511 			Learning rate: weights:   1.000e-03    
2023-04-01 18:09:40,511 			Last test performance: 97.27%
2023-04-01 18:09:40,511 ----------------
2023-04-01 18:09:40,828   24  =>  5    		Training 486 pattern with 98.12% 	Forward time: 	 0.24 sec
2023-04-01 18:09:40,828 			Loss:    2.086e-03    			Backward time: 	 0.06 sec 
2023-04-01 18:09:40,936 			Learning rate: weights:   1.000e-03    
2023-04-01 18:09:40,936 			Last test performance: 97.27%
2023-04-01 18:09:40,936 ----------------
2023-04-01 18:09:41,183   24  =>  6    		Training 486 pattern with 95.42% 	Forward time: 	 0.18 sec
2023-04-01 18:09:41,183 			Loss:    6.297e-03    			Backward time: 	 0.06 sec 
2023-04-01 18:09:41,311 			Learning rate: weights:   1.000e-03    
2023-04-01 18:09:41,311 			Last test performance: 97.27%
2023-04-01 18:09:41,312 ----------------
2023-04-01 18:09:41,587   24  =>  7    		Training 486 pattern with 97.71% 	Forward time: 	 0.21 sec
2023-04-01 18:09:41,587 			Loss:    2.396e-03    			Backward time: 	 0.05 sec 
2023-04-01 18:09:41,733 			Learning rate: weights:   1.000e-03    
2023-04-01 18:09:41,733 			Last test performance: 97.27%
2023-04-01 18:09:41,733 ----------------
2023-04-01 18:09:42,008   24  =>  8    		Training 486 pattern with 95.42% 	Forward time: 	 0.20 sec
2023-04-01 18:09:42,008 			Loss:    3.624e-03    			Backward time: 	 0.06 sec 
2023-04-01 18:09:42,145 			Learning rate: weights:   1.000e-03    
2023-04-01 18:09:42,145 			Last test performance: 97.27%
2023-04-01 18:09:42,145 ----------------
2023-04-01 18:09:42,426   24  =>  9    		Training 486 pattern with 95.83% 	Forward time: 	 0.21 sec
2023-04-01 18:09:42,426 			Loss:    4.497e-03    			Backward time: 	 0.06 sec 
2023-04-01 18:09:42,615 			Learning rate: weights:   1.000e-03    
2023-04-01 18:09:42,615 			Last test performance: 97.27%
2023-04-01 18:09:42,615 ----------------
2023-04-01 18:09:42,867   24  =>  10   		Training 486 pattern with 96.67% 	Forward time: 	 0.18 sec
2023-04-01 18:09:42,867 			Loss:    4.041e-03    			Backward time: 	 0.06 sec 
2023-04-01 18:09:42,993 			Learning rate: weights:   1.000e-03    
2023-04-01 18:09:42,993 			Last test performance: 97.27%
2023-04-01 18:09:42,993 ----------------
2023-04-01 18:09:43,274   24  =>  11   		Training 486 pattern with 96.88% 	Forward time: 	 0.22 sec
2023-04-01 18:09:43,274 			Loss:    3.948e-03    			Backward time: 	 0.05 sec 
2023-04-01 18:09:43,400 			Learning rate: weights:   1.000e-03    
2023-04-01 18:09:43,400 			Last test performance: 97.27%
2023-04-01 18:09:43,400 ----------------
2023-04-01 18:09:43,678   24  =>  12   		Training 486 pattern with 96.25% 	Forward time: 	 0.21 sec
2023-04-01 18:09:43,678 			Loss:    4.435e-03    			Backward time: 	 0.06 sec 
2023-04-01 18:09:43,841 			Learning rate: weights:   1.000e-03    
2023-04-01 18:09:43,841 			Last test performance: 97.27%
2023-04-01 18:09:43,842 ----------------
2023-04-01 18:09:44,143   24  =>  13   		Training 486 pattern with 96.88% 	Forward time: 	 0.22 sec
2023-04-01 18:09:44,143 			Loss:    4.883e-03    			Backward time: 	 0.07 sec 
2023-04-01 18:09:44,332 			Learning rate: weights:   1.000e-03    
2023-04-01 18:09:44,333 			Last test performance: 97.27%
2023-04-01 18:09:44,333 ----------------
2023-04-01 18:09:44,601   24  =>  14   		Training 486 pattern with 97.08% 	Forward time: 	 0.21 sec
2023-04-01 18:09:44,601 			Loss:    4.022e-03    			Backward time: 	 0.05 sec 
2023-04-01 18:09:44,686 			Learning rate: weights:   1.000e-03    
2023-04-01 18:09:44,686 			Last test performance: 97.27%
2023-04-01 18:09:44,686 ----------------
2023-04-01 18:09:44,979   24  =>  15   		Training 486 pattern with 97.29% 	Forward time: 	 0.22 sec
2023-04-01 18:09:44,979 			Loss:    4.360e-03    			Backward time: 	 0.06 sec 
2023-04-01 18:09:45,252 			Learning rate: weights:   1.000e-03    
2023-04-01 18:09:45,253 			Last test performance: 97.27%
2023-04-01 18:09:45,253 ----------------
2023-04-01 18:09:45,586   24  =>  16   		Training 486 pattern with 97.08% 	Forward time: 	 0.24 sec
2023-04-01 18:09:45,587 			Loss:    3.896e-03    			Backward time: 	 0.06 sec 
2023-04-01 18:09:45,676 			Learning rate: weights:   1.000e-03    
2023-04-01 18:09:45,677 			Last test performance: 97.27%
2023-04-01 18:09:45,677 ----------------
2023-04-01 18:09:45,953   24  =>  17   		Training 486 pattern with 97.92% 	Forward time: 	 0.20 sec
2023-04-01 18:09:45,953 			Loss:    2.773e-03    			Backward time: 	 0.06 sec 
2023-04-01 18:09:46,044 			Learning rate: weights:   1.000e-03    
2023-04-01 18:09:46,044 			Last test performance: 97.27%
2023-04-01 18:09:46,044 ----------------
2023-04-01 18:09:46,325   24  =>  18   		Training 486 pattern with 98.54% 	Forward time: 	 0.21 sec
2023-04-01 18:09:46,325 			Loss:    1.570e-03    			Backward time: 	 0.06 sec 
2023-04-01 18:09:46,422 			Learning rate: weights:   1.000e-03    
2023-04-01 18:09:46,422 			Last test performance: 97.27%
2023-04-01 18:09:46,422 ----------------
2023-04-01 18:09:46,661   24  =>  19   		Training 486 pattern with 97.50% 	Forward time: 	 0.17 sec
2023-04-01 18:09:46,661 			Loss:    3.213e-03    			Backward time: 	 0.05 sec 
2023-04-01 18:09:46,747 			Learning rate: weights:   1.000e-03    
2023-04-01 18:09:46,747 			Last test performance: 97.27%
2023-04-01 18:09:46,747 ----------------
2023-04-01 18:09:46,997   24  =>  20   		Training 486 pattern with 96.67% 	Forward time: 	 0.18 sec
2023-04-01 18:09:46,997 			Loss:    3.299e-03    			Backward time: 	 0.06 sec 
2023-04-01 18:09:47,197 			Learning rate: weights:   1.000e-03    
2023-04-01 18:09:47,197 			Last test performance: 97.27%
2023-04-01 18:09:47,198 ----------------
2023-04-01 18:09:47,530   24  =>  21   		Training 486 pattern with 97.29% 	Forward time: 	 0.23 sec
2023-04-01 18:09:47,530 			Loss:    3.549e-03    			Backward time: 	 0.06 sec 
2023-04-01 18:09:47,670 			Learning rate: weights:   1.000e-03    
2023-04-01 18:09:47,670 			Last test performance: 97.27%
2023-04-01 18:09:47,670 ----------------
2023-04-01 18:09:47,965   24  =>  22   		Training 486 pattern with 97.92% 	Forward time: 	 0.22 sec
2023-04-01 18:09:47,965 			Loss:    2.581e-03    			Backward time: 	 0.06 sec 
2023-04-01 18:09:48,144 			Learning rate: weights:   1.000e-03    
2023-04-01 18:09:48,145 			Last test performance: 97.27%
2023-04-01 18:09:48,145 ----------------
2023-04-01 18:09:48,427   24  =>  23   		Training 486 pattern with 97.08% 	Forward time: 	 0.21 sec
2023-04-01 18:09:48,427 			Loss:    4.408e-03    			Backward time: 	 0.06 sec 
2023-04-01 18:09:48,582 			Learning rate: weights:   1.000e-03    
2023-04-01 18:09:48,582 			Last test performance: 97.27%
2023-04-01 18:09:48,582 ----------------
2023-04-01 18:09:48,821   24  =>  24   		Training 486 pattern with 95.83% 	Forward time: 	 0.17 sec
2023-04-01 18:09:48,821 			Loss:    5.334e-03    			Backward time: 	 0.05 sec 
2023-04-01 18:09:49,009 			Learning rate: weights:   1.000e-03    
2023-04-01 18:09:49,010 			Last test performance: 97.27%
2023-04-01 18:09:49,010 ----------------
2023-04-01 18:09:49,256   24  =>  25   		Training 486 pattern with 97.50% 	Forward time: 	 0.18 sec
2023-04-01 18:09:49,256 			Loss:    3.135e-03    			Backward time: 	 0.06 sec 
2023-04-01 18:09:49,344 			Learning rate: weights:   1.000e-03    
2023-04-01 18:09:49,344 			Last test performance: 97.27%
2023-04-01 18:09:49,344 ----------------
2023-04-01 18:09:49,641   24  =>  26   		Training 486 pattern with 97.08% 	Forward time: 	 0.23 sec
2023-04-01 18:09:49,641 			Loss:    3.914e-03    			Backward time: 	 0.06 sec 
2023-04-01 18:09:49,794 			Learning rate: weights:   1.000e-03    
2023-04-01 18:09:49,794 			Last test performance: 97.27%
2023-04-01 18:09:49,794 ----------------
2023-04-01 18:09:50,096   24  =>  27   		Training 486 pattern with 97.29% 	Forward time: 	 0.22 sec
2023-04-01 18:09:50,096 			Loss:    2.967e-03    			Backward time: 	 0.07 sec 
2023-04-01 18:09:50,228 			Learning rate: weights:   1.000e-03    
2023-04-01 18:09:50,228 			Last test performance: 97.27%
2023-04-01 18:09:50,228 ----------------
2023-04-01 18:09:50,521   24  =>  28   		Training 486 pattern with 97.08% 	Forward time: 	 0.21 sec
2023-04-01 18:09:50,522 			Loss:    4.212e-03    			Backward time: 	 0.06 sec 
2023-04-01 18:09:50,690 			Learning rate: weights:   1.000e-03    
2023-04-01 18:09:50,690 			Last test performance: 97.27%
2023-04-01 18:09:50,690 ----------------
2023-04-01 18:09:50,944   24  =>  29   		Training 486 pattern with 97.08% 	Forward time: 	 0.18 sec
2023-04-01 18:09:50,945 			Loss:    2.686e-03    			Backward time: 	 0.06 sec 
2023-04-01 18:09:51,095 			Learning rate: weights:   1.000e-03    
2023-04-01 18:09:51,096 			Last test performance: 97.27%
2023-04-01 18:09:51,096 ----------------
2023-04-01 18:09:51,343   24  =>  30   		Training 486 pattern with 98.12% 	Forward time: 	 0.17 sec
2023-04-01 18:09:51,343 			Loss:    2.393e-03    			Backward time: 	 0.06 sec 
2023-04-01 18:09:51,508 			Learning rate: weights:   1.000e-03    
2023-04-01 18:09:51,508 			Last test performance: 97.27%
2023-04-01 18:09:51,508 ----------------
2023-04-01 18:09:51,806   24  =>  31   		Training 486 pattern with 98.12% 	Forward time: 	 0.22 sec
2023-04-01 18:09:51,806 			Loss:    3.119e-03    			Backward time: 	 0.07 sec 
2023-04-01 18:09:51,904 			Learning rate: weights:   1.000e-03    
2023-04-01 18:09:51,905 			Last test performance: 97.27%
2023-04-01 18:09:51,905 ----------------
2023-04-01 18:09:52,191   24  =>  32   		Training 486 pattern with 98.33% 	Forward time: 	 0.21 sec
2023-04-01 18:09:52,191 			Loss:    2.426e-03    			Backward time: 	 0.07 sec 
2023-04-01 18:09:52,274 			Learning rate: weights:   1.000e-03    
2023-04-01 18:09:52,274 			Last test performance: 97.27%
2023-04-01 18:09:52,274 ----------------
2023-04-01 18:09:52,541   24  =>  33   		Training 486 pattern with 95.83% 	Forward time: 	 0.19 sec
2023-04-01 18:09:52,542 			Loss:    4.734e-03    			Backward time: 	 0.06 sec 
2023-04-01 18:09:52,678 			Learning rate: weights:   1.000e-03    
2023-04-01 18:09:52,679 			Last test performance: 97.27%
2023-04-01 18:09:52,679 ----------------
2023-04-01 18:09:52,949   24  =>  34   		Training 486 pattern with 96.88% 	Forward time: 	 0.20 sec
2023-04-01 18:09:52,949 			Loss:    4.210e-03    			Backward time: 	 0.06 sec 
2023-04-01 18:09:53,118 			Learning rate: weights:   1.000e-03    
2023-04-01 18:09:53,118 			Last test performance: 97.27%
2023-04-01 18:09:53,118 ----------------
2023-04-01 18:09:53,416   24  =>  35   		Training 486 pattern with 96.46% 	Forward time: 	 0.22 sec
2023-04-01 18:09:53,417 			Loss:    5.391e-03    			Backward time: 	 0.06 sec 
2023-04-01 18:09:53,542 			Learning rate: weights:   1.000e-03    
2023-04-01 18:09:53,542 			Last test performance: 97.27%
2023-04-01 18:09:53,542 ----------------
2023-04-01 18:09:53,795   24  =>  36   		Training 486 pattern with 96.25% 	Forward time: 	 0.18 sec
2023-04-01 18:09:53,795 			Loss:    5.109e-03    			Backward time: 	 0.06 sec 
2023-04-01 18:09:53,940 			Learning rate: weights:   1.000e-03    
2023-04-01 18:09:53,940 			Last test performance: 97.27%
2023-04-01 18:09:53,940 ----------------
2023-04-01 18:09:54,228   24  =>  37   		Training 486 pattern with 97.08% 	Forward time: 	 0.21 sec
2023-04-01 18:09:54,228 			Loss:    3.923e-03    			Backward time: 	 0.06 sec 
2023-04-01 18:09:54,392 			Learning rate: weights:   1.000e-03    
2023-04-01 18:09:54,392 			Last test performance: 97.27%
2023-04-01 18:09:54,393 ----------------
2023-04-01 18:09:54,675   24  =>  38   		Training 486 pattern with 95.83% 	Forward time: 	 0.21 sec
2023-04-01 18:09:54,675 			Loss:    4.964e-03    			Backward time: 	 0.06 sec 
2023-04-01 18:09:54,809 			Learning rate: weights:   1.000e-03    
2023-04-01 18:09:54,809 			Last test performance: 97.27%
2023-04-01 18:09:54,809 ----------------
2023-04-01 18:09:55,076   24  =>  39   		Training 486 pattern with 96.88% 	Forward time: 	 0.18 sec
2023-04-01 18:09:55,076 			Loss:    3.177e-03    			Backward time: 	 0.06 sec 
2023-04-01 18:09:55,208 			Learning rate: weights:   1.000e-03    
2023-04-01 18:09:55,208 			Last test performance: 97.27%
2023-04-01 18:09:55,208 ----------------
2023-04-01 18:09:55,486   24  =>  40   		Training 486 pattern with 95.83% 	Forward time: 	 0.21 sec
2023-04-01 18:09:55,487 			Loss:    5.322e-03    			Backward time: 	 0.06 sec 
2023-04-01 18:09:55,582 			Learning rate: weights:   1.000e-03    
2023-04-01 18:09:55,582 			Last test performance: 97.27%
2023-04-01 18:09:55,582 ----------------
2023-04-01 18:09:55,865   24  =>  41   		Training 486 pattern with 97.08% 	Forward time: 	 0.21 sec
2023-04-01 18:09:55,865 			Loss:    3.888e-03    			Backward time: 	 0.06 sec 
2023-04-01 18:09:55,981 			Learning rate: weights:   1.000e-03    
2023-04-01 18:09:55,982 			Last test performance: 97.27%
2023-04-01 18:09:55,982 ----------------
2023-04-01 18:09:56,255   24  =>  42   		Training 486 pattern with 97.50% 	Forward time: 	 0.21 sec
2023-04-01 18:09:56,256 			Loss:    2.164e-03    			Backward time: 	 0.06 sec 
2023-04-01 18:09:56,368 			Learning rate: weights:   1.000e-03    
2023-04-01 18:09:56,368 			Last test performance: 97.27%
2023-04-01 18:09:56,369 ----------------
2023-04-01 18:09:56,658   24  =>  43   		Training 486 pattern with 96.88% 	Forward time: 	 0.22 sec
2023-04-01 18:09:56,658 			Loss:    4.201e-03    			Backward time: 	 0.06 sec 
2023-04-01 18:09:56,797 			Learning rate: weights:   1.000e-03    
2023-04-01 18:09:56,797 			Last test performance: 97.27%
2023-04-01 18:09:56,798 ----------------
2023-04-01 18:09:57,088   24  =>  44   		Training 486 pattern with 95.83% 	Forward time: 	 0.22 sec
2023-04-01 18:09:57,088 			Loss:    5.258e-03    			Backward time: 	 0.06 sec 
2023-04-01 18:09:57,254 			Learning rate: weights:   1.000e-03    
2023-04-01 18:09:57,254 			Last test performance: 97.27%
2023-04-01 18:09:57,254 ----------------
2023-04-01 18:09:57,509   24  =>  45   		Training 486 pattern with 98.33% 	Forward time: 	 0.18 sec
2023-04-01 18:09:57,509 			Loss:    2.786e-03    			Backward time: 	 0.06 sec 
2023-04-01 18:09:57,627 			Learning rate: weights:   1.000e-03    
2023-04-01 18:09:57,627 			Last test performance: 97.27%
2023-04-01 18:09:57,627 ----------------
2023-04-01 18:09:57,912   24  =>  46   		Training 486 pattern with 96.88% 	Forward time: 	 0.22 sec
2023-04-01 18:09:57,913 			Loss:    3.548e-03    			Backward time: 	 0.06 sec 
2023-04-01 18:09:58,042 			Learning rate: weights:   1.000e-03    
2023-04-01 18:09:58,042 			Last test performance: 97.27%
2023-04-01 18:09:58,042 ----------------
2023-04-01 18:09:58,322   24  =>  47   		Training 486 pattern with 97.92% 	Forward time: 	 0.20 sec
2023-04-01 18:09:58,322 			Loss:    3.492e-03    			Backward time: 	 0.06 sec 
2023-04-01 18:09:58,411 			Learning rate: weights:   1.000e-03    
2023-04-01 18:09:58,412 			Last test performance: 97.27%
2023-04-01 18:09:58,412 ----------------
2023-04-01 18:09:58,690   24  =>  48   		Training 486 pattern with 97.29% 	Forward time: 	 0.21 sec
2023-04-01 18:09:58,690 			Loss:    3.792e-03    			Backward time: 	 0.06 sec 
2023-04-01 18:09:58,792 			Learning rate: weights:   1.000e-03    
2023-04-01 18:09:58,792 			Last test performance: 97.27%
2023-04-01 18:09:58,792 ----------------
2023-04-01 18:09:59,129   24  =>  49   		Training 486 pattern with 96.67% 	Forward time: 	 0.25 sec
2023-04-01 18:09:59,129 			Loss:    3.826e-03    			Backward time: 	 0.07 sec 
2023-04-01 18:09:59,333 			Learning rate: weights:   1.000e-03    
2023-04-01 18:09:59,334 			Last test performance: 97.27%
2023-04-01 18:09:59,334 ----------------
2023-04-01 18:09:59,603   24  =>  50   		Training 486 pattern with 97.71% 	Forward time: 	 0.21 sec
2023-04-01 18:09:59,603 			Loss:    3.087e-03    			Backward time: 	 0.05 sec 
2023-04-01 18:09:59,743 			Learning rate: weights:   1.000e-03    
2023-04-01 18:09:59,743 			Last test performance: 97.27%
2023-04-01 18:09:59,743 ----------------
2023-04-01 18:10:00,035   24  =>  51   		Training 486 pattern with 97.08% 	Forward time: 	 0.21 sec
2023-04-01 18:10:00,036 			Loss:    4.251e-03    			Backward time: 	 0.07 sec 
2023-04-01 18:10:00,133 			Learning rate: weights:   1.000e-03    
2023-04-01 18:10:00,134 			Last test performance: 97.27%
2023-04-01 18:10:00,134 ----------------
2023-04-01 18:10:00,403   24  =>  52   		Training 486 pattern with 95.00% 	Forward time: 	 0.19 sec
2023-04-01 18:10:00,403 			Loss:    4.952e-03    			Backward time: 	 0.06 sec 
2023-04-01 18:10:00,489 			Learning rate: weights:   1.000e-03    
2023-04-01 18:10:00,490 			Last test performance: 97.27%
2023-04-01 18:10:00,490 ----------------
2023-04-01 18:10:00,760   24  =>  53   		Training 486 pattern with 97.29% 	Forward time: 	 0.19 sec
2023-04-01 18:10:00,761 			Loss:    3.684e-03    			Backward time: 	 0.06 sec 
2023-04-01 18:10:00,960 			Learning rate: weights:   1.000e-03    
2023-04-01 18:10:00,960 			Last test performance: 97.27%
2023-04-01 18:10:00,961 ----------------
2023-04-01 18:10:01,218   24  =>  54   		Training 486 pattern with 96.46% 	Forward time: 	 0.20 sec
2023-04-01 18:10:01,218 			Loss:    5.784e-03    			Backward time: 	 0.05 sec 
2023-04-01 18:10:01,348 			Learning rate: weights:   1.000e-03    
2023-04-01 18:10:01,348 			Last test performance: 97.27%
2023-04-01 18:10:01,348 ----------------
2023-04-01 18:10:01,615   24  =>  55   		Training 486 pattern with 97.08% 	Forward time: 	 0.21 sec
2023-04-01 18:10:01,615 			Loss:    3.229e-03    			Backward time: 	 0.05 sec 
2023-04-01 18:10:01,742 			Learning rate: weights:   1.000e-03    
2023-04-01 18:10:01,742 			Last test performance: 97.27%
2023-04-01 18:10:01,742 ----------------
2023-04-01 18:10:01,964   24  =>  56   		Training 486 pattern with 97.08% 	Forward time: 	 0.16 sec
2023-04-01 18:10:01,964 			Loss:    3.226e-03    			Backward time: 	 0.05 sec 
2023-04-01 18:10:02,124 			Learning rate: weights:   1.000e-03    
2023-04-01 18:10:02,124 			Last test performance: 97.27%
2023-04-01 18:10:02,125 ----------------
2023-04-01 18:10:02,400   24  =>  57   		Training 486 pattern with 98.33% 	Forward time: 	 0.22 sec
2023-04-01 18:10:02,401 			Loss:    1.834e-03    			Backward time: 	 0.05 sec 
2023-04-01 18:10:02,538 			Learning rate: weights:   1.000e-03    
2023-04-01 18:10:02,538 			Last test performance: 97.27%
2023-04-01 18:10:02,538 ----------------
2023-04-01 18:10:02,843   24  =>  58   		Training 486 pattern with 98.33% 	Forward time: 	 0.21 sec
2023-04-01 18:10:02,843 			Loss:    1.843e-03    			Backward time: 	 0.08 sec 
2023-04-01 18:10:02,954 			Learning rate: weights:   1.000e-03    
2023-04-01 18:10:02,954 			Last test performance: 97.27%
2023-04-01 18:10:02,954 ----------------
2023-04-01 18:10:03,224   24  =>  59   		Training 486 pattern with 97.08% 	Forward time: 	 0.21 sec
2023-04-01 18:10:03,224 			Loss:    3.028e-03    			Backward time: 	 0.05 sec 
2023-04-01 18:10:03,365 			Learning rate: weights:   1.000e-03    
2023-04-01 18:10:03,365 			Last test performance: 97.27%
2023-04-01 18:10:03,365 ----------------
2023-04-01 18:10:03,674   24  =>  60   		Training 486 pattern with 97.92% 	Forward time: 	 0.23 sec
2023-04-01 18:10:03,675 			Loss:    2.412e-03    			Backward time: 	 0.06 sec 
2023-04-01 18:10:03,774 			Learning rate: weights:   1.000e-03    
2023-04-01 18:10:03,774 			Last test performance: 97.27%
2023-04-01 18:10:03,774 ----------------
2023-04-01 18:10:04,063   24  =>  61   		Training 486 pattern with 94.58% 	Forward time: 	 0.23 sec
2023-04-01 18:10:04,063 			Loss:    5.148e-03    			Backward time: 	 0.05 sec 
2023-04-01 18:10:04,198 			Learning rate: weights:   1.000e-03    
2023-04-01 18:10:04,198 			Last test performance: 97.27%
2023-04-01 18:10:04,199 ----------------
2023-04-01 18:10:04,435   24  =>  62   		Training 486 pattern with 96.67% 	Forward time: 	 0.17 sec
2023-04-01 18:10:04,435 			Loss:    4.752e-03    			Backward time: 	 0.05 sec 
2023-04-01 18:10:04,546 			Learning rate: weights:   1.000e-03    
2023-04-01 18:10:04,546 			Last test performance: 97.27%
2023-04-01 18:10:04,546 ----------------
2023-04-01 18:10:04,780   24  =>  63   		Training 486 pattern with 96.88% 	Forward time: 	 0.17 sec
2023-04-01 18:10:04,780 			Loss:    3.611e-03    			Backward time: 	 0.05 sec 
2023-04-01 18:10:04,895 			Learning rate: weights:   1.000e-03    
2023-04-01 18:10:04,895 			Last test performance: 97.27%
2023-04-01 18:10:04,895 ----------------
2023-04-01 18:10:05,130   24  =>  64   		Training 486 pattern with 97.71% 	Forward time: 	 0.17 sec
2023-04-01 18:10:05,131 			Loss:    2.092e-03    			Backward time: 	 0.05 sec 
2023-04-01 18:10:05,369 			Learning rate: weights:   1.000e-03    
2023-04-01 18:10:05,369 			Last test performance: 97.27%
2023-04-01 18:10:05,369 ----------------
2023-04-01 18:10:05,581   24  =>  65   		Training 486 pattern with 96.67% 	Forward time: 	 0.15 sec
2023-04-01 18:10:05,581 			Loss:    4.265e-03    			Backward time: 	 0.05 sec 
2023-04-01 18:10:05,734 			Learning rate: weights:   1.000e-03    
2023-04-01 18:10:05,734 			Last test performance: 97.27%
2023-04-01 18:10:05,734 ----------------
2023-04-01 18:10:05,953   24  =>  66   		Training 486 pattern with 96.67% 	Forward time: 	 0.16 sec
2023-04-01 18:10:05,953 			Loss:    3.382e-03    			Backward time: 	 0.05 sec 
2023-04-01 18:10:06,058 			Learning rate: weights:   1.000e-03    
2023-04-01 18:10:06,058 			Last test performance: 97.27%
2023-04-01 18:10:06,058 ----------------
2023-04-01 18:10:06,326   24  =>  67   		Training 486 pattern with 97.50% 	Forward time: 	 0.20 sec
2023-04-01 18:10:06,326 			Loss:    3.276e-03    			Backward time: 	 0.05 sec 
2023-04-01 18:10:06,537 			Learning rate: weights:   1.000e-03    
2023-04-01 18:10:06,537 			Last test performance: 97.27%
2023-04-01 18:10:06,537 ----------------
2023-04-01 18:10:06,809   24  =>  68   		Training 486 pattern with 97.71% 	Forward time: 	 0.21 sec
2023-04-01 18:10:06,809 			Loss:    3.660e-03    			Backward time: 	 0.05 sec 
2023-04-01 18:10:06,985 			Learning rate: weights:   1.000e-03    
2023-04-01 18:10:06,985 			Last test performance: 97.27%
2023-04-01 18:10:06,985 ----------------
2023-04-01 18:10:07,233   24  =>  69   		Training 486 pattern with 96.04% 	Forward time: 	 0.18 sec
2023-04-01 18:10:07,233 			Loss:    6.517e-03    			Backward time: 	 0.06 sec 
2023-04-01 18:10:07,391 			Learning rate: weights:   1.000e-03    
2023-04-01 18:10:07,392 			Last test performance: 97.27%
2023-04-01 18:10:07,392 ----------------
2023-04-01 18:10:07,596   24  =>  70   		Training 486 pattern with 97.08% 	Forward time: 	 0.15 sec
2023-04-01 18:10:07,596 			Loss:    3.015e-03    			Backward time: 	 0.05 sec 
2023-04-01 18:10:07,728 			Learning rate: weights:   1.000e-03    
2023-04-01 18:10:07,728 			Last test performance: 97.27%
2023-04-01 18:10:07,728 ----------------
2023-04-01 18:10:07,969   24  =>  71   		Training 486 pattern with 97.08% 	Forward time: 	 0.17 sec
2023-04-01 18:10:07,969 			Loss:    4.015e-03    			Backward time: 	 0.05 sec 
2023-04-01 18:10:08,091 			Learning rate: weights:   1.000e-03    
2023-04-01 18:10:08,091 			Last test performance: 97.27%
2023-04-01 18:10:08,091 ----------------
2023-04-01 18:10:08,336   24  =>  72   		Training 486 pattern with 96.88% 	Forward time: 	 0.18 sec
2023-04-01 18:10:08,336 			Loss:    4.651e-03    			Backward time: 	 0.05 sec 
2023-04-01 18:10:08,475 			Learning rate: weights:   1.000e-03    
2023-04-01 18:10:08,475 			Last test performance: 97.27%
2023-04-01 18:10:08,475 ----------------
2023-04-01 18:10:08,715   24  =>  73   		Training 486 pattern with 97.08% 	Forward time: 	 0.17 sec
2023-04-01 18:10:08,715 			Loss:    2.710e-03    			Backward time: 	 0.05 sec 
2023-04-01 18:10:08,844 			Learning rate: weights:   1.000e-03    
2023-04-01 18:10:08,844 			Last test performance: 97.27%
2023-04-01 18:10:08,844 ----------------
2023-04-01 18:10:09,126   24  =>  74   		Training 486 pattern with 96.67% 	Forward time: 	 0.22 sec
2023-04-01 18:10:09,126 			Loss:    4.019e-03    			Backward time: 	 0.05 sec 
2023-04-01 18:10:09,216 			Learning rate: weights:   1.000e-03    
2023-04-01 18:10:09,216 			Last test performance: 97.27%
2023-04-01 18:10:09,216 ----------------
2023-04-01 18:10:09,461   24  =>  75   		Training 486 pattern with 95.83% 	Forward time: 	 0.18 sec
2023-04-01 18:10:09,461 			Loss:    4.889e-03    			Backward time: 	 0.05 sec 
2023-04-01 18:10:09,646 			Learning rate: weights:   1.000e-03    
2023-04-01 18:10:09,646 			Last test performance: 97.27%
2023-04-01 18:10:09,646 ----------------
2023-04-01 18:10:09,910   24  =>  76   		Training 486 pattern with 95.83% 	Forward time: 	 0.20 sec
2023-04-01 18:10:09,910 			Loss:    5.136e-03    			Backward time: 	 0.05 sec 
2023-04-01 18:10:10,039 			Learning rate: weights:   1.000e-03    
2023-04-01 18:10:10,040 			Last test performance: 97.27%
2023-04-01 18:10:10,040 ----------------
2023-04-01 18:10:10,311   24  =>  77   		Training 486 pattern with 96.46% 	Forward time: 	 0.21 sec
2023-04-01 18:10:10,311 			Loss:    4.096e-03    			Backward time: 	 0.05 sec 
2023-04-01 18:10:10,402 			Learning rate: weights:   1.000e-03    
2023-04-01 18:10:10,402 			Last test performance: 97.27%
2023-04-01 18:10:10,402 ----------------
2023-04-01 18:10:10,675   24  =>  78   		Training 486 pattern with 96.67% 	Forward time: 	 0.21 sec
2023-04-01 18:10:10,675 			Loss:    3.137e-03    			Backward time: 	 0.06 sec 
2023-04-01 18:10:10,762 			Learning rate: weights:   1.000e-03    
2023-04-01 18:10:10,763 			Last test performance: 97.27%
2023-04-01 18:10:10,763 ----------------
2023-04-01 18:10:11,030   24  =>  79   		Training 486 pattern with 95.62% 	Forward time: 	 0.20 sec
2023-04-01 18:10:11,030 			Loss:    5.055e-03    			Backward time: 	 0.05 sec 
2023-04-01 18:10:11,119 			Learning rate: weights:   1.000e-03    
2023-04-01 18:10:11,119 			Last test performance: 97.27%
2023-04-01 18:10:11,119 ----------------
2023-04-01 18:10:11,389   24  =>  80   		Training 486 pattern with 97.50% 	Forward time: 	 0.21 sec
2023-04-01 18:10:11,389 			Loss:    3.215e-03    			Backward time: 	 0.05 sec 
2023-04-01 18:10:11,479 			Learning rate: weights:   1.000e-03    
2023-04-01 18:10:11,480 			Last test performance: 97.27%
2023-04-01 18:10:11,480 ----------------
2023-04-01 18:10:11,746   24  =>  81   		Training 486 pattern with 98.12% 	Forward time: 	 0.18 sec
2023-04-01 18:10:11,746 			Loss:    2.649e-03    			Backward time: 	 0.07 sec 
2023-04-01 18:10:11,834 			Learning rate: weights:   1.000e-03    
2023-04-01 18:10:11,834 			Last test performance: 97.27%
2023-04-01 18:10:11,834 ----------------
2023-04-01 18:10:12,076   24  =>  82   		Training 486 pattern with 98.54% 	Forward time: 	 0.17 sec
2023-04-01 18:10:12,076 			Loss:    1.787e-03    			Backward time: 	 0.05 sec 
2023-04-01 18:10:12,188 			Learning rate: weights:   1.000e-03    
2023-04-01 18:10:12,188 			Last test performance: 97.27%
2023-04-01 18:10:12,188 ----------------
2023-04-01 18:10:12,463   24  =>  83   		Training 486 pattern with 97.08% 	Forward time: 	 0.21 sec
2023-04-01 18:10:12,463 			Loss:    3.328e-03    			Backward time: 	 0.05 sec 
2023-04-01 18:10:12,593 			Learning rate: weights:   1.000e-03    
2023-04-01 18:10:12,593 			Last test performance: 97.27%
2023-04-01 18:10:12,593 ----------------
2023-04-01 18:10:12,872   24  =>  84   		Training 486 pattern with 97.29% 	Forward time: 	 0.21 sec
2023-04-01 18:10:12,872 			Loss:    2.839e-03    			Backward time: 	 0.05 sec 
2023-04-01 18:10:13,069 			Learning rate: weights:   1.000e-03    
2023-04-01 18:10:13,069 			Last test performance: 97.27%
2023-04-01 18:10:13,069 ----------------
2023-04-01 18:10:13,347   24  =>  85   		Training 486 pattern with 97.29% 	Forward time: 	 0.21 sec
2023-04-01 18:10:13,347 			Loss:    3.446e-03    			Backward time: 	 0.05 sec 
2023-04-01 18:10:13,463 			Learning rate: weights:   1.000e-03    
2023-04-01 18:10:13,463 			Last test performance: 97.27%
2023-04-01 18:10:13,463 ----------------
2023-04-01 18:10:13,770   24  =>  86   		Training 486 pattern with 96.25% 	Forward time: 	 0.24 sec
2023-04-01 18:10:13,771 			Loss:    5.109e-03    			Backward time: 	 0.06 sec 
2023-04-01 18:10:13,902 			Learning rate: weights:   1.000e-03    
2023-04-01 18:10:13,902 			Last test performance: 97.27%
2023-04-01 18:10:13,902 ----------------
2023-04-01 18:10:14,148   24  =>  87   		Training 486 pattern with 97.29% 	Forward time: 	 0.18 sec
2023-04-01 18:10:14,148 			Loss:    2.673e-03    			Backward time: 	 0.05 sec 
2023-04-01 18:10:14,273 			Learning rate: weights:   1.000e-03    
2023-04-01 18:10:14,273 			Last test performance: 97.27%
2023-04-01 18:10:14,274 ----------------
2023-04-01 18:10:14,528   24  =>  88   		Training 486 pattern with 97.50% 	Forward time: 	 0.19 sec
2023-04-01 18:10:14,528 			Loss:    3.047e-03    			Backward time: 	 0.05 sec 
2023-04-01 18:10:14,615 			Learning rate: weights:   1.000e-03    
2023-04-01 18:10:14,616 			Last test performance: 97.27%
2023-04-01 18:10:14,616 ----------------
2023-04-01 18:10:14,851   24  =>  89   		Training 486 pattern with 97.71% 	Forward time: 	 0.17 sec
2023-04-01 18:10:14,851 			Loss:    2.890e-03    			Backward time: 	 0.05 sec 
2023-04-01 18:10:14,981 			Learning rate: weights:   1.000e-03    
2023-04-01 18:10:14,981 			Last test performance: 97.27%
2023-04-01 18:10:14,981 ----------------
2023-04-01 18:10:15,220   24  =>  90   		Training 486 pattern with 97.50% 	Forward time: 	 0.17 sec
2023-04-01 18:10:15,220 			Loss:    4.491e-03    			Backward time: 	 0.05 sec 
2023-04-01 18:10:15,331 			Learning rate: weights:   1.000e-03    
2023-04-01 18:10:15,332 			Last test performance: 97.27%
2023-04-01 18:10:15,332 ----------------
2023-04-01 18:10:15,610   24  =>  91   		Training 486 pattern with 96.46% 	Forward time: 	 0.21 sec
2023-04-01 18:10:15,610 			Loss:    4.360e-03    			Backward time: 	 0.05 sec 
2023-04-01 18:10:15,736 			Learning rate: weights:   1.000e-03    
2023-04-01 18:10:15,736 			Last test performance: 97.27%
2023-04-01 18:10:15,736 ----------------
2023-04-01 18:10:16,026   24  =>  92   		Training 486 pattern with 98.54% 	Forward time: 	 0.22 sec
2023-04-01 18:10:16,026 			Loss:    3.036e-03    			Backward time: 	 0.06 sec 
2023-04-01 18:10:16,139 			Learning rate: weights:   1.000e-03    
2023-04-01 18:10:16,139 			Last test performance: 97.27%
2023-04-01 18:10:16,139 ----------------
2023-04-01 18:10:16,415   24  =>  93   		Training 486 pattern with 97.50% 	Forward time: 	 0.21 sec
2023-04-01 18:10:16,415 			Loss:    3.069e-03    			Backward time: 	 0.06 sec 
2023-04-01 18:10:16,501 			Learning rate: weights:   1.000e-03    
2023-04-01 18:10:16,502 			Last test performance: 97.27%
2023-04-01 18:10:16,502 ----------------
2023-04-01 18:10:16,768   24  =>  94   		Training 486 pattern with 97.29% 	Forward time: 	 0.21 sec
2023-04-01 18:10:16,768 			Loss:    4.480e-03    			Backward time: 	 0.05 sec 
2023-04-01 18:10:16,914 			Learning rate: weights:   1.000e-03    
2023-04-01 18:10:16,915 			Last test performance: 97.27%
2023-04-01 18:10:16,915 ----------------
2023-04-01 18:10:17,205   24  =>  95   		Training 486 pattern with 96.88% 	Forward time: 	 0.22 sec
2023-04-01 18:10:17,205 			Loss:    3.952e-03    			Backward time: 	 0.06 sec 
2023-04-01 18:10:17,333 			Learning rate: weights:   1.000e-03    
2023-04-01 18:10:17,334 			Last test performance: 97.27%
2023-04-01 18:10:17,334 ----------------
2023-04-01 18:10:17,616   24  =>  96   		Training 486 pattern with 97.29% 	Forward time: 	 0.21 sec
2023-04-01 18:10:17,616 			Loss:    3.315e-03    			Backward time: 	 0.06 sec 
2023-04-01 18:10:17,709 			Learning rate: weights:   1.000e-03    
2023-04-01 18:10:17,710 			Last test performance: 97.27%
2023-04-01 18:10:17,710 ----------------
2023-04-01 18:10:17,979   24  =>  97   		Training 486 pattern with 97.29% 	Forward time: 	 0.21 sec
2023-04-01 18:10:17,979 			Loss:    3.560e-03    			Backward time: 	 0.05 sec 
2023-04-01 18:10:18,108 			Learning rate: weights:   1.000e-03    
2023-04-01 18:10:18,108 			Last test performance: 97.27%
2023-04-01 18:10:18,108 ----------------
2023-04-01 18:10:18,395   24  =>  98   		Training 486 pattern with 96.25% 	Forward time: 	 0.22 sec
2023-04-01 18:10:18,396 			Loss:    3.995e-03    			Backward time: 	 0.05 sec 
2023-04-01 18:10:18,481 			Learning rate: weights:   1.000e-03    
2023-04-01 18:10:18,481 			Last test performance: 97.27%
2023-04-01 18:10:18,481 ----------------
2023-04-01 18:10:18,733   24  =>  99   		Training 486 pattern with 96.88% 	Forward time: 	 0.18 sec
2023-04-01 18:10:18,733 			Loss:    3.413e-03    			Backward time: 	 0.06 sec 
2023-04-01 18:10:18,824 			Learning rate: weights:   1.000e-03    
2023-04-01 18:10:18,824 			Last test performance: 97.27%
2023-04-01 18:10:18,824 ----------------
2023-04-01 18:10:19,075   24  => 100   		Training 486 pattern with 97.50% 	Forward time: 	 0.18 sec
2023-04-01 18:10:19,075 			Loss:    2.729e-03    			Backward time: 	 0.06 sec 
2023-04-01 18:10:19,194 			Learning rate: weights:   1.000e-03    
2023-04-01 18:10:19,195 			Last test performance: 97.27%
2023-04-01 18:10:19,195 ----------------
2023-04-01 18:10:19,440   24  => 101   		Training 486 pattern with 95.21% 	Forward time: 	 0.18 sec
2023-04-01 18:10:19,440 			Loss:    4.873e-03    			Backward time: 	 0.05 sec 
2023-04-01 18:10:19,534 			Learning rate: weights:   1.000e-03    
2023-04-01 18:10:19,534 			Last test performance: 97.27%
2023-04-01 18:10:19,535 ----------------
2023-04-01 18:10:19,781   24  => 102   		Training 486 pattern with 97.29% 	Forward time: 	 0.18 sec
2023-04-01 18:10:19,781 			Loss:    2.862e-03    			Backward time: 	 0.05 sec 
2023-04-01 18:10:19,914 			Learning rate: weights:   1.000e-03    
2023-04-01 18:10:19,914 			Last test performance: 97.27%
2023-04-01 18:10:19,914 ----------------
2023-04-01 18:10:20,157   24  => 103   		Training 486 pattern with 96.25% 	Forward time: 	 0.18 sec
2023-04-01 18:10:20,157 			Loss:    4.955e-03    			Backward time: 	 0.05 sec 
2023-04-01 18:10:20,244 			Learning rate: weights:   1.000e-03    
2023-04-01 18:10:20,244 			Last test performance: 97.27%
2023-04-01 18:10:20,244 ----------------
2023-04-01 18:10:20,488   24  => 104   		Training 486 pattern with 97.29% 	Forward time: 	 0.18 sec
2023-04-01 18:10:20,489 			Loss:    3.512e-03    			Backward time: 	 0.05 sec 
2023-04-01 18:10:20,580 			Learning rate: weights:   1.000e-03    
2023-04-01 18:10:20,580 			Last test performance: 97.27%
2023-04-01 18:10:20,580 ----------------
2023-04-01 18:10:20,845   24  => 105   		Training 486 pattern with 97.08% 	Forward time: 	 0.20 sec
2023-04-01 18:10:20,845 			Loss:    2.971e-03    			Backward time: 	 0.05 sec 
2023-04-01 18:10:20,976 			Learning rate: weights:   1.000e-03    
2023-04-01 18:10:20,976 			Last test performance: 97.27%
2023-04-01 18:10:20,977 ----------------
2023-04-01 18:10:21,222   24  => 106   		Training 486 pattern with 96.67% 	Forward time: 	 0.18 sec
2023-04-01 18:10:21,223 			Loss:    4.372e-03    			Backward time: 	 0.05 sec 
2023-04-01 18:10:21,310 			Learning rate: weights:   1.000e-03    
2023-04-01 18:10:21,310 			Last test performance: 97.27%
2023-04-01 18:10:21,310 ----------------
2023-04-01 18:10:21,554   24  => 107   		Training 486 pattern with 96.67% 	Forward time: 	 0.18 sec
2023-04-01 18:10:21,554 			Loss:    3.624e-03    			Backward time: 	 0.05 sec 
2023-04-01 18:10:21,686 			Learning rate: weights:   1.000e-03    
2023-04-01 18:10:21,686 			Last test performance: 97.27%
2023-04-01 18:10:21,686 ----------------
2023-04-01 18:10:21,931   24  => 108   		Training 486 pattern with 96.25% 	Forward time: 	 0.18 sec
2023-04-01 18:10:21,931 			Loss:    5.161e-03    			Backward time: 	 0.05 sec 
2023-04-01 18:10:22,022 			Learning rate: weights:   1.000e-03    
2023-04-01 18:10:22,023 			Last test performance: 97.27%
2023-04-01 18:10:22,023 ----------------
2023-04-01 18:10:22,293   24  => 109   		Training 486 pattern with 96.04% 	Forward time: 	 0.20 sec
2023-04-01 18:10:22,293 			Loss:    4.736e-03    			Backward time: 	 0.06 sec 
2023-04-01 18:10:22,422 			Learning rate: weights:   1.000e-03    
2023-04-01 18:10:22,423 			Last test performance: 97.27%
2023-04-01 18:10:22,423 ----------------
2023-04-01 18:10:22,710   24  => 110   		Training 486 pattern with 97.92% 	Forward time: 	 0.22 sec
2023-04-01 18:10:22,710 			Loss:    2.326e-03    			Backward time: 	 0.05 sec 
2023-04-01 18:10:22,851 			Learning rate: weights:   1.000e-03    
2023-04-01 18:10:22,851 			Last test performance: 97.27%
2023-04-01 18:10:22,851 ----------------
2023-04-01 18:10:23,095   24  => 111   		Training 486 pattern with 96.04% 	Forward time: 	 0.18 sec
2023-04-01 18:10:23,095 			Loss:    3.804e-03    			Backward time: 	 0.05 sec 
2023-04-01 18:10:23,231 			Learning rate: weights:   1.000e-03    
2023-04-01 18:10:23,231 			Last test performance: 97.27%
2023-04-01 18:10:23,232 ----------------
2023-04-01 18:10:23,482   24  => 112   		Training 486 pattern with 96.25% 	Forward time: 	 0.18 sec
2023-04-01 18:10:23,482 			Loss:    5.029e-03    			Backward time: 	 0.06 sec 
2023-04-01 18:10:23,588 			Learning rate: weights:   1.000e-03    
2023-04-01 18:10:23,588 			Last test performance: 97.27%
2023-04-01 18:10:23,588 ----------------
2023-04-01 18:10:23,859   24  => 113   		Training 486 pattern with 97.08% 	Forward time: 	 0.20 sec
2023-04-01 18:10:23,860 			Loss:    4.676e-03    			Backward time: 	 0.05 sec 
2023-04-01 18:10:23,988 			Learning rate: weights:   1.000e-03    
2023-04-01 18:10:23,988 			Last test performance: 97.27%
2023-04-01 18:10:23,988 ----------------
2023-04-01 18:10:24,284   24  => 114   		Training 486 pattern with 95.83% 	Forward time: 	 0.22 sec
2023-04-01 18:10:24,284 			Loss:    4.192e-03    			Backward time: 	 0.06 sec 
2023-04-01 18:10:24,385 			Learning rate: weights:   1.000e-03    
2023-04-01 18:10:24,385 			Last test performance: 97.27%
2023-04-01 18:10:24,386 ----------------
2023-04-01 18:10:24,657   24  => 115   		Training 486 pattern with 96.25% 	Forward time: 	 0.21 sec
2023-04-01 18:10:24,657 			Loss:    4.661e-03    			Backward time: 	 0.05 sec 
2023-04-01 18:10:24,743 			Learning rate: weights:   1.000e-03    
2023-04-01 18:10:24,743 			Last test performance: 97.27%
2023-04-01 18:10:24,743 ----------------
2023-04-01 18:10:25,005   24  => 116   		Training 486 pattern with 97.92% 	Forward time: 	 0.20 sec
2023-04-01 18:10:25,005 			Loss:    3.044e-03    			Backward time: 	 0.05 sec 
2023-04-01 18:10:25,091 			Learning rate: weights:   1.000e-03    
2023-04-01 18:10:25,092 			Last test performance: 97.27%
2023-04-01 18:10:25,092 ----------------
2023-04-01 18:10:25,354   24  => 117   		Training 486 pattern with 97.50% 	Forward time: 	 0.20 sec
2023-04-01 18:10:25,354 			Loss:    3.432e-03    			Backward time: 	 0.05 sec 
2023-04-01 18:10:25,490 			Learning rate: weights:   1.000e-03    
2023-04-01 18:10:25,490 			Last test performance: 97.27%
2023-04-01 18:10:25,491 ----------------
2023-04-01 18:10:25,768   24  => 118   		Training 486 pattern with 96.67% 	Forward time: 	 0.20 sec
2023-04-01 18:10:25,768 			Loss:    4.501e-03    			Backward time: 	 0.06 sec 
2023-04-01 18:10:25,941 			Learning rate: weights:   1.000e-03    
2023-04-01 18:10:25,941 			Last test performance: 97.27%
2023-04-01 18:10:25,941 ----------------
2023-04-01 18:10:26,281   24  => 119   		Training 486 pattern with 97.92% 	Forward time: 	 0.25 sec
2023-04-01 18:10:26,281 			Loss:    2.656e-03    			Backward time: 	 0.07 sec 
2023-04-01 18:10:26,385 			Learning rate: weights:   1.000e-03    
2023-04-01 18:10:26,385 			Last test performance: 97.27%
2023-04-01 18:10:26,385 ----------------
2023-04-01 18:10:26,721   24  => 120   		Training 486 pattern with 97.71% 	Forward time: 	 0.26 sec
2023-04-01 18:10:26,721 			Loss:    4.466e-03    			Backward time: 	 0.06 sec 
2023-04-01 18:10:27,009 			Learning rate: weights:   1.000e-03    
2023-04-01 18:10:27,009 			Last test performance: 97.27%
2023-04-01 18:10:27,009 ----------------
2023-04-01 18:10:27,287   24  => 121   		Training 486 pattern with 96.67% 	Forward time: 	 0.20 sec
2023-04-01 18:10:27,287 			Loss:    3.993e-03    			Backward time: 	 0.06 sec 
2023-04-01 18:10:27,439 			Learning rate: weights:   1.000e-03    
2023-04-01 18:10:27,439 			Last test performance: 97.27%
2023-04-01 18:10:27,440 ----------------
2023-04-01 18:10:27,710   24  => 122   		Training 486 pattern with 97.92% 	Forward time: 	 0.19 sec
2023-04-01 18:10:27,710 			Loss:    2.697e-03    			Backward time: 	 0.07 sec 
2023-04-01 18:10:27,799 			Learning rate: weights:   1.000e-03    
2023-04-01 18:10:27,799 			Last test performance: 97.27%
2023-04-01 18:10:27,799 ----------------
2023-04-01 18:10:28,082   24  => 123   		Training 486 pattern with 97.29% 	Forward time: 	 0.22 sec
2023-04-01 18:10:28,082 			Loss:    3.347e-03    			Backward time: 	 0.06 sec 
2023-04-01 18:10:28,230 			Learning rate: weights:   1.000e-03    
2023-04-01 18:10:28,231 			Last test performance: 97.27%
2023-04-01 18:10:28,231 ----------------
2023-04-01 18:10:28,482   24  => 124   		Training 486 pattern with 98.96% 	Forward time: 	 0.18 sec
2023-04-01 18:10:28,482 			Loss:    2.034e-03    			Backward time: 	 0.06 sec 
2023-04-01 18:10:28,634 
2023-04-01 18:10:28,634 Testing:
2023-04-01 18:10:28,701 		24 of 10000 with 91.67% 	 Time used:  0.07 sec
2023-04-01 18:10:28,708 		48 of 10000 with 93.75% 	 Time used:  0.01 sec
2023-04-01 18:10:28,716 		72 of 10000 with 95.83% 	 Time used:  0.01 sec
2023-04-01 18:10:28,723 		96 of 10000 with 96.88% 	 Time used:  0.01 sec
2023-04-01 18:10:28,730 		120 of 10000 with 97.50% 	 Time used:  0.01 sec
2023-04-01 18:10:28,737 		144 of 10000 with 97.22% 	 Time used:  0.01 sec
2023-04-01 18:10:28,744 		168 of 10000 with 97.62% 	 Time used:  0.01 sec
2023-04-01 18:10:28,751 		192 of 10000 with 97.92% 	 Time used:  0.01 sec
2023-04-01 18:10:28,758 		216 of 10000 with 97.69% 	 Time used:  0.01 sec
2023-04-01 18:10:28,765 		240 of 10000 with 97.92% 	 Time used:  0.01 sec
2023-04-01 18:10:28,772 		264 of 10000 with 97.35% 	 Time used:  0.01 sec
2023-04-01 18:10:28,779 		288 of 10000 with 97.22% 	 Time used:  0.01 sec
2023-04-01 18:10:28,786 		312 of 10000 with 97.12% 	 Time used:  0.01 sec
2023-04-01 18:10:28,794 		336 of 10000 with 97.32% 	 Time used:  0.01 sec
2023-04-01 18:10:28,801 		360 of 10000 with 96.94% 	 Time used:  0.01 sec
2023-04-01 18:10:28,808 		384 of 10000 with 96.88% 	 Time used:  0.01 sec
2023-04-01 18:10:28,815 		408 of 10000 with 97.06% 	 Time used:  0.01 sec
2023-04-01 18:10:28,822 		432 of 10000 with 96.99% 	 Time used:  0.01 sec
2023-04-01 18:10:28,829 		456 of 10000 with 96.49% 	 Time used:  0.01 sec
2023-04-01 18:10:28,836 		480 of 10000 with 96.67% 	 Time used:  0.01 sec
2023-04-01 18:10:28,844 		504 of 10000 with 96.83% 	 Time used:  0.01 sec
2023-04-01 18:10:28,851 		528 of 10000 with 96.97% 	 Time used:  0.01 sec
2023-04-01 18:10:28,858 		552 of 10000 with 97.10% 	 Time used:  0.01 sec
2023-04-01 18:10:28,865 		576 of 10000 with 97.22% 	 Time used:  0.01 sec
2023-04-01 18:10:28,872 		600 of 10000 with 97.17% 	 Time used:  0.01 sec
2023-04-01 18:10:28,880 		624 of 10000 with 97.28% 	 Time used:  0.01 sec
2023-04-01 18:10:28,887 		648 of 10000 with 97.38% 	 Time used:  0.01 sec
2023-04-01 18:10:28,894 		672 of 10000 with 97.47% 	 Time used:  0.01 sec
2023-04-01 18:10:28,901 		696 of 10000 with 97.56% 	 Time used:  0.01 sec
2023-04-01 18:10:28,908 		720 of 10000 with 97.50% 	 Time used:  0.01 sec
2023-04-01 18:10:28,916 		744 of 10000 with 97.58% 	 Time used:  0.01 sec
2023-04-01 18:10:28,923 		768 of 10000 with 97.53% 	 Time used:  0.01 sec
2023-04-01 18:10:28,930 		792 of 10000 with 97.60% 	 Time used:  0.01 sec
2023-04-01 18:10:28,938 		816 of 10000 with 97.55% 	 Time used:  0.01 sec
2023-04-01 18:10:28,945 		840 of 10000 with 97.62% 	 Time used:  0.01 sec
2023-04-01 18:10:28,952 		864 of 10000 with 97.69% 	 Time used:  0.01 sec
2023-04-01 18:10:28,959 		888 of 10000 with 97.75% 	 Time used:  0.01 sec
2023-04-01 18:10:28,966 		912 of 10000 with 97.70% 	 Time used:  0.01 sec
2023-04-01 18:10:28,974 		936 of 10000 with 97.76% 	 Time used:  0.01 sec
2023-04-01 18:10:28,981 		960 of 10000 with 97.81% 	 Time used:  0.01 sec
2023-04-01 18:10:28,988 		984 of 10000 with 97.56% 	 Time used:  0.01 sec
2023-04-01 18:10:28,995 		1008 of 10000 with 97.62% 	 Time used:  0.01 sec
2023-04-01 18:10:29,003 		1032 of 10000 with 97.58% 	 Time used:  0.01 sec
2023-04-01 18:10:29,010 		1056 of 10000 with 97.44% 	 Time used:  0.01 sec
2023-04-01 18:10:29,017 		1080 of 10000 with 97.41% 	 Time used:  0.01 sec
2023-04-01 18:10:29,024 		1104 of 10000 with 97.46% 	 Time used:  0.01 sec
2023-04-01 18:10:29,032 		1128 of 10000 with 97.52% 	 Time used:  0.01 sec
2023-04-01 18:10:29,039 		1152 of 10000 with 97.48% 	 Time used:  0.01 sec
2023-04-01 18:10:29,046 		1176 of 10000 with 97.53% 	 Time used:  0.01 sec
2023-04-01 18:10:29,053 		1200 of 10000 with 97.58% 	 Time used:  0.01 sec
2023-04-01 18:10:29,061 		1224 of 10000 with 97.55% 	 Time used:  0.01 sec
2023-04-01 18:10:29,068 		1248 of 10000 with 97.60% 	 Time used:  0.01 sec
2023-04-01 18:10:29,075 		1272 of 10000 with 97.56% 	 Time used:  0.01 sec
2023-04-01 18:10:29,082 		1296 of 10000 with 97.61% 	 Time used:  0.01 sec
2023-04-01 18:10:29,089 		1320 of 10000 with 97.65% 	 Time used:  0.01 sec
2023-04-01 18:10:29,096 		1344 of 10000 with 97.62% 	 Time used:  0.01 sec
2023-04-01 18:10:29,103 		1368 of 10000 with 97.59% 	 Time used:  0.01 sec
2023-04-01 18:10:29,110 		1392 of 10000 with 97.63% 	 Time used:  0.01 sec
2023-04-01 18:10:29,116 		1416 of 10000 with 97.67% 	 Time used:  0.01 sec
2023-04-01 18:10:29,123 		1440 of 10000 with 97.71% 	 Time used:  0.01 sec
2023-04-01 18:10:29,130 		1464 of 10000 with 97.68% 	 Time used:  0.01 sec
2023-04-01 18:10:29,136 		1488 of 10000 with 97.58% 	 Time used:  0.01 sec
2023-04-01 18:10:29,143 		1512 of 10000 with 97.49% 	 Time used:  0.01 sec
2023-04-01 18:10:29,149 		1536 of 10000 with 97.46% 	 Time used:  0.01 sec
2023-04-01 18:10:29,156 		1560 of 10000 with 97.50% 	 Time used:  0.01 sec
2023-04-01 18:10:29,163 		1584 of 10000 with 97.29% 	 Time used:  0.01 sec
2023-04-01 18:10:29,170 		1608 of 10000 with 97.26% 	 Time used:  0.01 sec
2023-04-01 18:10:29,176 		1632 of 10000 with 97.30% 	 Time used:  0.01 sec
2023-04-01 18:10:29,183 		1656 of 10000 with 97.34% 	 Time used:  0.01 sec
2023-04-01 18:10:29,190 		1680 of 10000 with 97.32% 	 Time used:  0.01 sec
2023-04-01 18:10:29,197 		1704 of 10000 with 97.36% 	 Time used:  0.01 sec
2023-04-01 18:10:29,204 		1728 of 10000 with 97.28% 	 Time used:  0.01 sec
2023-04-01 18:10:29,211 		1752 of 10000 with 97.32% 	 Time used:  0.01 sec
2023-04-01 18:10:29,217 		1776 of 10000 with 97.35% 	 Time used:  0.01 sec
2023-04-01 18:10:29,224 		1800 of 10000 with 97.39% 	 Time used:  0.01 sec
2023-04-01 18:10:29,231 		1824 of 10000 with 97.42% 	 Time used:  0.01 sec
2023-04-01 18:10:29,238 		1848 of 10000 with 97.46% 	 Time used:  0.01 sec
2023-04-01 18:10:29,250 		1872 of 10000 with 97.38% 	 Time used:  0.01 sec
2023-04-01 18:10:29,257 		1896 of 10000 with 97.42% 	 Time used:  0.01 sec
2023-04-01 18:10:29,264 		1920 of 10000 with 97.45% 	 Time used:  0.01 sec
2023-04-01 18:10:29,271 		1944 of 10000 with 97.38% 	 Time used:  0.01 sec
2023-04-01 18:10:29,282 		1968 of 10000 with 97.31% 	 Time used:  0.01 sec
2023-04-01 18:10:29,289 		1992 of 10000 with 97.29% 	 Time used:  0.01 sec
2023-04-01 18:10:29,296 		2016 of 10000 with 97.32% 	 Time used:  0.01 sec
2023-04-01 18:10:29,303 		2040 of 10000 with 97.30% 	 Time used:  0.01 sec
2023-04-01 18:10:29,314 		2064 of 10000 with 97.19% 	 Time used:  0.01 sec
2023-04-01 18:10:29,324 		2088 of 10000 with 97.17% 	 Time used:  0.01 sec
2023-04-01 18:10:29,335 		2112 of 10000 with 97.21% 	 Time used:  0.01 sec
2023-04-01 18:10:29,343 		2136 of 10000 with 97.24% 	 Time used:  0.01 sec
2023-04-01 18:10:29,351 		2160 of 10000 with 97.22% 	 Time used:  0.01 sec
2023-04-01 18:10:29,358 		2184 of 10000 with 97.25% 	 Time used:  0.01 sec
2023-04-01 18:10:29,365 		2208 of 10000 with 97.28% 	 Time used:  0.01 sec
2023-04-01 18:10:29,372 		2232 of 10000 with 97.27% 	 Time used:  0.01 sec
2023-04-01 18:10:29,379 		2256 of 10000 with 97.25% 	 Time used:  0.01 sec
2023-04-01 18:10:29,386 		2280 of 10000 with 97.24% 	 Time used:  0.01 sec
2023-04-01 18:10:29,393 		2304 of 10000 with 97.27% 	 Time used:  0.01 sec
2023-04-01 18:10:29,399 		2328 of 10000 with 97.25% 	 Time used:  0.01 sec
2023-04-01 18:10:29,406 		2352 of 10000 with 97.28% 	 Time used:  0.01 sec
2023-04-01 18:10:29,413 		2376 of 10000 with 97.22% 	 Time used:  0.01 sec
2023-04-01 18:10:29,419 		2400 of 10000 with 97.25% 	 Time used:  0.01 sec
2023-04-01 18:10:29,426 		2424 of 10000 with 97.28% 	 Time used:  0.01 sec
2023-04-01 18:10:29,433 		2448 of 10000 with 97.30% 	 Time used:  0.01 sec
2023-04-01 18:10:29,439 		2472 of 10000 with 97.33% 	 Time used:  0.01 sec
2023-04-01 18:10:29,446 		2496 of 10000 with 97.28% 	 Time used:  0.01 sec
2023-04-01 18:10:29,453 		2520 of 10000 with 97.26% 	 Time used:  0.01 sec
2023-04-01 18:10:29,459 		2544 of 10000 with 97.29% 	 Time used:  0.01 sec
2023-04-01 18:10:29,466 		2568 of 10000 with 97.27% 	 Time used:  0.01 sec
2023-04-01 18:10:29,473 		2592 of 10000 with 97.26% 	 Time used:  0.01 sec
2023-04-01 18:10:29,479 		2616 of 10000 with 97.29% 	 Time used:  0.01 sec
2023-04-01 18:10:29,486 		2640 of 10000 with 97.23% 	 Time used:  0.01 sec
2023-04-01 18:10:29,492 		2664 of 10000 with 97.26% 	 Time used:  0.01 sec
2023-04-01 18:10:29,499 		2688 of 10000 with 97.17% 	 Time used:  0.01 sec
2023-04-01 18:10:29,505 		2712 of 10000 with 97.20% 	 Time used:  0.01 sec
2023-04-01 18:10:29,512 		2736 of 10000 with 97.15% 	 Time used:  0.01 sec
2023-04-01 18:10:29,518 		2760 of 10000 with 97.17% 	 Time used:  0.01 sec
2023-04-01 18:10:29,525 		2784 of 10000 with 97.20% 	 Time used:  0.01 sec
2023-04-01 18:10:29,531 		2808 of 10000 with 97.22% 	 Time used:  0.01 sec
2023-04-01 18:10:29,538 		2832 of 10000 with 97.18% 	 Time used:  0.01 sec
2023-04-01 18:10:29,544 		2856 of 10000 with 97.13% 	 Time used:  0.01 sec
2023-04-01 18:10:29,551 		2880 of 10000 with 97.12% 	 Time used:  0.01 sec
2023-04-01 18:10:29,557 		2904 of 10000 with 97.14% 	 Time used:  0.01 sec
2023-04-01 18:10:29,564 		2928 of 10000 with 97.17% 	 Time used:  0.01 sec
2023-04-01 18:10:29,570 		2952 of 10000 with 97.19% 	 Time used:  0.01 sec
2023-04-01 18:10:29,577 		2976 of 10000 with 97.21% 	 Time used:  0.01 sec
2023-04-01 18:10:29,583 		3000 of 10000 with 97.20% 	 Time used:  0.01 sec
2023-04-01 18:10:29,590 		3024 of 10000 with 97.22% 	 Time used:  0.01 sec
2023-04-01 18:10:29,596 		3048 of 10000 with 97.24% 	 Time used:  0.01 sec
2023-04-01 18:10:29,603 		3072 of 10000 with 97.27% 	 Time used:  0.01 sec
2023-04-01 18:10:29,609 		3096 of 10000 with 97.29% 	 Time used:  0.01 sec
2023-04-01 18:10:29,616 		3120 of 10000 with 97.31% 	 Time used:  0.01 sec
2023-04-01 18:10:29,623 		3144 of 10000 with 97.33% 	 Time used:  0.01 sec
2023-04-01 18:10:29,629 		3168 of 10000 with 97.35% 	 Time used:  0.01 sec
2023-04-01 18:10:29,636 		3192 of 10000 with 97.31% 	 Time used:  0.01 sec
2023-04-01 18:10:29,642 		3216 of 10000 with 97.33% 	 Time used:  0.01 sec
2023-04-01 18:10:29,649 		3240 of 10000 with 97.31% 	 Time used:  0.01 sec
2023-04-01 18:10:29,656 		3264 of 10000 with 97.30% 	 Time used:  0.01 sec
2023-04-01 18:10:29,662 		3288 of 10000 with 97.29% 	 Time used:  0.01 sec
2023-04-01 18:10:29,669 		3312 of 10000 with 97.31% 	 Time used:  0.01 sec
2023-04-01 18:10:29,675 		3336 of 10000 with 97.33% 	 Time used:  0.01 sec
2023-04-01 18:10:29,682 		3360 of 10000 with 97.35% 	 Time used:  0.01 sec
2023-04-01 18:10:29,688 		3384 of 10000 with 97.34% 	 Time used:  0.01 sec
2023-04-01 18:10:29,695 		3408 of 10000 with 97.36% 	 Time used:  0.01 sec
2023-04-01 18:10:29,701 		3432 of 10000 with 97.38% 	 Time used:  0.01 sec
2023-04-01 18:10:29,708 		3456 of 10000 with 97.37% 	 Time used:  0.01 sec
2023-04-01 18:10:29,714 		3480 of 10000 with 97.36% 	 Time used:  0.01 sec
2023-04-01 18:10:29,721 		3504 of 10000 with 97.32% 	 Time used:  0.01 sec
2023-04-01 18:10:29,727 		3528 of 10000 with 97.34% 	 Time used:  0.01 sec
2023-04-01 18:10:29,734 		3552 of 10000 with 97.33% 	 Time used:  0.01 sec
2023-04-01 18:10:29,740 		3576 of 10000 with 97.32% 	 Time used:  0.01 sec
2023-04-01 18:10:29,747 		3600 of 10000 with 97.31% 	 Time used:  0.01 sec
2023-04-01 18:10:29,754 		3624 of 10000 with 97.30% 	 Time used:  0.01 sec
2023-04-01 18:10:29,760 		3648 of 10000 with 97.31% 	 Time used:  0.01 sec
2023-04-01 18:10:29,766 		3672 of 10000 with 97.33% 	 Time used:  0.01 sec
2023-04-01 18:10:29,773 		3696 of 10000 with 97.35% 	 Time used:  0.01 sec
2023-04-01 18:10:29,780 		3720 of 10000 with 97.31% 	 Time used:  0.01 sec
2023-04-01 18:10:29,786 		3744 of 10000 with 97.30% 	 Time used:  0.01 sec
2023-04-01 18:10:29,793 		3768 of 10000 with 97.32% 	 Time used:  0.01 sec
2023-04-01 18:10:29,799 		3792 of 10000 with 97.34% 	 Time used:  0.01 sec
2023-04-01 18:10:29,806 		3816 of 10000 with 97.30% 	 Time used:  0.01 sec
2023-04-01 18:10:29,813 		3840 of 10000 with 97.32% 	 Time used:  0.01 sec
2023-04-01 18:10:29,820 		3864 of 10000 with 97.33% 	 Time used:  0.01 sec
2023-04-01 18:10:29,826 		3888 of 10000 with 97.35% 	 Time used:  0.01 sec
2023-04-01 18:10:29,833 		3912 of 10000 with 97.37% 	 Time used:  0.01 sec
2023-04-01 18:10:29,840 		3936 of 10000 with 97.38% 	 Time used:  0.01 sec
2023-04-01 18:10:29,846 		3960 of 10000 with 97.35% 	 Time used:  0.01 sec
2023-04-01 18:10:29,853 		3984 of 10000 with 97.29% 	 Time used:  0.01 sec
2023-04-01 18:10:29,860 		4008 of 10000 with 97.28% 	 Time used:  0.01 sec
2023-04-01 18:10:29,866 		4032 of 10000 with 97.27% 	 Time used:  0.01 sec
2023-04-01 18:10:29,873 		4056 of 10000 with 97.26% 	 Time used:  0.01 sec
2023-04-01 18:10:29,880 		4080 of 10000 with 97.28% 	 Time used:  0.01 sec
2023-04-01 18:10:29,886 		4104 of 10000 with 97.25% 	 Time used:  0.01 sec
2023-04-01 18:10:29,893 		4128 of 10000 with 97.24% 	 Time used:  0.01 sec
2023-04-01 18:10:29,899 		4152 of 10000 with 97.25% 	 Time used:  0.01 sec
2023-04-01 18:10:29,906 		4176 of 10000 with 97.27% 	 Time used:  0.01 sec
2023-04-01 18:10:29,912 		4200 of 10000 with 97.24% 	 Time used:  0.01 sec
2023-04-01 18:10:29,919 		4224 of 10000 with 97.25% 	 Time used:  0.01 sec
2023-04-01 18:10:29,925 		4248 of 10000 with 97.22% 	 Time used:  0.01 sec
2023-04-01 18:10:29,932 		4272 of 10000 with 97.21% 	 Time used:  0.01 sec
2023-04-01 18:10:29,938 		4296 of 10000 with 97.21% 	 Time used:  0.01 sec
2023-04-01 18:10:29,945 		4320 of 10000 with 97.20% 	 Time used:  0.01 sec
2023-04-01 18:10:29,951 		4344 of 10000 with 97.21% 	 Time used:  0.01 sec
2023-04-01 18:10:29,958 		4368 of 10000 with 97.23% 	 Time used:  0.01 sec
2023-04-01 18:10:29,964 		4392 of 10000 with 97.22% 	 Time used:  0.01 sec
2023-04-01 18:10:29,971 		4416 of 10000 with 97.21% 	 Time used:  0.01 sec
2023-04-01 18:10:29,978 		4440 of 10000 with 97.21% 	 Time used:  0.01 sec
2023-04-01 18:10:29,984 		4464 of 10000 with 97.22% 	 Time used:  0.01 sec
2023-04-01 18:10:29,991 		4488 of 10000 with 97.24% 	 Time used:  0.01 sec
2023-04-01 18:10:29,997 		4512 of 10000 with 97.21% 	 Time used:  0.01 sec
2023-04-01 18:10:30,004 		4536 of 10000 with 97.20% 	 Time used:  0.01 sec
2023-04-01 18:10:30,010 		4560 of 10000 with 97.21% 	 Time used:  0.01 sec
2023-04-01 18:10:30,017 		4584 of 10000 with 97.23% 	 Time used:  0.01 sec
2023-04-01 18:10:30,023 		4608 of 10000 with 97.20% 	 Time used:  0.01 sec
2023-04-01 18:10:30,030 		4632 of 10000 with 97.22% 	 Time used:  0.01 sec
2023-04-01 18:10:30,036 		4656 of 10000 with 97.21% 	 Time used:  0.01 sec
2023-04-01 18:10:30,043 		4680 of 10000 with 97.22% 	 Time used:  0.01 sec
2023-04-01 18:10:30,049 		4704 of 10000 with 97.22% 	 Time used:  0.01 sec
2023-04-01 18:10:30,056 		4728 of 10000 with 97.21% 	 Time used:  0.01 sec
2023-04-01 18:10:30,062 		4752 of 10000 with 97.22% 	 Time used:  0.01 sec
2023-04-01 18:10:30,068 		4776 of 10000 with 97.19% 	 Time used:  0.01 sec
2023-04-01 18:10:30,075 		4800 of 10000 with 97.21% 	 Time used:  0.01 sec
2023-04-01 18:10:30,081 		4824 of 10000 with 97.22% 	 Time used:  0.01 sec
2023-04-01 18:10:30,088 		4848 of 10000 with 97.22% 	 Time used:  0.01 sec
2023-04-01 18:10:30,095 		4872 of 10000 with 97.23% 	 Time used:  0.01 sec
2023-04-01 18:10:30,102 		4896 of 10000 with 97.24% 	 Time used:  0.01 sec
2023-04-01 18:10:30,108 		4920 of 10000 with 97.26% 	 Time used:  0.01 sec
2023-04-01 18:10:30,114 		4944 of 10000 with 97.25% 	 Time used:  0.01 sec
2023-04-01 18:10:30,121 		4968 of 10000 with 97.26% 	 Time used:  0.01 sec
2023-04-01 18:10:30,128 		4992 of 10000 with 97.26% 	 Time used:  0.01 sec
2023-04-01 18:10:30,134 		5016 of 10000 with 97.25% 	 Time used:  0.01 sec
2023-04-01 18:10:30,141 		5040 of 10000 with 97.26% 	 Time used:  0.01 sec
2023-04-01 18:10:30,147 		5064 of 10000 with 97.26% 	 Time used:  0.01 sec
2023-04-01 18:10:30,154 		5088 of 10000 with 97.25% 	 Time used:  0.01 sec
2023-04-01 18:10:30,160 		5112 of 10000 with 97.26% 	 Time used:  0.01 sec
2023-04-01 18:10:30,167 		5136 of 10000 with 97.27% 	 Time used:  0.01 sec
2023-04-01 18:10:30,174 		5160 of 10000 with 97.27% 	 Time used:  0.01 sec
2023-04-01 18:10:30,181 		5184 of 10000 with 97.28% 	 Time used:  0.01 sec
2023-04-01 18:10:30,187 		5208 of 10000 with 97.29% 	 Time used:  0.01 sec
2023-04-01 18:10:30,194 		5232 of 10000 with 97.31% 	 Time used:  0.01 sec
2023-04-01 18:10:30,206 		5256 of 10000 with 97.30% 	 Time used:  0.01 sec
2023-04-01 18:10:30,213 		5280 of 10000 with 97.31% 	 Time used:  0.01 sec
2023-04-01 18:10:30,220 		5304 of 10000 with 97.32% 	 Time used:  0.01 sec
2023-04-01 18:10:30,226 		5328 of 10000 with 97.33% 	 Time used:  0.01 sec
2023-04-01 18:10:30,234 		5352 of 10000 with 97.35% 	 Time used:  0.01 sec
2023-04-01 18:10:30,241 		5376 of 10000 with 97.34% 	 Time used:  0.01 sec
2023-04-01 18:10:30,248 		5400 of 10000 with 97.35% 	 Time used:  0.01 sec
2023-04-01 18:10:30,255 		5424 of 10000 with 97.36% 	 Time used:  0.01 sec
2023-04-01 18:10:30,261 		5448 of 10000 with 97.38% 	 Time used:  0.01 sec
2023-04-01 18:10:30,268 		5472 of 10000 with 97.39% 	 Time used:  0.01 sec
2023-04-01 18:10:30,274 		5496 of 10000 with 97.38% 	 Time used:  0.01 sec
2023-04-01 18:10:30,281 		5520 of 10000 with 97.39% 	 Time used:  0.01 sec
2023-04-01 18:10:30,287 		5544 of 10000 with 97.40% 	 Time used:  0.01 sec
2023-04-01 18:10:30,294 		5568 of 10000 with 97.41% 	 Time used:  0.01 sec
2023-04-01 18:10:30,301 		5592 of 10000 with 97.42% 	 Time used:  0.01 sec
2023-04-01 18:10:30,307 		5616 of 10000 with 97.42% 	 Time used:  0.01 sec
2023-04-01 18:10:30,314 		5640 of 10000 with 97.41% 	 Time used:  0.01 sec
2023-04-01 18:10:30,320 		5664 of 10000 with 97.42% 	 Time used:  0.01 sec
2023-04-01 18:10:30,327 		5688 of 10000 with 97.43% 	 Time used:  0.01 sec
2023-04-01 18:10:30,333 		5712 of 10000 with 97.44% 	 Time used:  0.01 sec
2023-04-01 18:10:30,340 		5736 of 10000 with 97.42% 	 Time used:  0.01 sec
2023-04-01 18:10:30,346 		5760 of 10000 with 97.41% 	 Time used:  0.01 sec
2023-04-01 18:10:30,353 		5784 of 10000 with 97.41% 	 Time used:  0.01 sec
2023-04-01 18:10:30,359 		5808 of 10000 with 97.42% 	 Time used:  0.01 sec
2023-04-01 18:10:30,366 		5832 of 10000 with 97.41% 	 Time used:  0.01 sec
2023-04-01 18:10:30,372 		5856 of 10000 with 97.40% 	 Time used:  0.01 sec
2023-04-01 18:10:30,379 		5880 of 10000 with 97.38% 	 Time used:  0.01 sec
2023-04-01 18:10:30,385 		5904 of 10000 with 97.39% 	 Time used:  0.01 sec
2023-04-01 18:10:30,392 		5928 of 10000 with 97.39% 	 Time used:  0.01 sec
2023-04-01 18:10:30,398 		5952 of 10000 with 97.40% 	 Time used:  0.01 sec
2023-04-01 18:10:30,405 		5976 of 10000 with 97.41% 	 Time used:  0.01 sec
2023-04-01 18:10:30,411 		6000 of 10000 with 97.42% 	 Time used:  0.01 sec
2023-04-01 18:10:30,418 		6024 of 10000 with 97.43% 	 Time used:  0.01 sec
2023-04-01 18:10:30,424 		6048 of 10000 with 97.40% 	 Time used:  0.01 sec
2023-04-01 18:10:30,431 		6072 of 10000 with 97.40% 	 Time used:  0.01 sec
2023-04-01 18:10:30,437 		6096 of 10000 with 97.38% 	 Time used:  0.01 sec
2023-04-01 18:10:30,444 		6120 of 10000 with 97.35% 	 Time used:  0.01 sec
2023-04-01 18:10:30,450 		6144 of 10000 with 97.36% 	 Time used:  0.01 sec
2023-04-01 18:10:30,457 		6168 of 10000 with 97.36% 	 Time used:  0.01 sec
2023-04-01 18:10:30,463 		6192 of 10000 with 97.35% 	 Time used:  0.01 sec
2023-04-01 18:10:30,470 		6216 of 10000 with 97.35% 	 Time used:  0.01 sec
2023-04-01 18:10:30,476 		6240 of 10000 with 97.36% 	 Time used:  0.01 sec
2023-04-01 18:10:30,483 		6264 of 10000 with 97.37% 	 Time used:  0.01 sec
2023-04-01 18:10:30,489 		6288 of 10000 with 97.38% 	 Time used:  0.01 sec
2023-04-01 18:10:30,496 		6312 of 10000 with 97.39% 	 Time used:  0.01 sec
2023-04-01 18:10:30,502 		6336 of 10000 with 97.40% 	 Time used:  0.01 sec
2023-04-01 18:10:30,509 		6360 of 10000 with 97.36% 	 Time used:  0.01 sec
2023-04-01 18:10:30,515 		6384 of 10000 with 97.37% 	 Time used:  0.01 sec
2023-04-01 18:10:30,522 		6408 of 10000 with 97.35% 	 Time used:  0.01 sec
2023-04-01 18:10:30,528 		6432 of 10000 with 97.36% 	 Time used:  0.01 sec
2023-04-01 18:10:30,535 		6456 of 10000 with 97.37% 	 Time used:  0.01 sec
2023-04-01 18:10:30,541 		6480 of 10000 with 97.38% 	 Time used:  0.01 sec
2023-04-01 18:10:30,548 		6504 of 10000 with 97.36% 	 Time used:  0.01 sec
2023-04-01 18:10:30,555 		6528 of 10000 with 97.33% 	 Time used:  0.01 sec
2023-04-01 18:10:30,561 		6552 of 10000 with 97.31% 	 Time used:  0.01 sec
2023-04-01 18:10:30,567 		6576 of 10000 with 97.31% 	 Time used:  0.01 sec
2023-04-01 18:10:30,574 		6600 of 10000 with 97.32% 	 Time used:  0.01 sec
2023-04-01 18:10:30,581 		6624 of 10000 with 97.33% 	 Time used:  0.01 sec
2023-04-01 18:10:30,587 		6648 of 10000 with 97.29% 	 Time used:  0.01 sec
2023-04-01 18:10:30,594 		6672 of 10000 with 97.30% 	 Time used:  0.01 sec
2023-04-01 18:10:30,600 		6696 of 10000 with 97.31% 	 Time used:  0.01 sec
2023-04-01 18:10:30,607 		6720 of 10000 with 97.32% 	 Time used:  0.01 sec
2023-04-01 18:10:30,613 		6744 of 10000 with 97.32% 	 Time used:  0.01 sec
2023-04-01 18:10:30,619 		6768 of 10000 with 97.31% 	 Time used:  0.01 sec
2023-04-01 18:10:30,626 		6792 of 10000 with 97.31% 	 Time used:  0.01 sec
2023-04-01 18:10:30,633 		6816 of 10000 with 97.30% 	 Time used:  0.01 sec
2023-04-01 18:10:30,639 		6840 of 10000 with 97.31% 	 Time used:  0.01 sec
2023-04-01 18:10:30,646 		6864 of 10000 with 97.30% 	 Time used:  0.01 sec
2023-04-01 18:10:30,652 		6888 of 10000 with 97.31% 	 Time used:  0.01 sec
2023-04-01 18:10:30,659 		6912 of 10000 with 97.31% 	 Time used:  0.01 sec
2023-04-01 18:10:30,665 		6936 of 10000 with 97.32% 	 Time used:  0.01 sec
2023-04-01 18:10:30,672 		6960 of 10000 with 97.33% 	 Time used:  0.01 sec
2023-04-01 18:10:30,678 		6984 of 10000 with 97.31% 	 Time used:  0.01 sec
2023-04-01 18:10:30,685 		7008 of 10000 with 97.30% 	 Time used:  0.01 sec
2023-04-01 18:10:30,691 		7032 of 10000 with 97.28% 	 Time used:  0.01 sec
2023-04-01 18:10:30,698 		7056 of 10000 with 97.29% 	 Time used:  0.01 sec
2023-04-01 18:10:30,704 		7080 of 10000 with 97.30% 	 Time used:  0.01 sec
2023-04-01 18:10:30,711 		7104 of 10000 with 97.30% 	 Time used:  0.01 sec
2023-04-01 18:10:30,717 		7128 of 10000 with 97.31% 	 Time used:  0.01 sec
2023-04-01 18:10:30,724 		7152 of 10000 with 97.30% 	 Time used:  0.01 sec
2023-04-01 18:10:30,730 		7176 of 10000 with 97.31% 	 Time used:  0.01 sec
2023-04-01 18:10:30,737 		7200 of 10000 with 97.32% 	 Time used:  0.01 sec
2023-04-01 18:10:30,743 		7224 of 10000 with 97.31% 	 Time used:  0.01 sec
2023-04-01 18:10:30,750 		7248 of 10000 with 97.30% 	 Time used:  0.01 sec
2023-04-01 18:10:30,756 		7272 of 10000 with 97.29% 	 Time used:  0.01 sec
2023-04-01 18:10:30,763 		7296 of 10000 with 97.29% 	 Time used:  0.01 sec
2023-04-01 18:10:30,769 		7320 of 10000 with 97.28% 	 Time used:  0.01 sec
2023-04-01 18:10:30,776 		7344 of 10000 with 97.28% 	 Time used:  0.01 sec
2023-04-01 18:10:30,782 		7368 of 10000 with 97.29% 	 Time used:  0.01 sec
2023-04-01 18:10:30,789 		7392 of 10000 with 97.29% 	 Time used:  0.01 sec
2023-04-01 18:10:30,795 		7416 of 10000 with 97.29% 	 Time used:  0.01 sec
2023-04-01 18:10:30,802 		7440 of 10000 with 97.30% 	 Time used:  0.01 sec
2023-04-01 18:10:30,808 		7464 of 10000 with 97.31% 	 Time used:  0.01 sec
2023-04-01 18:10:30,815 		7488 of 10000 with 97.30% 	 Time used:  0.01 sec
2023-04-01 18:10:30,821 		7512 of 10000 with 97.31% 	 Time used:  0.01 sec
2023-04-01 18:10:30,828 		7536 of 10000 with 97.32% 	 Time used:  0.01 sec
2023-04-01 18:10:30,834 		7560 of 10000 with 97.31% 	 Time used:  0.01 sec
2023-04-01 18:10:30,841 		7584 of 10000 with 97.31% 	 Time used:  0.01 sec
2023-04-01 18:10:30,847 		7608 of 10000 with 97.32% 	 Time used:  0.01 sec
2023-04-01 18:10:30,854 		7632 of 10000 with 97.33% 	 Time used:  0.01 sec
2023-04-01 18:10:30,861 		7656 of 10000 with 97.32% 	 Time used:  0.01 sec
2023-04-01 18:10:30,868 		7680 of 10000 with 97.32% 	 Time used:  0.01 sec
2023-04-01 18:10:30,874 		7704 of 10000 with 97.33% 	 Time used:  0.01 sec
2023-04-01 18:10:30,881 		7728 of 10000 with 97.32% 	 Time used:  0.01 sec
2023-04-01 18:10:30,888 		7752 of 10000 with 97.33% 	 Time used:  0.01 sec
2023-04-01 18:10:30,894 		7776 of 10000 with 97.34% 	 Time used:  0.01 sec
2023-04-01 18:10:30,901 		7800 of 10000 with 97.35% 	 Time used:  0.01 sec
2023-04-01 18:10:30,907 		7824 of 10000 with 97.35% 	 Time used:  0.01 sec
2023-04-01 18:10:30,914 		7848 of 10000 with 97.36% 	 Time used:  0.01 sec
2023-04-01 18:10:30,920 		7872 of 10000 with 97.33% 	 Time used:  0.01 sec
2023-04-01 18:10:30,927 		7896 of 10000 with 97.34% 	 Time used:  0.01 sec
2023-04-01 18:10:30,933 		7920 of 10000 with 97.32% 	 Time used:  0.01 sec
2023-04-01 18:10:30,940 		7944 of 10000 with 97.32% 	 Time used:  0.01 sec
2023-04-01 18:10:30,946 		7968 of 10000 with 97.30% 	 Time used:  0.01 sec
2023-04-01 18:10:30,956 		7992 of 10000 with 97.30% 	 Time used:  0.01 sec
2023-04-01 18:10:30,963 		8016 of 10000 with 97.28% 	 Time used:  0.01 sec
2023-04-01 18:10:30,970 		8040 of 10000 with 97.28% 	 Time used:  0.01 sec
2023-04-01 18:10:30,976 		8064 of 10000 with 97.28% 	 Time used:  0.01 sec
2023-04-01 18:10:30,983 		8088 of 10000 with 97.28% 	 Time used:  0.01 sec
2023-04-01 18:10:30,989 		8112 of 10000 with 97.29% 	 Time used:  0.01 sec
2023-04-01 18:10:30,996 		8136 of 10000 with 97.30% 	 Time used:  0.01 sec
2023-04-01 18:10:31,002 		8160 of 10000 with 97.28% 	 Time used:  0.01 sec
2023-04-01 18:10:31,009 		8184 of 10000 with 97.29% 	 Time used:  0.01 sec
2023-04-01 18:10:31,015 		8208 of 10000 with 97.30% 	 Time used:  0.01 sec
2023-04-01 18:10:31,022 		8232 of 10000 with 97.29% 	 Time used:  0.01 sec
2023-04-01 18:10:31,028 		8256 of 10000 with 97.30% 	 Time used:  0.01 sec
2023-04-01 18:10:31,035 		8280 of 10000 with 97.29% 	 Time used:  0.01 sec
2023-04-01 18:10:31,041 		8304 of 10000 with 97.29% 	 Time used:  0.01 sec
2023-04-01 18:10:31,048 		8328 of 10000 with 97.29% 	 Time used:  0.01 sec
2023-04-01 18:10:31,055 		8352 of 10000 with 97.27% 	 Time used:  0.01 sec
2023-04-01 18:10:31,061 		8376 of 10000 with 97.27% 	 Time used:  0.01 sec
2023-04-01 18:10:31,068 		8400 of 10000 with 97.27% 	 Time used:  0.01 sec
2023-04-01 18:10:31,074 		8424 of 10000 with 97.26% 	 Time used:  0.01 sec
2023-04-01 18:10:31,081 		8448 of 10000 with 97.25% 	 Time used:  0.01 sec
2023-04-01 18:10:31,087 		8472 of 10000 with 97.25% 	 Time used:  0.01 sec
2023-04-01 18:10:31,094 		8496 of 10000 with 97.25% 	 Time used:  0.01 sec
2023-04-01 18:10:31,100 		8520 of 10000 with 97.24% 	 Time used:  0.01 sec
2023-04-01 18:10:31,107 		8544 of 10000 with 97.23% 	 Time used:  0.01 sec
2023-04-01 18:10:31,113 		8568 of 10000 with 97.22% 	 Time used:  0.01 sec
2023-04-01 18:10:31,120 		8592 of 10000 with 97.23% 	 Time used:  0.01 sec
2023-04-01 18:10:31,127 		8616 of 10000 with 97.24% 	 Time used:  0.01 sec
2023-04-01 18:10:31,133 		8640 of 10000 with 97.23% 	 Time used:  0.01 sec
2023-04-01 18:10:31,140 		8664 of 10000 with 97.23% 	 Time used:  0.01 sec
2023-04-01 18:10:31,146 		8688 of 10000 with 97.21% 	 Time used:  0.01 sec
2023-04-01 18:10:31,153 		8712 of 10000 with 97.22% 	 Time used:  0.01 sec
2023-04-01 18:10:31,159 		8736 of 10000 with 97.22% 	 Time used:  0.01 sec
2023-04-01 18:10:31,166 		8760 of 10000 with 97.23% 	 Time used:  0.01 sec
2023-04-01 18:10:31,172 		8784 of 10000 with 97.23% 	 Time used:  0.01 sec
2023-04-01 18:10:31,179 		8808 of 10000 with 97.23% 	 Time used:  0.01 sec
2023-04-01 18:10:31,186 		8832 of 10000 with 97.23% 	 Time used:  0.01 sec
2023-04-01 18:10:31,192 		8856 of 10000 with 97.23% 	 Time used:  0.01 sec
2023-04-01 18:10:31,198 		8880 of 10000 with 97.23% 	 Time used:  0.01 sec
2023-04-01 18:10:31,205 		8904 of 10000 with 97.23% 	 Time used:  0.01 sec
2023-04-01 18:10:31,212 		8928 of 10000 with 97.23% 	 Time used:  0.01 sec
2023-04-01 18:10:31,218 		8952 of 10000 with 97.24% 	 Time used:  0.01 sec
2023-04-01 18:10:31,225 		8976 of 10000 with 97.25% 	 Time used:  0.01 sec
2023-04-01 18:10:31,231 		9000 of 10000 with 97.26% 	 Time used:  0.01 sec
2023-04-01 18:10:31,238 		9024 of 10000 with 97.26% 	 Time used:  0.01 sec
2023-04-01 18:10:31,244 		9048 of 10000 with 97.27% 	 Time used:  0.01 sec
2023-04-01 18:10:31,251 		9072 of 10000 with 97.28% 	 Time used:  0.01 sec
2023-04-01 18:10:31,257 		9096 of 10000 with 97.27% 	 Time used:  0.01 sec
2023-04-01 18:10:31,264 		9120 of 10000 with 97.27% 	 Time used:  0.01 sec
2023-04-01 18:10:31,270 		9144 of 10000 with 97.27% 	 Time used:  0.01 sec
2023-04-01 18:10:31,277 		9168 of 10000 with 97.27% 	 Time used:  0.01 sec
2023-04-01 18:10:31,283 		9192 of 10000 with 97.26% 	 Time used:  0.01 sec
2023-04-01 18:10:31,290 		9216 of 10000 with 97.25% 	 Time used:  0.01 sec
2023-04-01 18:10:31,296 		9240 of 10000 with 97.26% 	 Time used:  0.01 sec
2023-04-01 18:10:31,303 		9264 of 10000 with 97.27% 	 Time used:  0.01 sec
2023-04-01 18:10:31,309 		9288 of 10000 with 97.28% 	 Time used:  0.01 sec
2023-04-01 18:10:31,316 		9312 of 10000 with 97.27% 	 Time used:  0.01 sec
2023-04-01 18:10:31,322 		9336 of 10000 with 97.28% 	 Time used:  0.01 sec
2023-04-01 18:10:31,329 		9360 of 10000 with 97.29% 	 Time used:  0.01 sec
2023-04-01 18:10:31,335 		9384 of 10000 with 97.29% 	 Time used:  0.01 sec
2023-04-01 18:10:31,342 		9408 of 10000 with 97.30% 	 Time used:  0.01 sec
2023-04-01 18:10:31,348 		9432 of 10000 with 97.31% 	 Time used:  0.01 sec
2023-04-01 18:10:31,355 		9456 of 10000 with 97.30% 	 Time used:  0.01 sec
2023-04-01 18:10:31,362 		9480 of 10000 with 97.30% 	 Time used:  0.01 sec
2023-04-01 18:10:31,369 		9504 of 10000 with 97.31% 	 Time used:  0.01 sec
2023-04-01 18:10:31,375 		9528 of 10000 with 97.30% 	 Time used:  0.01 sec
2023-04-01 18:10:31,382 		9552 of 10000 with 97.31% 	 Time used:  0.01 sec
2023-04-01 18:10:31,389 		9576 of 10000 with 97.31% 	 Time used:  0.01 sec
2023-04-01 18:10:31,397 		9600 of 10000 with 97.31% 	 Time used:  0.01 sec
2023-04-01 18:10:31,403 		9624 of 10000 with 97.32% 	 Time used:  0.01 sec
2023-04-01 18:10:31,410 		9648 of 10000 with 97.31% 	 Time used:  0.01 sec
2023-04-01 18:10:31,417 		9672 of 10000 with 97.30% 	 Time used:  0.01 sec
2023-04-01 18:10:31,424 		9696 of 10000 with 97.30% 	 Time used:  0.01 sec
2023-04-01 18:10:31,431 		9720 of 10000 with 97.29% 	 Time used:  0.01 sec
2023-04-01 18:10:31,438 		9744 of 10000 with 97.30% 	 Time used:  0.01 sec
2023-04-01 18:10:31,445 		9768 of 10000 with 97.30% 	 Time used:  0.01 sec
2023-04-01 18:10:31,452 		9792 of 10000 with 97.30% 	 Time used:  0.01 sec
2023-04-01 18:10:31,459 		9816 of 10000 with 97.30% 	 Time used:  0.01 sec
2023-04-01 18:10:31,466 		9840 of 10000 with 97.30% 	 Time used:  0.01 sec
2023-04-01 18:10:31,473 		9864 of 10000 with 97.30% 	 Time used:  0.01 sec
2023-04-01 18:10:31,480 		9888 of 10000 with 97.29% 	 Time used:  0.01 sec
2023-04-01 18:10:31,487 		9912 of 10000 with 97.30% 	 Time used:  0.01 sec
2023-04-01 18:10:31,494 		9936 of 10000 with 97.30% 	 Time used:  0.01 sec
2023-04-01 18:10:31,500 		9960 of 10000 with 97.30% 	 Time used:  0.01 sec
2023-04-01 18:10:31,507 		9984 of 10000 with 97.31% 	 Time used:  0.01 sec
2023-04-01 18:10:31,514 		10000 of 10000 with 97.30% 	 Time used:  0.01 sec
2023-04-01 18:10:31,514 
2023-04-01 18:10:31,525 			Learning rate: weights:   1.000e-03    
2023-04-01 18:10:31,525 			Last test performance: 97.30%
2023-04-01 18:10:31,526 ----------------
2023-04-01 18:10:31,781   25  =>  0    		Training 486 pattern with 97.71% 	Forward time: 	 0.16 sec
2023-04-01 18:10:31,782 			Loss:    2.752e-03    			Backward time: 	 0.06 sec 
2023-04-01 18:10:31,877 			Learning rate: weights:   1.000e-03    
2023-04-01 18:10:31,877 			Last test performance: 97.30%
2023-04-01 18:10:31,877 ----------------
2023-04-01 18:10:32,114   25  =>  1    		Training 486 pattern with 97.92% 	Forward time: 	 0.17 sec
2023-04-01 18:10:32,114 			Loss:    3.391e-03    			Backward time: 	 0.05 sec 
2023-04-01 18:10:32,249 			Learning rate: weights:   1.000e-03    
2023-04-01 18:10:32,249 			Last test performance: 97.30%
2023-04-01 18:10:32,249 ----------------
2023-04-01 18:10:32,489   25  =>  2    		Training 486 pattern with 97.29% 	Forward time: 	 0.18 sec
2023-04-01 18:10:32,490 			Loss:    3.325e-03    			Backward time: 	 0.05 sec 
2023-04-01 18:10:32,582 			Learning rate: weights:   1.000e-03    
2023-04-01 18:10:32,582 			Last test performance: 97.30%
2023-04-01 18:10:32,583 ----------------
2023-04-01 18:10:32,863   25  =>  3    		Training 486 pattern with 97.29% 	Forward time: 	 0.19 sec
2023-04-01 18:10:32,863 			Loss:    3.704e-03    			Backward time: 	 0.06 sec 
2023-04-01 18:10:32,994 			Learning rate: weights:   1.000e-03    
2023-04-01 18:10:32,994 			Last test performance: 97.30%
2023-04-01 18:10:32,994 ----------------
2023-04-01 18:10:33,254   25  =>  4    		Training 486 pattern with 97.50% 	Forward time: 	 0.20 sec
2023-04-01 18:10:33,254 			Loss:    3.229e-03    			Backward time: 	 0.05 sec 
2023-04-01 18:10:33,383 			Learning rate: weights:   1.000e-03    
2023-04-01 18:10:33,384 			Last test performance: 97.30%
2023-04-01 18:10:33,384 ----------------
2023-04-01 18:10:33,629   25  =>  5    		Training 486 pattern with 97.08% 	Forward time: 	 0.17 sec
2023-04-01 18:10:33,629 			Loss:    3.554e-03    			Backward time: 	 0.05 sec 
2023-04-01 18:10:33,769 			Learning rate: weights:   1.000e-03    
2023-04-01 18:10:33,769 			Last test performance: 97.30%
2023-04-01 18:10:33,769 ----------------
2023-04-01 18:10:34,031   25  =>  6    		Training 486 pattern with 97.50% 	Forward time: 	 0.19 sec
2023-04-01 18:10:34,031 			Loss:    3.594e-03    			Backward time: 	 0.06 sec 
2023-04-01 18:10:34,121 			Learning rate: weights:   1.000e-03    
2023-04-01 18:10:34,122 			Last test performance: 97.30%
2023-04-01 18:10:34,122 ----------------
2023-04-01 18:10:34,403   25  =>  7    		Training 486 pattern with 97.29% 	Forward time: 	 0.22 sec
2023-04-01 18:10:34,403 			Loss:    3.028e-03    			Backward time: 	 0.05 sec 
2023-04-01 18:10:34,503 			Learning rate: weights:   1.000e-03    
2023-04-01 18:10:34,503 			Last test performance: 97.30%
2023-04-01 18:10:34,503 ----------------
2023-04-01 18:10:34,759   25  =>  8    		Training 486 pattern with 97.71% 	Forward time: 	 0.18 sec
2023-04-01 18:10:34,759 			Loss:    3.027e-03    			Backward time: 	 0.06 sec 
2023-04-01 18:10:34,889 			Learning rate: weights:   1.000e-03    
2023-04-01 18:10:34,890 			Last test performance: 97.30%
2023-04-01 18:10:34,890 ----------------
2023-04-01 18:10:35,144   25  =>  9    		Training 486 pattern with 97.29% 	Forward time: 	 0.18 sec
2023-04-01 18:10:35,145 			Loss:    3.475e-03    			Backward time: 	 0.06 sec 
2023-04-01 18:10:35,235 			Learning rate: weights:   1.000e-03    
2023-04-01 18:10:35,235 			Last test performance: 97.30%
2023-04-01 18:10:35,235 ----------------
2023-04-01 18:10:35,514   25  =>  10   		Training 486 pattern with 96.25% 	Forward time: 	 0.19 sec
2023-04-01 18:10:35,514 			Loss:    5.195e-03    			Backward time: 	 0.07 sec 
2023-04-01 18:10:35,604 			Learning rate: weights:   1.000e-03    
2023-04-01 18:10:35,604 			Last test performance: 97.30%
2023-04-01 18:10:35,604 ----------------
2023-04-01 18:10:35,899   25  =>  11   		Training 486 pattern with 97.92% 	Forward time: 	 0.22 sec
2023-04-01 18:10:35,899 			Loss:    2.454e-03    			Backward time: 	 0.06 sec 
2023-04-01 18:10:36,025 			Learning rate: weights:   1.000e-03    
2023-04-01 18:10:36,025 			Last test performance: 97.30%
2023-04-01 18:10:36,025 ----------------
2023-04-01 18:10:36,321   25  =>  12   		Training 486 pattern with 96.25% 	Forward time: 	 0.22 sec
2023-04-01 18:10:36,321 			Loss:    4.808e-03    			Backward time: 	 0.06 sec 
2023-04-01 18:10:36,418 			Learning rate: weights:   1.000e-03    
2023-04-01 18:10:36,418 			Last test performance: 97.30%
2023-04-01 18:10:36,418 ----------------
2023-04-01 18:10:36,697   25  =>  13   		Training 486 pattern with 97.29% 	Forward time: 	 0.21 sec
2023-04-01 18:10:36,697 			Loss:    2.663e-03    			Backward time: 	 0.06 sec 
2023-04-01 18:10:36,833 			Learning rate: weights:   1.000e-03    
2023-04-01 18:10:36,833 			Last test performance: 97.30%
2023-04-01 18:10:36,834 ----------------
2023-04-01 18:10:37,102   25  =>  14   		Training 486 pattern with 96.46% 	Forward time: 	 0.21 sec
2023-04-01 18:10:37,102 			Loss:    4.841e-03    			Backward time: 	 0.05 sec 
2023-04-01 18:10:37,231 			Learning rate: weights:   1.000e-03    
2023-04-01 18:10:37,231 			Last test performance: 97.30%
2023-04-01 18:10:37,231 ----------------
2023-04-01 18:10:37,522   25  =>  15   		Training 486 pattern with 96.46% 	Forward time: 	 0.22 sec
2023-04-01 18:10:37,523 			Loss:    5.306e-03    			Backward time: 	 0.06 sec 
2023-04-01 18:10:37,677 			Learning rate: weights:   1.000e-03    
2023-04-01 18:10:37,677 			Last test performance: 97.30%
2023-04-01 18:10:37,677 ----------------
2023-04-01 18:10:38,064   25  =>  16   		Training 486 pattern with 96.04% 	Forward time: 	 0.26 sec
2023-04-01 18:10:38,064 			Loss:    4.258e-03    			Backward time: 	 0.12 sec 
2023-04-01 18:10:38,225 			Learning rate: weights:   1.000e-03    
2023-04-01 18:10:38,225 			Last test performance: 97.30%
2023-04-01 18:10:38,225 ----------------
2023-04-01 18:10:38,467   25  =>  17   		Training 486 pattern with 97.50% 	Forward time: 	 0.17 sec
2023-04-01 18:10:38,467 			Loss:    3.820e-03    			Backward time: 	 0.06 sec 
2023-04-01 18:10:38,597 			Learning rate: weights:   1.000e-03    
2023-04-01 18:10:38,598 			Last test performance: 97.30%
2023-04-01 18:10:38,598 ----------------
2023-04-01 18:10:38,888   25  =>  18   		Training 486 pattern with 98.75% 	Forward time: 	 0.19 sec
2023-04-01 18:10:38,888 			Loss:    1.993e-03    			Backward time: 	 0.08 sec 
2023-04-01 18:10:39,017 			Learning rate: weights:   1.000e-03    
2023-04-01 18:10:39,017 			Last test performance: 97.30%
2023-04-01 18:10:39,017 ----------------
2023-04-01 18:10:39,291   25  =>  19   		Training 486 pattern with 97.50% 	Forward time: 	 0.21 sec
2023-04-01 18:10:39,291 			Loss:    3.931e-03    			Backward time: 	 0.05 sec 
2023-04-01 18:10:39,426 			Learning rate: weights:   1.000e-03    
2023-04-01 18:10:39,426 			Last test performance: 97.30%
2023-04-01 18:10:39,426 ----------------
2023-04-01 18:10:39,663   25  =>  20   		Training 486 pattern with 98.12% 	Forward time: 	 0.17 sec
2023-04-01 18:10:39,663 			Loss:    2.982e-03    			Backward time: 	 0.05 sec 
2023-04-01 18:10:39,762 			Learning rate: weights:   1.000e-03    
2023-04-01 18:10:39,763 			Last test performance: 97.30%
2023-04-01 18:10:39,763 ----------------
2023-04-01 18:10:39,994   25  =>  21   		Training 486 pattern with 97.92% 	Forward time: 	 0.17 sec
2023-04-01 18:10:39,994 			Loss:    2.851e-03    			Backward time: 	 0.05 sec 
2023-04-01 18:10:40,082 			Learning rate: weights:   1.000e-03    
2023-04-01 18:10:40,082 			Last test performance: 97.30%
2023-04-01 18:10:40,082 ----------------
2023-04-01 18:10:40,324   25  =>  22   		Training 486 pattern with 95.83% 	Forward time: 	 0.18 sec
2023-04-01 18:10:40,324 			Loss:    4.738e-03    			Backward time: 	 0.05 sec 
2023-04-01 18:10:40,411 			Learning rate: weights:   1.000e-03    
2023-04-01 18:10:40,412 			Last test performance: 97.30%
2023-04-01 18:10:40,412 ----------------
2023-04-01 18:10:40,680   25  =>  23   		Training 486 pattern with 97.29% 	Forward time: 	 0.21 sec
2023-04-01 18:10:40,680 			Loss:    3.532e-03    			Backward time: 	 0.05 sec 
2023-04-01 18:10:40,768 			Learning rate: weights:   1.000e-03    
2023-04-01 18:10:40,768 			Last test performance: 97.30%
2023-04-01 18:10:40,768 ----------------
2023-04-01 18:10:41,041   25  =>  24   		Training 486 pattern with 97.92% 	Forward time: 	 0.21 sec
2023-04-01 18:10:41,042 			Loss:    2.289e-03    			Backward time: 	 0.05 sec 
2023-04-01 18:10:41,158 			Learning rate: weights:   1.000e-03    
2023-04-01 18:10:41,158 			Last test performance: 97.30%
2023-04-01 18:10:41,158 ----------------
2023-04-01 18:10:41,452   25  =>  25   		Training 486 pattern with 97.71% 	Forward time: 	 0.22 sec
2023-04-01 18:10:41,452 			Loss:    2.861e-03    			Backward time: 	 0.06 sec 
2023-04-01 18:10:41,579 			Learning rate: weights:   1.000e-03    
2023-04-01 18:10:41,579 			Last test performance: 97.30%
2023-04-01 18:10:41,580 ----------------
2023-04-01 18:10:41,826   25  =>  26   		Training 486 pattern with 96.67% 	Forward time: 	 0.17 sec
2023-04-01 18:10:41,826 			Loss:    5.590e-03    			Backward time: 	 0.06 sec 
2023-04-01 18:10:41,926 			Learning rate: weights:   1.000e-03    
2023-04-01 18:10:41,927 			Last test performance: 97.30%
2023-04-01 18:10:41,927 ----------------
2023-04-01 18:10:42,208   25  =>  27   		Training 486 pattern with 96.67% 	Forward time: 	 0.20 sec
2023-04-01 18:10:42,208 			Loss:    4.491e-03    			Backward time: 	 0.05 sec 
2023-04-01 18:10:42,433 			Learning rate: weights:   1.000e-03    
2023-04-01 18:10:42,433 			Last test performance: 97.30%
2023-04-01 18:10:42,433 ----------------
2023-04-01 18:10:42,671   25  =>  28   		Training 486 pattern with 98.54% 	Forward time: 	 0.17 sec
2023-04-01 18:10:42,671 			Loss:    2.039e-03    			Backward time: 	 0.05 sec 
2023-04-01 18:10:42,758 			Learning rate: weights:   1.000e-03    
2023-04-01 18:10:42,758 			Last test performance: 97.30%
2023-04-01 18:10:42,758 ----------------
2023-04-01 18:10:43,071   25  =>  29   		Training 486 pattern with 97.29% 	Forward time: 	 0.22 sec
2023-04-01 18:10:43,071 			Loss:    3.304e-03    			Backward time: 	 0.06 sec 
2023-04-01 18:10:43,204 			Learning rate: weights:   1.000e-03    
2023-04-01 18:10:43,204 			Last test performance: 97.30%
2023-04-01 18:10:43,205 ----------------
2023-04-01 18:10:43,440   25  =>  30   		Training 486 pattern with 97.08% 	Forward time: 	 0.17 sec
2023-04-01 18:10:43,440 			Loss:    3.216e-03    			Backward time: 	 0.05 sec 
2023-04-01 18:10:43,533 			Learning rate: weights:   1.000e-03    
2023-04-01 18:10:43,533 			Last test performance: 97.30%
2023-04-01 18:10:43,533 ----------------
2023-04-01 18:10:43,776   25  =>  31   		Training 486 pattern with 97.92% 	Forward time: 	 0.18 sec
2023-04-01 18:10:43,776 			Loss:    3.220e-03    			Backward time: 	 0.05 sec 
2023-04-01 18:10:43,964 			Learning rate: weights:   1.000e-03    
2023-04-01 18:10:43,964 			Last test performance: 97.30%
2023-04-01 18:10:43,965 ----------------
2023-04-01 18:10:44,253   25  =>  32   		Training 486 pattern with 96.04% 	Forward time: 	 0.22 sec
2023-04-01 18:10:44,253 			Loss:    4.973e-03    			Backward time: 	 0.06 sec 
2023-04-01 18:10:44,519 			Learning rate: weights:   1.000e-03    
2023-04-01 18:10:44,519 			Last test performance: 97.30%
2023-04-01 18:10:44,520 ----------------
2023-04-01 18:10:44,775   25  =>  33   		Training 486 pattern with 98.96% 	Forward time: 	 0.19 sec
2023-04-01 18:10:44,775 			Loss:    1.711e-03    			Backward time: 	 0.05 sec 
2023-04-01 18:10:44,895 			Learning rate: weights:   1.000e-03    
2023-04-01 18:10:44,895 			Last test performance: 97.30%
2023-04-01 18:10:44,895 ----------------
2023-04-01 18:10:45,186   25  =>  34   		Training 486 pattern with 97.50% 	Forward time: 	 0.22 sec
2023-04-01 18:10:45,186 			Loss:    2.796e-03    			Backward time: 	 0.06 sec 
2023-04-01 18:10:45,385 			Learning rate: weights:   1.000e-03    
2023-04-01 18:10:45,385 			Last test performance: 97.30%
2023-04-01 18:10:45,386 ----------------
2023-04-01 18:10:45,657   25  =>  35   		Training 486 pattern with 97.71% 	Forward time: 	 0.21 sec
2023-04-01 18:10:45,657 			Loss:    3.629e-03    			Backward time: 	 0.05 sec 
2023-04-01 18:10:45,770 			Learning rate: weights:   1.000e-03    
2023-04-01 18:10:45,770 			Last test performance: 97.30%
2023-04-01 18:10:45,770 ----------------
2023-04-01 18:10:46,051   25  =>  36   		Training 486 pattern with 97.71% 	Forward time: 	 0.21 sec
2023-04-01 18:10:46,051 			Loss:    3.087e-03    			Backward time: 	 0.06 sec 
2023-04-01 18:10:46,185 			Learning rate: weights:   1.000e-03    
2023-04-01 18:10:46,185 			Last test performance: 97.30%
2023-04-01 18:10:46,186 ----------------
2023-04-01 18:10:46,455   25  =>  37   		Training 486 pattern with 98.12% 	Forward time: 	 0.21 sec
2023-04-01 18:10:46,456 			Loss:    2.584e-03    			Backward time: 	 0.05 sec 
2023-04-01 18:10:46,552 			Learning rate: weights:   1.000e-03    
2023-04-01 18:10:46,552 			Last test performance: 97.30%
2023-04-01 18:10:46,552 ----------------
2023-04-01 18:10:46,796   25  =>  38   		Training 486 pattern with 96.88% 	Forward time: 	 0.18 sec
2023-04-01 18:10:46,796 			Loss:    4.436e-03    			Backward time: 	 0.06 sec 
2023-04-01 18:10:46,911 			Learning rate: weights:   1.000e-03    
2023-04-01 18:10:46,912 			Last test performance: 97.30%
2023-04-01 18:10:46,912 ----------------
2023-04-01 18:10:47,172   25  =>  39   		Training 486 pattern with 97.71% 	Forward time: 	 0.20 sec
2023-04-01 18:10:47,172 			Loss:    3.012e-03    			Backward time: 	 0.05 sec 
2023-04-01 18:10:47,325 			Learning rate: weights:   1.000e-03    
2023-04-01 18:10:47,325 			Last test performance: 97.30%
2023-04-01 18:10:47,325 ----------------
2023-04-01 18:10:47,618   25  =>  40   		Training 486 pattern with 97.92% 	Forward time: 	 0.22 sec
2023-04-01 18:10:47,618 			Loss:    3.531e-03    			Backward time: 	 0.06 sec 
2023-04-01 18:10:47,690 			Learning rate: weights:   1.000e-03    
2023-04-01 18:10:47,690 			Last test performance: 97.30%
2023-04-01 18:10:47,690 ----------------
2023-04-01 18:10:47,991   25  =>  41   		Training 486 pattern with 97.29% 	Forward time: 	 0.23 sec
2023-04-01 18:10:47,991 			Loss:    3.360e-03    			Backward time: 	 0.06 sec 
2023-04-01 18:10:48,122 			Learning rate: weights:   1.000e-03    
2023-04-01 18:10:48,123 			Last test performance: 97.30%
2023-04-01 18:10:48,123 ----------------
2023-04-01 18:10:48,462   25  =>  42   		Training 486 pattern with 97.08% 	Forward time: 	 0.25 sec
2023-04-01 18:10:48,462 			Loss:    3.221e-03    			Backward time: 	 0.08 sec 
2023-04-01 18:10:48,617 			Learning rate: weights:   1.000e-03    
2023-04-01 18:10:48,617 			Last test performance: 97.30%
2023-04-01 18:10:48,617 ----------------
2023-04-01 18:10:48,883   25  =>  43   		Training 486 pattern with 97.29% 	Forward time: 	 0.21 sec
2023-04-01 18:10:48,883 			Loss:    2.917e-03    			Backward time: 	 0.05 sec 
2023-04-01 18:10:49,048 			Learning rate: weights:   1.000e-03    
2023-04-01 18:10:49,049 			Last test performance: 97.30%
2023-04-01 18:10:49,049 ----------------
2023-04-01 18:10:49,327   25  =>  44   		Training 486 pattern with 97.29% 	Forward time: 	 0.22 sec
2023-04-01 18:10:49,327 			Loss:    3.597e-03    			Backward time: 	 0.05 sec 
2023-04-01 18:10:49,583 			Learning rate: weights:   1.000e-03    
2023-04-01 18:10:49,583 			Last test performance: 97.30%
2023-04-01 18:10:49,583 ----------------
2023-04-01 18:10:49,857   25  =>  45   		Training 486 pattern with 96.88% 	Forward time: 	 0.21 sec
2023-04-01 18:10:49,858 			Loss:    3.597e-03    			Backward time: 	 0.05 sec 
2023-04-01 18:10:50,028 			Learning rate: weights:   1.000e-03    
2023-04-01 18:10:50,028 			Last test performance: 97.30%
2023-04-01 18:10:50,029 ----------------
2023-04-01 18:10:50,278   25  =>  46   		Training 486 pattern with 96.04% 	Forward time: 	 0.18 sec
2023-04-01 18:10:50,278 			Loss:    5.247e-03    			Backward time: 	 0.06 sec 
2023-04-01 18:10:50,429 			Learning rate: weights:   1.000e-03    
2023-04-01 18:10:50,429 			Last test performance: 97.30%
2023-04-01 18:10:50,429 ----------------
2023-04-01 18:10:50,681   25  =>  47   		Training 486 pattern with 95.62% 	Forward time: 	 0.18 sec
2023-04-01 18:10:50,682 			Loss:    4.459e-03    			Backward time: 	 0.06 sec 
2023-04-01 18:10:50,831 			Learning rate: weights:   1.000e-03    
2023-04-01 18:10:50,831 			Last test performance: 97.30%
2023-04-01 18:10:50,831 ----------------
2023-04-01 18:10:51,128   25  =>  48   		Training 486 pattern with 96.67% 	Forward time: 	 0.22 sec
2023-04-01 18:10:51,128 			Loss:    4.081e-03    			Backward time: 	 0.06 sec 
2023-04-01 18:10:51,261 			Learning rate: weights:   1.000e-03    
2023-04-01 18:10:51,262 			Last test performance: 97.30%
2023-04-01 18:10:51,262 ----------------
2023-04-01 18:10:51,558   25  =>  49   		Training 486 pattern with 96.46% 	Forward time: 	 0.23 sec
2023-04-01 18:10:51,558 			Loss:    4.419e-03    			Backward time: 	 0.05 sec 
2023-04-01 18:10:51,708 			Learning rate: weights:   1.000e-03    
2023-04-01 18:10:51,708 			Last test performance: 97.30%
2023-04-01 18:10:51,709 ----------------
2023-04-01 18:10:51,994   25  =>  50   		Training 486 pattern with 98.12% 	Forward time: 	 0.21 sec
2023-04-01 18:10:51,995 			Loss:    3.059e-03    			Backward time: 	 0.06 sec 
2023-04-01 18:10:52,097 			Learning rate: weights:   1.000e-03    
2023-04-01 18:10:52,097 			Last test performance: 97.30%
2023-04-01 18:10:52,097 ----------------
2023-04-01 18:10:52,414   25  =>  51   		Training 486 pattern with 96.46% 	Forward time: 	 0.24 sec
2023-04-01 18:10:52,414 			Loss:    4.496e-03    			Backward time: 	 0.07 sec 
2023-04-01 18:10:52,546 			Learning rate: weights:   1.000e-03    
2023-04-01 18:10:52,547 			Last test performance: 97.30%
2023-04-01 18:10:52,547 ----------------
2023-04-01 18:10:52,822   25  =>  52   		Training 486 pattern with 98.33% 	Forward time: 	 0.20 sec
2023-04-01 18:10:52,822 			Loss:    2.158e-03    			Backward time: 	 0.06 sec 
2023-04-01 18:10:52,971 			Learning rate: weights:   1.000e-03    
2023-04-01 18:10:52,971 			Last test performance: 97.30%
2023-04-01 18:10:52,972 ----------------
2023-04-01 18:10:53,230   25  =>  53   		Training 486 pattern with 96.88% 	Forward time: 	 0.18 sec
2023-04-01 18:10:53,230 			Loss:    4.817e-03    			Backward time: 	 0.06 sec 
2023-04-01 18:10:53,344 			Learning rate: weights:   1.000e-03    
2023-04-01 18:10:53,345 			Last test performance: 97.30%
2023-04-01 18:10:53,345 ----------------
2023-04-01 18:10:53,596   25  =>  54   		Training 486 pattern with 96.25% 	Forward time: 	 0.18 sec
2023-04-01 18:10:53,596 			Loss:    3.647e-03    			Backward time: 	 0.06 sec 
2023-04-01 18:10:53,733 			Learning rate: weights:   1.000e-03    
2023-04-01 18:10:53,733 			Last test performance: 97.30%
2023-04-01 18:10:53,733 ----------------
2023-04-01 18:10:54,029   25  =>  55   		Training 486 pattern with 97.50% 	Forward time: 	 0.22 sec
2023-04-01 18:10:54,029 			Loss:    3.533e-03    			Backward time: 	 0.06 sec 
2023-04-01 18:10:54,139 			Learning rate: weights:   1.000e-03    
2023-04-01 18:10:54,139 			Last test performance: 97.30%
2023-04-01 18:10:54,140 ----------------
2023-04-01 18:10:54,403   25  =>  56   		Training 486 pattern with 97.71% 	Forward time: 	 0.18 sec
2023-04-01 18:10:54,404 			Loss:    2.984e-03    			Backward time: 	 0.07 sec 
2023-04-01 18:10:54,601 			Learning rate: weights:   1.000e-03    
2023-04-01 18:10:54,602 			Last test performance: 97.30%
2023-04-01 18:10:54,602 ----------------
2023-04-01 18:10:54,876   25  =>  57   		Training 486 pattern with 97.71% 	Forward time: 	 0.21 sec
2023-04-01 18:10:54,876 			Loss:    3.232e-03    			Backward time: 	 0.05 sec 
2023-04-01 18:10:54,964 			Learning rate: weights:   1.000e-03    
2023-04-01 18:10:54,964 			Last test performance: 97.30%
2023-04-01 18:10:54,964 ----------------
2023-04-01 18:10:55,274   25  =>  58   		Training 486 pattern with 97.50% 	Forward time: 	 0.22 sec
2023-04-01 18:10:55,274 			Loss:    3.808e-03    			Backward time: 	 0.07 sec 
2023-04-01 18:10:55,363 			Learning rate: weights:   1.000e-03    
2023-04-01 18:10:55,363 			Last test performance: 97.30%
2023-04-01 18:10:55,363 ----------------
2023-04-01 18:10:55,660   25  =>  59   		Training 486 pattern with 97.08% 	Forward time: 	 0.22 sec
2023-04-01 18:10:55,660 			Loss:    3.149e-03    			Backward time: 	 0.06 sec 
2023-04-01 18:10:55,794 			Learning rate: weights:   1.000e-03    
2023-04-01 18:10:55,794 			Last test performance: 97.30%
2023-04-01 18:10:55,795 ----------------
2023-04-01 18:10:56,069   25  =>  60   		Training 486 pattern with 97.50% 	Forward time: 	 0.21 sec
2023-04-01 18:10:56,069 			Loss:    3.002e-03    			Backward time: 	 0.05 sec 
2023-04-01 18:10:56,262 			Learning rate: weights:   1.000e-03    
2023-04-01 18:10:56,262 			Last test performance: 97.30%
2023-04-01 18:10:56,262 ----------------
2023-04-01 18:10:56,476   25  =>  61   		Training 486 pattern with 97.50% 	Forward time: 	 0.15 sec
2023-04-01 18:10:56,476 			Loss:    3.720e-03    			Backward time: 	 0.05 sec 
2023-04-01 18:10:56,634 			Learning rate: weights:   1.000e-03    
2023-04-01 18:10:56,634 			Last test performance: 97.30%
2023-04-01 18:10:56,634 ----------------
2023-04-01 18:10:56,871   25  =>  62   		Training 486 pattern with 97.50% 	Forward time: 	 0.17 sec
2023-04-01 18:10:56,871 			Loss:    2.551e-03    			Backward time: 	 0.05 sec 
2023-04-01 18:10:57,021 			Learning rate: weights:   1.000e-03    
2023-04-01 18:10:57,021 			Last test performance: 97.30%
2023-04-01 18:10:57,021 ----------------
2023-04-01 18:10:57,271   25  =>  63   		Training 486 pattern with 98.33% 	Forward time: 	 0.18 sec
2023-04-01 18:10:57,271 			Loss:    2.556e-03    			Backward time: 	 0.06 sec 
2023-04-01 18:10:57,451 			Learning rate: weights:   1.000e-03    
2023-04-01 18:10:57,451 			Last test performance: 97.30%
2023-04-01 18:10:57,451 ----------------
2023-04-01 18:10:57,722   25  =>  64   		Training 486 pattern with 96.67% 	Forward time: 	 0.21 sec
2023-04-01 18:10:57,722 			Loss:    3.555e-03    			Backward time: 	 0.05 sec 
2023-04-01 18:10:57,811 			Learning rate: weights:   1.000e-03    
2023-04-01 18:10:57,811 			Last test performance: 97.30%
2023-04-01 18:10:57,812 ----------------
2023-04-01 18:10:58,061   25  =>  65   		Training 486 pattern with 97.08% 	Forward time: 	 0.18 sec
2023-04-01 18:10:58,061 			Loss:    2.910e-03    			Backward time: 	 0.06 sec 
2023-04-01 18:10:58,217 			Learning rate: weights:   1.000e-03    
2023-04-01 18:10:58,217 			Last test performance: 97.30%
2023-04-01 18:10:58,217 ----------------
2023-04-01 18:10:58,487   25  =>  66   		Training 486 pattern with 96.88% 	Forward time: 	 0.20 sec
2023-04-01 18:10:58,488 			Loss:    3.695e-03    			Backward time: 	 0.06 sec 
2023-04-01 18:10:58,621 			Learning rate: weights:   1.000e-03    
2023-04-01 18:10:58,621 			Last test performance: 97.30%
2023-04-01 18:10:58,621 ----------------
2023-04-01 18:10:58,865   25  =>  67   		Training 486 pattern with 96.46% 	Forward time: 	 0.18 sec
2023-04-01 18:10:58,865 			Loss:    3.576e-03    			Backward time: 	 0.06 sec 
2023-04-01 18:10:58,954 			Learning rate: weights:   1.000e-03    
2023-04-01 18:10:58,954 			Last test performance: 97.30%
2023-04-01 18:10:58,954 ----------------
2023-04-01 18:10:59,198   25  =>  68   		Training 486 pattern with 96.67% 	Forward time: 	 0.18 sec
2023-04-01 18:10:59,198 			Loss:    4.886e-03    			Backward time: 	 0.06 sec 
2023-04-01 18:10:59,324 			Learning rate: weights:   1.000e-03    
2023-04-01 18:10:59,324 			Last test performance: 97.30%
2023-04-01 18:10:59,324 ----------------
2023-04-01 18:10:59,586   25  =>  69   		Training 486 pattern with 96.46% 	Forward time: 	 0.18 sec
2023-04-01 18:10:59,586 			Loss:    3.853e-03    			Backward time: 	 0.06 sec 
2023-04-01 18:10:59,675 			Learning rate: weights:   1.000e-03    
2023-04-01 18:10:59,675 			Last test performance: 97.30%
2023-04-01 18:10:59,675 ----------------
2023-04-01 18:10:59,934   25  =>  70   		Training 486 pattern with 97.08% 	Forward time: 	 0.20 sec
2023-04-01 18:10:59,934 			Loss:    3.148e-03    			Backward time: 	 0.05 sec 
2023-04-01 18:11:00,051 			Learning rate: weights:   1.000e-03    
2023-04-01 18:11:00,051 			Last test performance: 97.30%
2023-04-01 18:11:00,051 ----------------
2023-04-01 18:11:00,333   25  =>  71   		Training 486 pattern with 97.08% 	Forward time: 	 0.22 sec
2023-04-01 18:11:00,333 			Loss:    3.810e-03    			Backward time: 	 0.05 sec 
2023-04-01 18:11:00,422 			Learning rate: weights:   1.000e-03    
2023-04-01 18:11:00,422 			Last test performance: 97.30%
2023-04-01 18:11:00,422 ----------------
2023-04-01 18:11:00,693   25  =>  72   		Training 486 pattern with 96.46% 	Forward time: 	 0.21 sec
2023-04-01 18:11:00,694 			Loss:    4.708e-03    			Backward time: 	 0.05 sec 
2023-04-01 18:11:00,849 			Learning rate: weights:   1.000e-03    
2023-04-01 18:11:00,849 			Last test performance: 97.30%
2023-04-01 18:11:00,849 ----------------
2023-04-01 18:11:01,090   25  =>  73   		Training 486 pattern with 97.08% 	Forward time: 	 0.17 sec
2023-04-01 18:11:01,090 			Loss:    3.178e-03    			Backward time: 	 0.05 sec 
2023-04-01 18:11:01,203 			Learning rate: weights:   1.000e-03    
2023-04-01 18:11:01,203 			Last test performance: 97.30%
2023-04-01 18:11:01,203 ----------------
2023-04-01 18:11:01,472   25  =>  74   		Training 486 pattern with 96.46% 	Forward time: 	 0.19 sec
2023-04-01 18:11:01,472 			Loss:    4.224e-03    			Backward time: 	 0.06 sec 
2023-04-01 18:11:01,646 			Learning rate: weights:   1.000e-03    
2023-04-01 18:11:01,646 			Last test performance: 97.30%
2023-04-01 18:11:01,647 ----------------
2023-04-01 18:11:01,945   25  =>  75   		Training 486 pattern with 96.88% 	Forward time: 	 0.23 sec
2023-04-01 18:11:01,946 			Loss:    3.163e-03    			Backward time: 	 0.06 sec 
2023-04-01 18:11:02,082 			Learning rate: weights:   1.000e-03    
2023-04-01 18:11:02,082 			Last test performance: 97.30%
2023-04-01 18:11:02,082 ----------------
2023-04-01 18:11:02,442   25  =>  76   		Training 486 pattern with 97.08% 	Forward time: 	 0.27 sec
2023-04-01 18:11:02,443 			Loss:    4.173e-03    			Backward time: 	 0.08 sec 
2023-04-01 18:11:02,566 			Learning rate: weights:   1.000e-03    
2023-04-01 18:11:02,566 			Last test performance: 97.30%
2023-04-01 18:11:02,568 ----------------
2023-04-01 18:11:02,837   25  =>  77   		Training 486 pattern with 96.46% 	Forward time: 	 0.21 sec
2023-04-01 18:11:02,837 			Loss:    4.837e-03    			Backward time: 	 0.05 sec 
2023-04-01 18:11:03,045 			Learning rate: weights:   1.000e-03    
2023-04-01 18:11:03,045 			Last test performance: 97.30%
2023-04-01 18:11:03,045 ----------------
2023-04-01 18:11:03,348   25  =>  78   		Training 486 pattern with 95.83% 	Forward time: 	 0.21 sec
2023-04-01 18:11:03,348 			Loss:    4.712e-03    			Backward time: 	 0.07 sec 
2023-04-01 18:11:03,481 			Learning rate: weights:   1.000e-03    
2023-04-01 18:11:03,482 			Last test performance: 97.30%
2023-04-01 18:11:03,482 ----------------
2023-04-01 18:11:03,782   25  =>  79   		Training 486 pattern with 96.25% 	Forward time: 	 0.23 sec
2023-04-01 18:11:03,782 			Loss:    5.427e-03    			Backward time: 	 0.06 sec 
2023-04-01 18:11:03,933 			Learning rate: weights:   1.000e-03    
2023-04-01 18:11:03,933 			Last test performance: 97.30%
2023-04-01 18:11:03,933 ----------------
2023-04-01 18:11:04,200   25  =>  80   		Training 486 pattern with 97.50% 	Forward time: 	 0.20 sec
2023-04-01 18:11:04,201 			Loss:    2.822e-03    			Backward time: 	 0.06 sec 
2023-04-01 18:11:04,318 			Learning rate: weights:   1.000e-03    
2023-04-01 18:11:04,318 			Last test performance: 97.30%
2023-04-01 18:11:04,318 ----------------
2023-04-01 18:11:04,588   25  =>  81   		Training 486 pattern with 96.88% 	Forward time: 	 0.21 sec
2023-04-01 18:11:04,589 			Loss:    3.226e-03    			Backward time: 	 0.05 sec 
2023-04-01 18:11:04,701 			Learning rate: weights:   1.000e-03    
2023-04-01 18:11:04,701 			Last test performance: 97.30%
2023-04-01 18:11:04,701 ----------------
2023-04-01 18:11:05,006   25  =>  82   		Training 486 pattern with 96.88% 	Forward time: 	 0.16 sec
2023-04-01 18:11:05,006 			Loss:    3.954e-03    			Backward time: 	 0.11 sec 
2023-04-01 18:11:05,123 			Learning rate: weights:   1.000e-03    
2023-04-01 18:11:05,124 			Last test performance: 97.30%
2023-04-01 18:11:05,124 ----------------
2023-04-01 18:11:05,418   25  =>  83   		Training 486 pattern with 97.71% 	Forward time: 	 0.22 sec
2023-04-01 18:11:05,419 			Loss:    2.904e-03    			Backward time: 	 0.06 sec 
2023-04-01 18:11:05,529 			Learning rate: weights:   1.000e-03    
2023-04-01 18:11:05,529 			Last test performance: 97.30%
2023-04-01 18:11:05,530 ----------------
2023-04-01 18:11:05,815   25  =>  84   		Training 486 pattern with 97.08% 	Forward time: 	 0.22 sec
2023-04-01 18:11:05,816 			Loss:    4.074e-03    			Backward time: 	 0.06 sec 
2023-04-01 18:11:05,998 			Learning rate: weights:   1.000e-03    
2023-04-01 18:11:05,999 			Last test performance: 97.30%
2023-04-01 18:11:05,999 ----------------
2023-04-01 18:11:06,254   25  =>  85   		Training 486 pattern with 98.12% 	Forward time: 	 0.18 sec
2023-04-01 18:11:06,254 			Loss:    2.369e-03    			Backward time: 	 0.06 sec 
2023-04-01 18:11:06,367 			Learning rate: weights:   1.000e-03    
2023-04-01 18:11:06,368 			Last test performance: 97.30%
2023-04-01 18:11:06,368 ----------------
2023-04-01 18:11:06,605   25  =>  86   		Training 486 pattern with 96.67% 	Forward time: 	 0.17 sec
2023-04-01 18:11:06,605 			Loss:    3.717e-03    			Backward time: 	 0.05 sec 
2023-04-01 18:11:06,764 			Learning rate: weights:   1.000e-03    
2023-04-01 18:11:06,764 			Last test performance: 97.30%
2023-04-01 18:11:06,764 ----------------
2023-04-01 18:11:07,015   25  =>  87   		Training 486 pattern with 97.71% 	Forward time: 	 0.18 sec
2023-04-01 18:11:07,015 			Loss:    2.471e-03    			Backward time: 	 0.06 sec 
2023-04-01 18:11:07,140 			Learning rate: weights:   1.000e-03    
2023-04-01 18:11:07,141 			Last test performance: 97.30%
2023-04-01 18:11:07,141 ----------------
2023-04-01 18:11:07,392   25  =>  88   		Training 486 pattern with 98.33% 	Forward time: 	 0.18 sec
2023-04-01 18:11:07,392 			Loss:    2.087e-03    			Backward time: 	 0.06 sec 
2023-04-01 18:11:07,524 			Learning rate: weights:   1.000e-03    
2023-04-01 18:11:07,525 			Last test performance: 97.30%
2023-04-01 18:11:07,525 ----------------
2023-04-01 18:11:07,847   25  =>  89   		Training 486 pattern with 97.50% 	Forward time: 	 0.25 sec
2023-04-01 18:11:07,847 			Loss:    3.611e-03    			Backward time: 	 0.06 sec 
2023-04-01 18:11:07,960 			Learning rate: weights:   1.000e-03    
2023-04-01 18:11:07,960 			Last test performance: 97.30%
2023-04-01 18:11:07,960 ----------------
2023-04-01 18:11:08,201   25  =>  90   		Training 486 pattern with 97.29% 	Forward time: 	 0.17 sec
2023-04-01 18:11:08,201 			Loss:    3.065e-03    			Backward time: 	 0.05 sec 
2023-04-01 18:11:08,321 			Learning rate: weights:   1.000e-03    
2023-04-01 18:11:08,321 			Last test performance: 97.30%
2023-04-01 18:11:08,321 ----------------
2023-04-01 18:11:08,588   25  =>  91   		Training 486 pattern with 97.29% 	Forward time: 	 0.21 sec
2023-04-01 18:11:08,589 			Loss:    3.836e-03    			Backward time: 	 0.05 sec 
2023-04-01 18:11:08,675 			Learning rate: weights:   1.000e-03    
2023-04-01 18:11:08,675 			Last test performance: 97.30%
2023-04-01 18:11:08,675 ----------------
2023-04-01 18:11:08,920   25  =>  92   		Training 486 pattern with 97.08% 	Forward time: 	 0.18 sec
2023-04-01 18:11:08,920 			Loss:    3.860e-03    			Backward time: 	 0.06 sec 
2023-04-01 18:11:09,045 			Learning rate: weights:   1.000e-03    
2023-04-01 18:11:09,045 			Last test performance: 97.30%
2023-04-01 18:11:09,045 ----------------
2023-04-01 18:11:09,305   25  =>  93   		Training 486 pattern with 96.46% 	Forward time: 	 0.20 sec
2023-04-01 18:11:09,305 			Loss:    3.850e-03    			Backward time: 	 0.05 sec 
2023-04-01 18:11:09,399 			Learning rate: weights:   1.000e-03    
2023-04-01 18:11:09,399 			Last test performance: 97.30%
2023-04-01 18:11:09,400 ----------------
2023-04-01 18:11:09,642   25  =>  94   		Training 486 pattern with 98.12% 	Forward time: 	 0.18 sec
2023-04-01 18:11:09,642 			Loss:    2.497e-03    			Backward time: 	 0.05 sec 
2023-04-01 18:11:09,733 			Learning rate: weights:   1.000e-03    
2023-04-01 18:11:09,734 			Last test performance: 97.30%
2023-04-01 18:11:09,734 ----------------
2023-04-01 18:11:10,000   25  =>  95   		Training 486 pattern with 98.12% 	Forward time: 	 0.18 sec
2023-04-01 18:11:10,000 			Loss:    3.420e-03    			Backward time: 	 0.07 sec 
2023-04-01 18:11:10,126 			Learning rate: weights:   1.000e-03    
2023-04-01 18:11:10,126 			Last test performance: 97.30%
2023-04-01 18:11:10,127 ----------------
2023-04-01 18:11:10,424   25  =>  96   		Training 486 pattern with 96.88% 	Forward time: 	 0.23 sec
2023-04-01 18:11:10,424 			Loss:    3.021e-03    			Backward time: 	 0.06 sec 
2023-04-01 18:11:10,550 			Learning rate: weights:   1.000e-03    
2023-04-01 18:11:10,550 			Last test performance: 97.30%
2023-04-01 18:11:10,551 ----------------
2023-04-01 18:11:10,797   25  =>  97   		Training 486 pattern with 97.50% 	Forward time: 	 0.18 sec
2023-04-01 18:11:10,797 			Loss:    3.632e-03    			Backward time: 	 0.06 sec 
2023-04-01 18:11:10,882 			Learning rate: weights:   1.000e-03    
2023-04-01 18:11:10,883 			Last test performance: 97.30%
2023-04-01 18:11:10,883 ----------------
2023-04-01 18:11:11,188   25  =>  98   		Training 486 pattern with 97.50% 	Forward time: 	 0.22 sec
2023-04-01 18:11:11,189 			Loss:    3.031e-03    			Backward time: 	 0.07 sec 
2023-04-01 18:11:11,300 			Learning rate: weights:   1.000e-03    
2023-04-01 18:11:11,300 			Last test performance: 97.30%
2023-04-01 18:11:11,300 ----------------
2023-04-01 18:11:11,598   25  =>  99   		Training 486 pattern with 96.46% 	Forward time: 	 0.22 sec
2023-04-01 18:11:11,598 			Loss:    3.921e-03    			Backward time: 	 0.07 sec 
2023-04-01 18:11:11,682 			Learning rate: weights:   1.000e-03    
2023-04-01 18:11:11,682 			Last test performance: 97.30%
2023-04-01 18:11:11,682 ----------------
2023-04-01 18:11:11,972   25  => 100   		Training 486 pattern with 97.29% 	Forward time: 	 0.21 sec
2023-04-01 18:11:11,973 			Loss:    4.310e-03    			Backward time: 	 0.07 sec 
2023-04-01 18:11:12,098 			Learning rate: weights:   1.000e-03    
2023-04-01 18:11:12,099 			Last test performance: 97.30%
2023-04-01 18:11:12,099 ----------------
2023-04-01 18:11:12,363   25  => 101   		Training 486 pattern with 97.71% 	Forward time: 	 0.20 sec
2023-04-01 18:11:12,363 			Loss:    3.085e-03    			Backward time: 	 0.05 sec 
2023-04-01 18:11:12,482 			Learning rate: weights:   1.000e-03    
2023-04-01 18:11:12,482 			Last test performance: 97.30%
2023-04-01 18:11:12,482 ----------------
2023-04-01 18:11:12,753   25  => 102   		Training 486 pattern with 97.50% 	Forward time: 	 0.21 sec
2023-04-01 18:11:12,753 			Loss:    2.536e-03    			Backward time: 	 0.05 sec 
2023-04-01 18:11:12,863 			Learning rate: weights:   1.000e-03    
2023-04-01 18:11:12,863 			Last test performance: 97.30%
2023-04-01 18:11:12,863 ----------------
2023-04-01 18:11:13,104   25  => 103   		Training 486 pattern with 98.12% 	Forward time: 	 0.17 sec
2023-04-01 18:11:13,105 			Loss:    2.410e-03    			Backward time: 	 0.06 sec 
2023-04-01 18:11:13,280 			Learning rate: weights:   1.000e-03    
2023-04-01 18:11:13,280 			Last test performance: 97.30%
2023-04-01 18:11:13,280 ----------------
2023-04-01 18:11:13,500   25  => 104   		Training 486 pattern with 96.67% 	Forward time: 	 0.15 sec
2023-04-01 18:11:13,500 			Loss:    5.896e-03    			Backward time: 	 0.06 sec 
2023-04-01 18:11:13,612 			Learning rate: weights:   1.000e-03    
2023-04-01 18:11:13,612 			Last test performance: 97.30%
2023-04-01 18:11:13,613 ----------------
2023-04-01 18:11:13,881   25  => 105   		Training 486 pattern with 96.25% 	Forward time: 	 0.20 sec
2023-04-01 18:11:13,881 			Loss:    4.065e-03    			Backward time: 	 0.06 sec 
2023-04-01 18:11:13,988 			Learning rate: weights:   1.000e-03    
2023-04-01 18:11:13,988 			Last test performance: 97.30%
2023-04-01 18:11:13,988 ----------------
2023-04-01 18:11:14,274   25  => 106   		Training 486 pattern with 96.67% 	Forward time: 	 0.22 sec
2023-04-01 18:11:14,274 			Loss:    4.414e-03    			Backward time: 	 0.05 sec 
2023-04-01 18:11:14,358 			Learning rate: weights:   1.000e-03    
2023-04-01 18:11:14,358 			Last test performance: 97.30%
2023-04-01 18:11:14,359 ----------------
2023-04-01 18:11:14,631   25  => 107   		Training 486 pattern with 96.46% 	Forward time: 	 0.21 sec
2023-04-01 18:11:14,631 			Loss:    3.383e-03    			Backward time: 	 0.05 sec 
2023-04-01 18:11:14,731 			Learning rate: weights:   1.000e-03    
2023-04-01 18:11:14,731 			Last test performance: 97.30%
2023-04-01 18:11:14,731 ----------------
2023-04-01 18:11:15,031   25  => 108   		Training 486 pattern with 97.50% 	Forward time: 	 0.23 sec
2023-04-01 18:11:15,031 			Loss:    3.550e-03    			Backward time: 	 0.06 sec 
2023-04-01 18:11:15,153 			Learning rate: weights:   1.000e-03    
2023-04-01 18:11:15,154 			Last test performance: 97.30%
2023-04-01 18:11:15,154 ----------------
2023-04-01 18:11:15,436   25  => 109   		Training 486 pattern with 98.33% 	Forward time: 	 0.19 sec
2023-04-01 18:11:15,436 			Loss:    2.584e-03    			Backward time: 	 0.08 sec 
2023-04-01 18:11:15,582 			Learning rate: weights:   1.000e-03    
2023-04-01 18:11:15,582 			Last test performance: 97.30%
2023-04-01 18:11:15,582 ----------------
2023-04-01 18:11:15,837   25  => 110   		Training 486 pattern with 97.71% 	Forward time: 	 0.18 sec
2023-04-01 18:11:15,838 			Loss:    2.718e-03    			Backward time: 	 0.06 sec 
2023-04-01 18:11:15,995 			Learning rate: weights:   1.000e-03    
2023-04-01 18:11:15,995 			Last test performance: 97.30%
2023-04-01 18:11:15,995 ----------------
2023-04-01 18:11:16,246   25  => 111   		Training 486 pattern with 96.67% 	Forward time: 	 0.18 sec
2023-04-01 18:11:16,246 			Loss:    4.337e-03    			Backward time: 	 0.06 sec 
2023-04-01 18:11:16,387 			Learning rate: weights:   1.000e-03    
2023-04-01 18:11:16,388 			Last test performance: 97.30%
2023-04-01 18:11:16,388 ----------------
2023-04-01 18:11:16,683   25  => 112   		Training 486 pattern with 97.71% 	Forward time: 	 0.22 sec
2023-04-01 18:11:16,683 			Loss:    3.484e-03    			Backward time: 	 0.06 sec 
2023-04-01 18:11:16,803 			Learning rate: weights:   1.000e-03    
2023-04-01 18:11:16,803 			Last test performance: 97.30%
2023-04-01 18:11:16,803 ----------------
2023-04-01 18:11:17,067   25  => 113   		Training 486 pattern with 97.50% 	Forward time: 	 0.19 sec
2023-04-01 18:11:17,068 			Loss:    3.085e-03    			Backward time: 	 0.06 sec 
2023-04-01 18:11:17,187 			Learning rate: weights:   1.000e-03    
2023-04-01 18:11:17,187 			Last test performance: 97.30%
2023-04-01 18:11:17,187 ----------------
2023-04-01 18:11:17,429   25  => 114   		Training 486 pattern with 97.92% 	Forward time: 	 0.17 sec
2023-04-01 18:11:17,429 			Loss:    4.120e-03    			Backward time: 	 0.06 sec 
2023-04-01 18:11:17,548 			Learning rate: weights:   1.000e-03    
2023-04-01 18:11:17,548 			Last test performance: 97.30%
2023-04-01 18:11:17,548 ----------------
2023-04-01 18:11:17,860   25  => 115   		Training 486 pattern with 98.96% 	Forward time: 	 0.24 sec
2023-04-01 18:11:17,860 			Loss:    1.807e-03    			Backward time: 	 0.06 sec 
2023-04-01 18:11:17,946 			Learning rate: weights:   1.000e-03    
2023-04-01 18:11:17,946 			Last test performance: 97.30%
2023-04-01 18:11:17,946 ----------------
2023-04-01 18:11:18,227   25  => 116   		Training 486 pattern with 97.50% 	Forward time: 	 0.21 sec
2023-04-01 18:11:18,227 			Loss:    2.925e-03    			Backward time: 	 0.06 sec 
2023-04-01 18:11:18,410 			Learning rate: weights:   1.000e-03    
2023-04-01 18:11:18,410 			Last test performance: 97.30%
2023-04-01 18:11:18,410 ----------------
2023-04-01 18:11:18,662   25  => 117   		Training 486 pattern with 97.08% 	Forward time: 	 0.18 sec
2023-04-01 18:11:18,663 			Loss:    3.521e-03    			Backward time: 	 0.07 sec 
2023-04-01 18:11:18,782 			Learning rate: weights:   1.000e-03    
2023-04-01 18:11:18,782 			Last test performance: 97.30%
2023-04-01 18:11:18,782 ----------------
2023-04-01 18:11:19,038   25  => 118   		Training 486 pattern with 97.92% 	Forward time: 	 0.18 sec
2023-04-01 18:11:19,038 			Loss:    2.912e-03    			Backward time: 	 0.06 sec 
2023-04-01 18:11:19,125 			Learning rate: weights:   1.000e-03    
2023-04-01 18:11:19,125 			Last test performance: 97.30%
2023-04-01 18:11:19,125 ----------------
2023-04-01 18:11:19,385   25  => 119   		Training 486 pattern with 98.12% 	Forward time: 	 0.18 sec
2023-04-01 18:11:19,385 			Loss:    2.998e-03    			Backward time: 	 0.06 sec 
2023-04-01 18:11:19,604 			Learning rate: weights:   1.000e-03    
2023-04-01 18:11:19,604 			Last test performance: 97.30%
2023-04-01 18:11:19,604 ----------------
2023-04-01 18:11:19,854   25  => 120   		Training 486 pattern with 96.67% 	Forward time: 	 0.18 sec
2023-04-01 18:11:19,854 			Loss:    4.816e-03    			Backward time: 	 0.06 sec 
2023-04-01 18:11:19,941 			Learning rate: weights:   1.000e-03    
2023-04-01 18:11:19,941 			Last test performance: 97.30%
2023-04-01 18:11:19,941 ----------------
2023-04-01 18:11:20,227   25  => 121   		Training 486 pattern with 96.46% 	Forward time: 	 0.22 sec
2023-04-01 18:11:20,227 			Loss:    4.391e-03    			Backward time: 	 0.06 sec 
2023-04-01 18:11:20,330 			Learning rate: weights:   1.000e-03    
2023-04-01 18:11:20,330 			Last test performance: 97.30%
2023-04-01 18:11:20,330 ----------------
2023-04-01 18:11:20,596   25  => 122   		Training 486 pattern with 98.12% 	Forward time: 	 0.20 sec
2023-04-01 18:11:20,596 			Loss:    2.593e-03    			Backward time: 	 0.05 sec 
2023-04-01 18:11:20,751 			Learning rate: weights:   1.000e-03    
2023-04-01 18:11:20,751 			Last test performance: 97.30%
2023-04-01 18:11:20,751 ----------------
2023-04-01 18:11:20,995   25  => 123   		Training 486 pattern with 97.08% 	Forward time: 	 0.18 sec
2023-04-01 18:11:20,995 			Loss:    4.201e-03    			Backward time: 	 0.06 sec 
2023-04-01 18:11:21,164 			Learning rate: weights:   1.000e-03    
2023-04-01 18:11:21,164 			Last test performance: 97.30%
2023-04-01 18:11:21,164 ----------------
2023-04-01 18:11:21,434   25  => 124   		Training 486 pattern with 97.71% 	Forward time: 	 0.21 sec
2023-04-01 18:11:21,434 			Loss:    2.601e-03    			Backward time: 	 0.05 sec 
2023-04-01 18:11:21,573 
2023-04-01 18:11:21,573 Testing:
2023-04-01 18:11:21,646 		24 of 10000 with 91.67% 	 Time used:  0.07 sec
2023-04-01 18:11:21,653 		48 of 10000 with 91.67% 	 Time used:  0.01 sec
2023-04-01 18:11:21,660 		72 of 10000 with 94.44% 	 Time used:  0.01 sec
2023-04-01 18:11:21,667 		96 of 10000 with 94.79% 	 Time used:  0.01 sec
2023-04-01 18:11:21,673 		120 of 10000 with 95.83% 	 Time used:  0.01 sec
2023-04-01 18:11:21,679 		144 of 10000 with 95.83% 	 Time used:  0.01 sec
2023-04-01 18:11:21,685 		168 of 10000 with 95.83% 	 Time used:  0.01 sec
2023-04-01 18:11:21,691 		192 of 10000 with 96.35% 	 Time used:  0.01 sec
2023-04-01 18:11:21,698 		216 of 10000 with 96.76% 	 Time used:  0.01 sec
2023-04-01 18:11:21,704 		240 of 10000 with 97.08% 	 Time used:  0.01 sec
2023-04-01 18:11:21,710 		264 of 10000 with 96.97% 	 Time used:  0.01 sec
2023-04-01 18:11:21,716 		288 of 10000 with 96.88% 	 Time used:  0.01 sec
2023-04-01 18:11:21,722 		312 of 10000 with 96.79% 	 Time used:  0.01 sec
2023-04-01 18:11:21,729 		336 of 10000 with 97.02% 	 Time used:  0.01 sec
2023-04-01 18:11:21,735 		360 of 10000 with 96.94% 	 Time used:  0.01 sec
2023-04-01 18:11:21,741 		384 of 10000 with 96.88% 	 Time used:  0.01 sec
2023-04-01 18:11:21,748 		408 of 10000 with 97.06% 	 Time used:  0.01 sec
2023-04-01 18:11:21,754 		432 of 10000 with 96.99% 	 Time used:  0.01 sec
2023-04-01 18:11:21,761 		456 of 10000 with 96.71% 	 Time used:  0.01 sec
2023-04-01 18:11:21,767 		480 of 10000 with 96.88% 	 Time used:  0.01 sec
2023-04-01 18:11:21,774 		504 of 10000 with 96.83% 	 Time used:  0.01 sec
2023-04-01 18:11:21,780 		528 of 10000 with 96.78% 	 Time used:  0.01 sec
2023-04-01 18:11:21,787 		552 of 10000 with 96.92% 	 Time used:  0.01 sec
2023-04-01 18:11:21,793 		576 of 10000 with 97.05% 	 Time used:  0.01 sec
2023-04-01 18:11:21,799 		600 of 10000 with 97.17% 	 Time used:  0.01 sec
2023-04-01 18:11:21,806 		624 of 10000 with 97.28% 	 Time used:  0.01 sec
2023-04-01 18:11:21,812 		648 of 10000 with 97.38% 	 Time used:  0.01 sec
2023-04-01 18:11:21,818 		672 of 10000 with 97.47% 	 Time used:  0.01 sec
2023-04-01 18:11:21,824 		696 of 10000 with 97.56% 	 Time used:  0.01 sec
2023-04-01 18:11:21,831 		720 of 10000 with 97.64% 	 Time used:  0.01 sec
2023-04-01 18:11:21,837 		744 of 10000 with 97.72% 	 Time used:  0.01 sec
2023-04-01 18:11:21,843 		768 of 10000 with 97.66% 	 Time used:  0.01 sec
2023-04-01 18:11:21,850 		792 of 10000 with 97.73% 	 Time used:  0.01 sec
2023-04-01 18:11:21,856 		816 of 10000 with 97.67% 	 Time used:  0.01 sec
2023-04-01 18:11:21,862 		840 of 10000 with 97.74% 	 Time used:  0.01 sec
2023-04-01 18:11:21,869 		864 of 10000 with 97.69% 	 Time used:  0.01 sec
2023-04-01 18:11:21,875 		888 of 10000 with 97.75% 	 Time used:  0.01 sec
2023-04-01 18:11:21,882 		912 of 10000 with 97.59% 	 Time used:  0.01 sec
2023-04-01 18:11:21,888 		936 of 10000 with 97.65% 	 Time used:  0.01 sec
2023-04-01 18:11:21,894 		960 of 10000 with 97.71% 	 Time used:  0.01 sec
2023-04-01 18:11:21,901 		984 of 10000 with 97.56% 	 Time used:  0.01 sec
2023-04-01 18:11:21,907 		1008 of 10000 with 97.62% 	 Time used:  0.01 sec
2023-04-01 18:11:21,914 		1032 of 10000 with 97.58% 	 Time used:  0.01 sec
2023-04-01 18:11:21,920 		1056 of 10000 with 97.44% 	 Time used:  0.01 sec
2023-04-01 18:11:21,927 		1080 of 10000 with 97.41% 	 Time used:  0.01 sec
2023-04-01 18:11:21,933 		1104 of 10000 with 97.46% 	 Time used:  0.01 sec
2023-04-01 18:11:21,939 		1128 of 10000 with 97.52% 	 Time used:  0.01 sec
2023-04-01 18:11:21,946 		1152 of 10000 with 97.57% 	 Time used:  0.01 sec
2023-04-01 18:11:21,952 		1176 of 10000 with 97.62% 	 Time used:  0.01 sec
2023-04-01 18:11:21,958 		1200 of 10000 with 97.67% 	 Time used:  0.01 sec
2023-04-01 18:11:21,965 		1224 of 10000 with 97.63% 	 Time used:  0.01 sec
2023-04-01 18:11:21,971 		1248 of 10000 with 97.68% 	 Time used:  0.01 sec
2023-04-01 18:11:21,978 		1272 of 10000 with 97.64% 	 Time used:  0.01 sec
2023-04-01 18:11:21,984 		1296 of 10000 with 97.69% 	 Time used:  0.01 sec
2023-04-01 18:11:21,990 		1320 of 10000 with 97.73% 	 Time used:  0.01 sec
2023-04-01 18:11:21,997 		1344 of 10000 with 97.77% 	 Time used:  0.01 sec
2023-04-01 18:11:22,003 		1368 of 10000 with 97.81% 	 Time used:  0.01 sec
2023-04-01 18:11:22,010 		1392 of 10000 with 97.84% 	 Time used:  0.01 sec
2023-04-01 18:11:22,016 		1416 of 10000 with 97.88% 	 Time used:  0.01 sec
2023-04-01 18:11:22,023 		1440 of 10000 with 97.92% 	 Time used:  0.01 sec
2023-04-01 18:11:22,029 		1464 of 10000 with 97.88% 	 Time used:  0.01 sec
2023-04-01 18:11:22,035 		1488 of 10000 with 97.78% 	 Time used:  0.01 sec
2023-04-01 18:11:22,042 		1512 of 10000 with 97.69% 	 Time used:  0.01 sec
2023-04-01 18:11:22,048 		1536 of 10000 with 97.72% 	 Time used:  0.01 sec
2023-04-01 18:11:22,055 		1560 of 10000 with 97.76% 	 Time used:  0.01 sec
2023-04-01 18:11:22,062 		1584 of 10000 with 97.60% 	 Time used:  0.01 sec
2023-04-01 18:11:22,068 		1608 of 10000 with 97.57% 	 Time used:  0.01 sec
2023-04-01 18:11:22,075 		1632 of 10000 with 97.55% 	 Time used:  0.01 sec
2023-04-01 18:11:22,082 		1656 of 10000 with 97.58% 	 Time used:  0.01 sec
2023-04-01 18:11:22,089 		1680 of 10000 with 97.62% 	 Time used:  0.01 sec
2023-04-01 18:11:22,096 		1704 of 10000 with 97.65% 	 Time used:  0.01 sec
2023-04-01 18:11:22,103 		1728 of 10000 with 97.57% 	 Time used:  0.01 sec
2023-04-01 18:11:22,109 		1752 of 10000 with 97.60% 	 Time used:  0.01 sec
2023-04-01 18:11:22,116 		1776 of 10000 with 97.64% 	 Time used:  0.01 sec
2023-04-01 18:11:22,122 		1800 of 10000 with 97.61% 	 Time used:  0.01 sec
2023-04-01 18:11:22,129 		1824 of 10000 with 97.59% 	 Time used:  0.01 sec
2023-04-01 18:11:22,135 		1848 of 10000 with 97.56% 	 Time used:  0.01 sec
2023-04-01 18:11:22,141 		1872 of 10000 with 97.54% 	 Time used:  0.01 sec
2023-04-01 18:11:22,148 		1896 of 10000 with 97.57% 	 Time used:  0.01 sec
2023-04-01 18:11:22,154 		1920 of 10000 with 97.60% 	 Time used:  0.01 sec
2023-04-01 18:11:22,161 		1944 of 10000 with 97.53% 	 Time used:  0.01 sec
2023-04-01 18:11:22,167 		1968 of 10000 with 97.46% 	 Time used:  0.01 sec
2023-04-01 18:11:22,174 		1992 of 10000 with 97.44% 	 Time used:  0.01 sec
2023-04-01 18:11:22,180 		2016 of 10000 with 97.47% 	 Time used:  0.01 sec
2023-04-01 18:11:22,186 		2040 of 10000 with 97.45% 	 Time used:  0.01 sec
2023-04-01 18:11:22,193 		2064 of 10000 with 97.38% 	 Time used:  0.01 sec
2023-04-01 18:11:22,199 		2088 of 10000 with 97.37% 	 Time used:  0.01 sec
2023-04-01 18:11:22,206 		2112 of 10000 with 97.40% 	 Time used:  0.01 sec
2023-04-01 18:11:22,212 		2136 of 10000 with 97.43% 	 Time used:  0.01 sec
2023-04-01 18:11:22,218 		2160 of 10000 with 97.41% 	 Time used:  0.01 sec
2023-04-01 18:11:22,225 		2184 of 10000 with 97.44% 	 Time used:  0.01 sec
2023-04-01 18:11:22,231 		2208 of 10000 with 97.46% 	 Time used:  0.01 sec
2023-04-01 18:11:22,238 		2232 of 10000 with 97.45% 	 Time used:  0.01 sec
2023-04-01 18:11:22,244 		2256 of 10000 with 97.43% 	 Time used:  0.01 sec
2023-04-01 18:11:22,251 		2280 of 10000 with 97.41% 	 Time used:  0.01 sec
2023-04-01 18:11:22,257 		2304 of 10000 with 97.44% 	 Time used:  0.01 sec
2023-04-01 18:11:22,263 		2328 of 10000 with 97.42% 	 Time used:  0.01 sec
2023-04-01 18:11:22,270 		2352 of 10000 with 97.45% 	 Time used:  0.01 sec
2023-04-01 18:11:22,276 		2376 of 10000 with 97.39% 	 Time used:  0.01 sec
2023-04-01 18:11:22,283 		2400 of 10000 with 97.42% 	 Time used:  0.01 sec
2023-04-01 18:11:22,289 		2424 of 10000 with 97.40% 	 Time used:  0.01 sec
2023-04-01 18:11:22,295 		2448 of 10000 with 97.43% 	 Time used:  0.01 sec
2023-04-01 18:11:22,302 		2472 of 10000 with 97.45% 	 Time used:  0.01 sec
2023-04-01 18:11:22,308 		2496 of 10000 with 97.48% 	 Time used:  0.01 sec
2023-04-01 18:11:22,315 		2520 of 10000 with 97.50% 	 Time used:  0.01 sec
2023-04-01 18:11:22,321 		2544 of 10000 with 97.52% 	 Time used:  0.01 sec
2023-04-01 18:11:22,327 		2568 of 10000 with 97.51% 	 Time used:  0.01 sec
2023-04-01 18:11:22,334 		2592 of 10000 with 97.53% 	 Time used:  0.01 sec
2023-04-01 18:11:22,340 		2616 of 10000 with 97.52% 	 Time used:  0.01 sec
2023-04-01 18:11:22,347 		2640 of 10000 with 97.46% 	 Time used:  0.01 sec
2023-04-01 18:11:22,353 		2664 of 10000 with 97.48% 	 Time used:  0.01 sec
2023-04-01 18:11:22,359 		2688 of 10000 with 97.36% 	 Time used:  0.01 sec
2023-04-01 18:11:22,366 		2712 of 10000 with 97.38% 	 Time used:  0.01 sec
2023-04-01 18:11:22,372 		2736 of 10000 with 97.37% 	 Time used:  0.01 sec
2023-04-01 18:11:22,379 		2760 of 10000 with 97.39% 	 Time used:  0.01 sec
2023-04-01 18:11:22,385 		2784 of 10000 with 97.41% 	 Time used:  0.01 sec
2023-04-01 18:11:22,391 		2808 of 10000 with 97.44% 	 Time used:  0.01 sec
2023-04-01 18:11:22,398 		2832 of 10000 with 97.42% 	 Time used:  0.01 sec
2023-04-01 18:11:22,404 		2856 of 10000 with 97.37% 	 Time used:  0.01 sec
2023-04-01 18:11:22,411 		2880 of 10000 with 97.33% 	 Time used:  0.01 sec
2023-04-01 18:11:22,417 		2904 of 10000 with 97.35% 	 Time used:  0.01 sec
2023-04-01 18:11:22,424 		2928 of 10000 with 97.37% 	 Time used:  0.01 sec
2023-04-01 18:11:22,430 		2952 of 10000 with 97.39% 	 Time used:  0.01 sec
2023-04-01 18:11:22,436 		2976 of 10000 with 97.38% 	 Time used:  0.01 sec
2023-04-01 18:11:22,443 		3000 of 10000 with 97.37% 	 Time used:  0.01 sec
2023-04-01 18:11:22,449 		3024 of 10000 with 97.39% 	 Time used:  0.01 sec
2023-04-01 18:11:22,456 		3048 of 10000 with 97.41% 	 Time used:  0.01 sec
2023-04-01 18:11:22,462 		3072 of 10000 with 97.43% 	 Time used:  0.01 sec
2023-04-01 18:11:22,468 		3096 of 10000 with 97.45% 	 Time used:  0.01 sec
2023-04-01 18:11:22,475 		3120 of 10000 with 97.47% 	 Time used:  0.01 sec
2023-04-01 18:11:22,481 		3144 of 10000 with 97.46% 	 Time used:  0.01 sec
2023-04-01 18:11:22,488 		3168 of 10000 with 97.47% 	 Time used:  0.01 sec
2023-04-01 18:11:22,501 		3192 of 10000 with 97.46% 	 Time used:  0.01 sec
2023-04-01 18:11:22,508 		3216 of 10000 with 97.48% 	 Time used:  0.01 sec
2023-04-01 18:11:22,515 		3240 of 10000 with 97.47% 	 Time used:  0.01 sec
2023-04-01 18:11:22,522 		3264 of 10000 with 97.46% 	 Time used:  0.01 sec
2023-04-01 18:11:22,529 		3288 of 10000 with 97.45% 	 Time used:  0.01 sec
2023-04-01 18:11:22,535 		3312 of 10000 with 97.46% 	 Time used:  0.01 sec
2023-04-01 18:11:22,542 		3336 of 10000 with 97.48% 	 Time used:  0.01 sec
2023-04-01 18:11:22,548 		3360 of 10000 with 97.50% 	 Time used:  0.01 sec
2023-04-01 18:11:22,555 		3384 of 10000 with 97.49% 	 Time used:  0.01 sec
2023-04-01 18:11:22,562 		3408 of 10000 with 97.51% 	 Time used:  0.01 sec
2023-04-01 18:11:22,570 		3432 of 10000 with 97.52% 	 Time used:  0.01 sec
2023-04-01 18:11:22,577 		3456 of 10000 with 97.54% 	 Time used:  0.01 sec
2023-04-01 18:11:22,583 		3480 of 10000 with 97.53% 	 Time used:  0.01 sec
2023-04-01 18:11:22,590 		3504 of 10000 with 97.49% 	 Time used:  0.01 sec
2023-04-01 18:11:22,596 		3528 of 10000 with 97.51% 	 Time used:  0.01 sec
2023-04-01 18:11:22,603 		3552 of 10000 with 97.52% 	 Time used:  0.01 sec
2023-04-01 18:11:22,609 		3576 of 10000 with 97.51% 	 Time used:  0.01 sec
2023-04-01 18:11:22,616 		3600 of 10000 with 97.53% 	 Time used:  0.01 sec
2023-04-01 18:11:22,622 		3624 of 10000 with 97.54% 	 Time used:  0.01 sec
2023-04-01 18:11:22,629 		3648 of 10000 with 97.56% 	 Time used:  0.01 sec
2023-04-01 18:11:22,635 		3672 of 10000 with 97.58% 	 Time used:  0.01 sec
2023-04-01 18:11:22,641 		3696 of 10000 with 97.56% 	 Time used:  0.01 sec
2023-04-01 18:11:22,648 		3720 of 10000 with 97.53% 	 Time used:  0.01 sec
2023-04-01 18:11:22,654 		3744 of 10000 with 97.52% 	 Time used:  0.01 sec
2023-04-01 18:11:22,668 		3768 of 10000 with 97.53% 	 Time used:  0.01 sec
2023-04-01 18:11:22,675 		3792 of 10000 with 97.55% 	 Time used:  0.01 sec
2023-04-01 18:11:22,682 		3816 of 10000 with 97.51% 	 Time used:  0.01 sec
2023-04-01 18:11:22,689 		3840 of 10000 with 97.53% 	 Time used:  0.01 sec
2023-04-01 18:11:22,696 		3864 of 10000 with 97.54% 	 Time used:  0.01 sec
2023-04-01 18:11:22,704 		3888 of 10000 with 97.56% 	 Time used:  0.01 sec
2023-04-01 18:11:22,711 		3912 of 10000 with 97.57% 	 Time used:  0.01 sec
2023-04-01 18:11:22,717 		3936 of 10000 with 97.59% 	 Time used:  0.01 sec
2023-04-01 18:11:22,724 		3960 of 10000 with 97.55% 	 Time used:  0.01 sec
2023-04-01 18:11:22,731 		3984 of 10000 with 97.52% 	 Time used:  0.01 sec
2023-04-01 18:11:22,737 		4008 of 10000 with 97.50% 	 Time used:  0.01 sec
2023-04-01 18:11:22,745 		4032 of 10000 with 97.52% 	 Time used:  0.01 sec
2023-04-01 18:11:22,751 		4056 of 10000 with 97.53% 	 Time used:  0.01 sec
2023-04-01 18:11:22,758 		4080 of 10000 with 97.55% 	 Time used:  0.01 sec
2023-04-01 18:11:22,765 		4104 of 10000 with 97.54% 	 Time used:  0.01 sec
2023-04-01 18:11:22,772 		4128 of 10000 with 97.55% 	 Time used:  0.01 sec
2023-04-01 18:11:22,778 		4152 of 10000 with 97.57% 	 Time used:  0.01 sec
2023-04-01 18:11:22,785 		4176 of 10000 with 97.56% 	 Time used:  0.01 sec
2023-04-01 18:11:22,792 		4200 of 10000 with 97.52% 	 Time used:  0.01 sec
2023-04-01 18:11:22,798 		4224 of 10000 with 97.54% 	 Time used:  0.01 sec
2023-04-01 18:11:22,805 		4248 of 10000 with 97.53% 	 Time used:  0.01 sec
2023-04-01 18:11:22,812 		4272 of 10000 with 97.52% 	 Time used:  0.01 sec
2023-04-01 18:11:22,819 		4296 of 10000 with 97.53% 	 Time used:  0.01 sec
2023-04-01 18:11:22,826 		4320 of 10000 with 97.52% 	 Time used:  0.01 sec
2023-04-01 18:11:22,832 		4344 of 10000 with 97.54% 	 Time used:  0.01 sec
2023-04-01 18:11:22,839 		4368 of 10000 with 97.55% 	 Time used:  0.01 sec
2023-04-01 18:11:22,846 		4392 of 10000 with 97.56% 	 Time used:  0.01 sec
2023-04-01 18:11:22,852 		4416 of 10000 with 97.55% 	 Time used:  0.01 sec
2023-04-01 18:11:22,859 		4440 of 10000 with 97.55% 	 Time used:  0.01 sec
2023-04-01 18:11:22,865 		4464 of 10000 with 97.56% 	 Time used:  0.01 sec
2023-04-01 18:11:22,872 		4488 of 10000 with 97.57% 	 Time used:  0.01 sec
2023-04-01 18:11:22,879 		4512 of 10000 with 97.54% 	 Time used:  0.01 sec
2023-04-01 18:11:22,885 		4536 of 10000 with 97.51% 	 Time used:  0.01 sec
2023-04-01 18:11:22,891 		4560 of 10000 with 97.52% 	 Time used:  0.01 sec
2023-04-01 18:11:22,898 		4584 of 10000 with 97.53% 	 Time used:  0.01 sec
2023-04-01 18:11:22,904 		4608 of 10000 with 97.50% 	 Time used:  0.01 sec
2023-04-01 18:11:22,911 		4632 of 10000 with 97.52% 	 Time used:  0.01 sec
2023-04-01 18:11:22,917 		4656 of 10000 with 97.53% 	 Time used:  0.01 sec
2023-04-01 18:11:22,924 		4680 of 10000 with 97.54% 	 Time used:  0.01 sec
2023-04-01 18:11:22,930 		4704 of 10000 with 97.53% 	 Time used:  0.01 sec
2023-04-01 18:11:22,937 		4728 of 10000 with 97.53% 	 Time used:  0.01 sec
2023-04-01 18:11:22,943 		4752 of 10000 with 97.54% 	 Time used:  0.01 sec
2023-04-01 18:11:22,950 		4776 of 10000 with 97.53% 	 Time used:  0.01 sec
2023-04-01 18:11:22,956 		4800 of 10000 with 97.52% 	 Time used:  0.01 sec
2023-04-01 18:11:22,963 		4824 of 10000 with 97.53% 	 Time used:  0.01 sec
2023-04-01 18:11:22,969 		4848 of 10000 with 97.52% 	 Time used:  0.01 sec
2023-04-01 18:11:22,976 		4872 of 10000 with 97.54% 	 Time used:  0.01 sec
2023-04-01 18:11:22,982 		4896 of 10000 with 97.55% 	 Time used:  0.01 sec
2023-04-01 18:11:22,989 		4920 of 10000 with 97.56% 	 Time used:  0.01 sec
2023-04-01 18:11:22,995 		4944 of 10000 with 97.57% 	 Time used:  0.01 sec
2023-04-01 18:11:23,001 		4968 of 10000 with 97.58% 	 Time used:  0.01 sec
2023-04-01 18:11:23,008 		4992 of 10000 with 97.60% 	 Time used:  0.01 sec
2023-04-01 18:11:23,014 		5016 of 10000 with 97.61% 	 Time used:  0.01 sec
2023-04-01 18:11:23,021 		5040 of 10000 with 97.60% 	 Time used:  0.01 sec
2023-04-01 18:11:23,027 		5064 of 10000 with 97.59% 	 Time used:  0.01 sec
2023-04-01 18:11:23,034 		5088 of 10000 with 97.58% 	 Time used:  0.01 sec
2023-04-01 18:11:23,040 		5112 of 10000 with 97.59% 	 Time used:  0.01 sec
2023-04-01 18:11:23,047 		5136 of 10000 with 97.61% 	 Time used:  0.01 sec
2023-04-01 18:11:23,053 		5160 of 10000 with 97.62% 	 Time used:  0.01 sec
2023-04-01 18:11:23,059 		5184 of 10000 with 97.63% 	 Time used:  0.01 sec
2023-04-01 18:11:23,066 		5208 of 10000 with 97.64% 	 Time used:  0.01 sec
2023-04-01 18:11:23,075 		5232 of 10000 with 97.63% 	 Time used:  0.01 sec
2023-04-01 18:11:23,085 		5256 of 10000 with 97.62% 	 Time used:  0.01 sec
2023-04-01 18:11:23,092 		5280 of 10000 with 97.63% 	 Time used:  0.01 sec
2023-04-01 18:11:23,099 		5304 of 10000 with 97.64% 	 Time used:  0.01 sec
2023-04-01 18:11:23,106 		5328 of 10000 with 97.64% 	 Time used:  0.01 sec
2023-04-01 18:11:23,112 		5352 of 10000 with 97.65% 	 Time used:  0.01 sec
2023-04-01 18:11:23,119 		5376 of 10000 with 97.66% 	 Time used:  0.01 sec
2023-04-01 18:11:23,125 		5400 of 10000 with 97.67% 	 Time used:  0.01 sec
2023-04-01 18:11:23,132 		5424 of 10000 with 97.68% 	 Time used:  0.01 sec
2023-04-01 18:11:23,138 		5448 of 10000 with 97.69% 	 Time used:  0.01 sec
2023-04-01 18:11:23,145 		5472 of 10000 with 97.68% 	 Time used:  0.01 sec
2023-04-01 18:11:23,151 		5496 of 10000 with 97.67% 	 Time used:  0.01 sec
2023-04-01 18:11:23,158 		5520 of 10000 with 97.66% 	 Time used:  0.01 sec
2023-04-01 18:11:23,164 		5544 of 10000 with 97.67% 	 Time used:  0.01 sec
2023-04-01 18:11:23,171 		5568 of 10000 with 97.67% 	 Time used:  0.01 sec
2023-04-01 18:11:23,177 		5592 of 10000 with 97.68% 	 Time used:  0.01 sec
2023-04-01 18:11:23,184 		5616 of 10000 with 97.67% 	 Time used:  0.01 sec
2023-04-01 18:11:23,190 		5640 of 10000 with 97.66% 	 Time used:  0.01 sec
2023-04-01 18:11:23,197 		5664 of 10000 with 97.67% 	 Time used:  0.01 sec
2023-04-01 18:11:23,203 		5688 of 10000 with 97.68% 	 Time used:  0.01 sec
2023-04-01 18:11:23,210 		5712 of 10000 with 97.69% 	 Time used:  0.01 sec
2023-04-01 18:11:23,216 		5736 of 10000 with 97.65% 	 Time used:  0.01 sec
2023-04-01 18:11:23,223 		5760 of 10000 with 97.64% 	 Time used:  0.01 sec
2023-04-01 18:11:23,229 		5784 of 10000 with 97.63% 	 Time used:  0.01 sec
2023-04-01 18:11:23,236 		5808 of 10000 with 97.64% 	 Time used:  0.01 sec
2023-04-01 18:11:23,242 		5832 of 10000 with 97.62% 	 Time used:  0.01 sec
2023-04-01 18:11:23,249 		5856 of 10000 with 97.61% 	 Time used:  0.01 sec
2023-04-01 18:11:23,255 		5880 of 10000 with 97.59% 	 Time used:  0.01 sec
2023-04-01 18:11:23,261 		5904 of 10000 with 97.59% 	 Time used:  0.01 sec
2023-04-01 18:11:23,268 		5928 of 10000 with 97.59% 	 Time used:  0.01 sec
2023-04-01 18:11:23,274 		5952 of 10000 with 97.60% 	 Time used:  0.01 sec
2023-04-01 18:11:23,281 		5976 of 10000 with 97.61% 	 Time used:  0.01 sec
2023-04-01 18:11:23,287 		6000 of 10000 with 97.62% 	 Time used:  0.01 sec
2023-04-01 18:11:23,294 		6024 of 10000 with 97.63% 	 Time used:  0.01 sec
2023-04-01 18:11:23,300 		6048 of 10000 with 97.60% 	 Time used:  0.01 sec
2023-04-01 18:11:23,306 		6072 of 10000 with 97.60% 	 Time used:  0.01 sec
2023-04-01 18:11:23,313 		6096 of 10000 with 97.59% 	 Time used:  0.01 sec
2023-04-01 18:11:23,319 		6120 of 10000 with 97.58% 	 Time used:  0.01 sec
2023-04-01 18:11:23,326 		6144 of 10000 with 97.59% 	 Time used:  0.01 sec
2023-04-01 18:11:23,332 		6168 of 10000 with 97.58% 	 Time used:  0.01 sec
2023-04-01 18:11:23,339 		6192 of 10000 with 97.56% 	 Time used:  0.01 sec
2023-04-01 18:11:23,345 		6216 of 10000 with 97.55% 	 Time used:  0.01 sec
2023-04-01 18:11:23,351 		6240 of 10000 with 97.56% 	 Time used:  0.01 sec
2023-04-01 18:11:23,358 		6264 of 10000 with 97.57% 	 Time used:  0.01 sec
2023-04-01 18:11:23,364 		6288 of 10000 with 97.58% 	 Time used:  0.01 sec
2023-04-01 18:11:23,371 		6312 of 10000 with 97.59% 	 Time used:  0.01 sec
2023-04-01 18:11:23,377 		6336 of 10000 with 97.60% 	 Time used:  0.01 sec
2023-04-01 18:11:23,384 		6360 of 10000 with 97.59% 	 Time used:  0.01 sec
2023-04-01 18:11:23,390 		6384 of 10000 with 97.60% 	 Time used:  0.01 sec
2023-04-01 18:11:23,396 		6408 of 10000 with 97.58% 	 Time used:  0.01 sec
2023-04-01 18:11:23,403 		6432 of 10000 with 97.59% 	 Time used:  0.01 sec
2023-04-01 18:11:23,410 		6456 of 10000 with 97.60% 	 Time used:  0.01 sec
2023-04-01 18:11:23,416 		6480 of 10000 with 97.61% 	 Time used:  0.01 sec
2023-04-01 18:11:23,423 		6504 of 10000 with 97.60% 	 Time used:  0.01 sec
2023-04-01 18:11:23,429 		6528 of 10000 with 97.59% 	 Time used:  0.01 sec
2023-04-01 18:11:23,435 		6552 of 10000 with 97.57% 	 Time used:  0.01 sec
2023-04-01 18:11:23,442 		6576 of 10000 with 97.57% 	 Time used:  0.01 sec
2023-04-01 18:11:23,448 		6600 of 10000 with 97.58% 	 Time used:  0.01 sec
2023-04-01 18:11:23,455 		6624 of 10000 with 97.58% 	 Time used:  0.01 sec
2023-04-01 18:11:23,461 		6648 of 10000 with 97.56% 	 Time used:  0.01 sec
2023-04-01 18:11:23,468 		6672 of 10000 with 97.56% 	 Time used:  0.01 sec
2023-04-01 18:11:23,474 		6696 of 10000 with 97.57% 	 Time used:  0.01 sec
2023-04-01 18:11:23,481 		6720 of 10000 with 97.56% 	 Time used:  0.01 sec
2023-04-01 18:11:23,487 		6744 of 10000 with 97.54% 	 Time used:  0.01 sec
2023-04-01 18:11:23,494 		6768 of 10000 with 97.53% 	 Time used:  0.01 sec
2023-04-01 18:11:23,500 		6792 of 10000 with 97.54% 	 Time used:  0.01 sec
2023-04-01 18:11:23,506 		6816 of 10000 with 97.54% 	 Time used:  0.01 sec
2023-04-01 18:11:23,513 		6840 of 10000 with 97.54% 	 Time used:  0.01 sec
2023-04-01 18:11:23,519 		6864 of 10000 with 97.54% 	 Time used:  0.01 sec
2023-04-01 18:11:23,526 		6888 of 10000 with 97.55% 	 Time used:  0.01 sec
2023-04-01 18:11:23,532 		6912 of 10000 with 97.54% 	 Time used:  0.01 sec
2023-04-01 18:11:23,539 		6936 of 10000 with 97.55% 	 Time used:  0.01 sec
2023-04-01 18:11:23,545 		6960 of 10000 with 97.56% 	 Time used:  0.01 sec
2023-04-01 18:11:23,551 		6984 of 10000 with 97.54% 	 Time used:  0.01 sec
2023-04-01 18:11:23,558 		7008 of 10000 with 97.53% 	 Time used:  0.01 sec
2023-04-01 18:11:23,564 		7032 of 10000 with 97.54% 	 Time used:  0.01 sec
2023-04-01 18:11:23,571 		7056 of 10000 with 97.55% 	 Time used:  0.01 sec
2023-04-01 18:11:23,577 		7080 of 10000 with 97.54% 	 Time used:  0.01 sec
2023-04-01 18:11:23,584 		7104 of 10000 with 97.54% 	 Time used:  0.01 sec
2023-04-01 18:11:23,590 		7128 of 10000 with 97.53% 	 Time used:  0.01 sec
2023-04-01 18:11:23,597 		7152 of 10000 with 97.53% 	 Time used:  0.01 sec
2023-04-01 18:11:23,604 		7176 of 10000 with 97.53% 	 Time used:  0.01 sec
2023-04-01 18:11:23,611 		7200 of 10000 with 97.54% 	 Time used:  0.01 sec
2023-04-01 18:11:23,618 		7224 of 10000 with 97.55% 	 Time used:  0.01 sec
2023-04-01 18:11:23,625 		7248 of 10000 with 97.54% 	 Time used:  0.01 sec
2023-04-01 18:11:23,632 		7272 of 10000 with 97.55% 	 Time used:  0.01 sec
2023-04-01 18:11:23,638 		7296 of 10000 with 97.55% 	 Time used:  0.01 sec
2023-04-01 18:11:23,645 		7320 of 10000 with 97.54% 	 Time used:  0.01 sec
2023-04-01 18:11:23,651 		7344 of 10000 with 97.54% 	 Time used:  0.01 sec
2023-04-01 18:11:23,657 		7368 of 10000 with 97.54% 	 Time used:  0.01 sec
2023-04-01 18:11:23,664 		7392 of 10000 with 97.54% 	 Time used:  0.01 sec
2023-04-01 18:11:23,671 		7416 of 10000 with 97.53% 	 Time used:  0.01 sec
2023-04-01 18:11:23,677 		7440 of 10000 with 97.54% 	 Time used:  0.01 sec
2023-04-01 18:11:23,684 		7464 of 10000 with 97.55% 	 Time used:  0.01 sec
2023-04-01 18:11:23,691 		7488 of 10000 with 97.54% 	 Time used:  0.01 sec
2023-04-01 18:11:23,698 		7512 of 10000 with 97.55% 	 Time used:  0.01 sec
2023-04-01 18:11:23,704 		7536 of 10000 with 97.56% 	 Time used:  0.01 sec
2023-04-01 18:11:23,711 		7560 of 10000 with 97.55% 	 Time used:  0.01 sec
2023-04-01 18:11:23,718 		7584 of 10000 with 97.55% 	 Time used:  0.01 sec
2023-04-01 18:11:23,724 		7608 of 10000 with 97.56% 	 Time used:  0.01 sec
2023-04-01 18:11:23,731 		7632 of 10000 with 97.56% 	 Time used:  0.01 sec
2023-04-01 18:11:23,738 		7656 of 10000 with 97.57% 	 Time used:  0.01 sec
2023-04-01 18:11:23,745 		7680 of 10000 with 97.57% 	 Time used:  0.01 sec
2023-04-01 18:11:23,752 		7704 of 10000 with 97.57% 	 Time used:  0.01 sec
2023-04-01 18:11:23,758 		7728 of 10000 with 97.58% 	 Time used:  0.01 sec
2023-04-01 18:11:23,765 		7752 of 10000 with 97.59% 	 Time used:  0.01 sec
2023-04-01 18:11:23,772 		7776 of 10000 with 97.60% 	 Time used:  0.01 sec
2023-04-01 18:11:23,779 		7800 of 10000 with 97.60% 	 Time used:  0.01 sec
2023-04-01 18:11:23,785 		7824 of 10000 with 97.61% 	 Time used:  0.01 sec
2023-04-01 18:11:23,792 		7848 of 10000 with 97.62% 	 Time used:  0.01 sec
2023-04-01 18:11:23,799 		7872 of 10000 with 97.57% 	 Time used:  0.01 sec
2023-04-01 18:11:23,805 		7896 of 10000 with 97.58% 	 Time used:  0.01 sec
2023-04-01 18:11:23,812 		7920 of 10000 with 97.56% 	 Time used:  0.01 sec
2023-04-01 18:11:23,819 		7944 of 10000 with 97.56% 	 Time used:  0.01 sec
2023-04-01 18:11:23,826 		7968 of 10000 with 97.55% 	 Time used:  0.01 sec
2023-04-01 18:11:23,832 		7992 of 10000 with 97.56% 	 Time used:  0.01 sec
2023-04-01 18:11:23,839 		8016 of 10000 with 97.54% 	 Time used:  0.01 sec
2023-04-01 18:11:23,845 		8040 of 10000 with 97.54% 	 Time used:  0.01 sec
2023-04-01 18:11:23,852 		8064 of 10000 with 97.54% 	 Time used:  0.01 sec
2023-04-01 18:11:23,858 		8088 of 10000 with 97.53% 	 Time used:  0.01 sec
2023-04-01 18:11:23,865 		8112 of 10000 with 97.53% 	 Time used:  0.01 sec
2023-04-01 18:11:23,871 		8136 of 10000 with 97.54% 	 Time used:  0.01 sec
2023-04-01 18:11:23,878 		8160 of 10000 with 97.54% 	 Time used:  0.01 sec
2023-04-01 18:11:23,884 		8184 of 10000 with 97.54% 	 Time used:  0.01 sec
2023-04-01 18:11:23,891 		8208 of 10000 with 97.55% 	 Time used:  0.01 sec
2023-04-01 18:11:23,898 		8232 of 10000 with 97.55% 	 Time used:  0.01 sec
2023-04-01 18:11:23,904 		8256 of 10000 with 97.55% 	 Time used:  0.01 sec
2023-04-01 18:11:23,911 		8280 of 10000 with 97.55% 	 Time used:  0.01 sec
2023-04-01 18:11:23,917 		8304 of 10000 with 97.54% 	 Time used:  0.01 sec
2023-04-01 18:11:23,924 		8328 of 10000 with 97.54% 	 Time used:  0.01 sec
2023-04-01 18:11:23,930 		8352 of 10000 with 97.52% 	 Time used:  0.01 sec
2023-04-01 18:11:23,937 		8376 of 10000 with 97.52% 	 Time used:  0.01 sec
2023-04-01 18:11:23,943 		8400 of 10000 with 97.52% 	 Time used:  0.01 sec
2023-04-01 18:11:23,950 		8424 of 10000 with 97.50% 	 Time used:  0.01 sec
2023-04-01 18:11:23,956 		8448 of 10000 with 97.49% 	 Time used:  0.01 sec
2023-04-01 18:11:23,963 		8472 of 10000 with 97.50% 	 Time used:  0.01 sec
2023-04-01 18:11:23,969 		8496 of 10000 with 97.49% 	 Time used:  0.01 sec
2023-04-01 18:11:23,975 		8520 of 10000 with 97.49% 	 Time used:  0.01 sec
2023-04-01 18:11:23,982 		8544 of 10000 with 97.47% 	 Time used:  0.01 sec
2023-04-01 18:11:23,988 		8568 of 10000 with 97.47% 	 Time used:  0.01 sec
2023-04-01 18:11:23,995 		8592 of 10000 with 97.47% 	 Time used:  0.01 sec
2023-04-01 18:11:24,001 		8616 of 10000 with 97.48% 	 Time used:  0.01 sec
2023-04-01 18:11:24,008 		8640 of 10000 with 97.45% 	 Time used:  0.01 sec
2023-04-01 18:11:24,014 		8664 of 10000 with 97.45% 	 Time used:  0.01 sec
2023-04-01 18:11:24,021 		8688 of 10000 with 97.46% 	 Time used:  0.01 sec
2023-04-01 18:11:24,027 		8712 of 10000 with 97.46% 	 Time used:  0.01 sec
2023-04-01 18:11:24,034 		8736 of 10000 with 97.46% 	 Time used:  0.01 sec
2023-04-01 18:11:24,040 		8760 of 10000 with 97.47% 	 Time used:  0.01 sec
2023-04-01 18:11:24,047 		8784 of 10000 with 97.47% 	 Time used:  0.01 sec
2023-04-01 18:11:24,053 		8808 of 10000 with 97.47% 	 Time used:  0.01 sec
2023-04-01 18:11:24,060 		8832 of 10000 with 97.45% 	 Time used:  0.01 sec
2023-04-01 18:11:24,066 		8856 of 10000 with 97.46% 	 Time used:  0.01 sec
2023-04-01 18:11:24,073 		8880 of 10000 with 97.47% 	 Time used:  0.01 sec
2023-04-01 18:11:24,079 		8904 of 10000 with 97.47% 	 Time used:  0.01 sec
2023-04-01 18:11:24,086 		8928 of 10000 with 97.48% 	 Time used:  0.01 sec
2023-04-01 18:11:24,092 		8952 of 10000 with 97.49% 	 Time used:  0.01 sec
2023-04-01 18:11:24,099 		8976 of 10000 with 97.49% 	 Time used:  0.01 sec
2023-04-01 18:11:24,105 		9000 of 10000 with 97.50% 	 Time used:  0.01 sec
2023-04-01 18:11:24,112 		9024 of 10000 with 97.51% 	 Time used:  0.01 sec
2023-04-01 18:11:24,118 		9048 of 10000 with 97.51% 	 Time used:  0.01 sec
2023-04-01 18:11:24,124 		9072 of 10000 with 97.52% 	 Time used:  0.01 sec
2023-04-01 18:11:24,131 		9096 of 10000 with 97.52% 	 Time used:  0.01 sec
2023-04-01 18:11:24,137 		9120 of 10000 with 97.51% 	 Time used:  0.01 sec
2023-04-01 18:11:24,144 		9144 of 10000 with 97.51% 	 Time used:  0.01 sec
2023-04-01 18:11:24,150 		9168 of 10000 with 97.51% 	 Time used:  0.01 sec
2023-04-01 18:11:24,157 		9192 of 10000 with 97.50% 	 Time used:  0.01 sec
2023-04-01 18:11:24,163 		9216 of 10000 with 97.49% 	 Time used:  0.01 sec
2023-04-01 18:11:24,170 		9240 of 10000 with 97.50% 	 Time used:  0.01 sec
2023-04-01 18:11:24,176 		9264 of 10000 with 97.51% 	 Time used:  0.01 sec
2023-04-01 18:11:24,182 		9288 of 10000 with 97.51% 	 Time used:  0.01 sec
2023-04-01 18:11:24,189 		9312 of 10000 with 97.52% 	 Time used:  0.01 sec
2023-04-01 18:11:24,195 		9336 of 10000 with 97.53% 	 Time used:  0.01 sec
2023-04-01 18:11:24,202 		9360 of 10000 with 97.53% 	 Time used:  0.01 sec
2023-04-01 18:11:24,208 		9384 of 10000 with 97.54% 	 Time used:  0.01 sec
2023-04-01 18:11:24,215 		9408 of 10000 with 97.54% 	 Time used:  0.01 sec
2023-04-01 18:11:24,221 		9432 of 10000 with 97.55% 	 Time used:  0.01 sec
2023-04-01 18:11:24,228 		9456 of 10000 with 97.56% 	 Time used:  0.01 sec
2023-04-01 18:11:24,234 		9480 of 10000 with 97.55% 	 Time used:  0.01 sec
2023-04-01 18:11:24,241 		9504 of 10000 with 97.56% 	 Time used:  0.01 sec
2023-04-01 18:11:24,247 		9528 of 10000 with 97.55% 	 Time used:  0.01 sec
2023-04-01 18:11:24,253 		9552 of 10000 with 97.56% 	 Time used:  0.01 sec
2023-04-01 18:11:24,260 		9576 of 10000 with 97.57% 	 Time used:  0.01 sec
2023-04-01 18:11:24,266 		9600 of 10000 with 97.57% 	 Time used:  0.01 sec
2023-04-01 18:11:24,273 		9624 of 10000 with 97.58% 	 Time used:  0.01 sec
2023-04-01 18:11:24,279 		9648 of 10000 with 97.55% 	 Time used:  0.01 sec
2023-04-01 18:11:24,286 		9672 of 10000 with 97.55% 	 Time used:  0.01 sec
2023-04-01 18:11:24,292 		9696 of 10000 with 97.55% 	 Time used:  0.01 sec
2023-04-01 18:11:24,298 		9720 of 10000 with 97.54% 	 Time used:  0.01 sec
2023-04-01 18:11:24,305 		9744 of 10000 with 97.55% 	 Time used:  0.01 sec
2023-04-01 18:11:24,311 		9768 of 10000 with 97.54% 	 Time used:  0.01 sec
2023-04-01 18:11:24,318 		9792 of 10000 with 97.55% 	 Time used:  0.01 sec
2023-04-01 18:11:24,324 		9816 of 10000 with 97.54% 	 Time used:  0.01 sec
2023-04-01 18:11:24,331 		9840 of 10000 with 97.54% 	 Time used:  0.01 sec
2023-04-01 18:11:24,337 		9864 of 10000 with 97.55% 	 Time used:  0.01 sec
2023-04-01 18:11:24,343 		9888 of 10000 with 97.54% 	 Time used:  0.01 sec
2023-04-01 18:11:24,350 		9912 of 10000 with 97.55% 	 Time used:  0.01 sec
2023-04-01 18:11:24,356 		9936 of 10000 with 97.55% 	 Time used:  0.01 sec
2023-04-01 18:11:24,363 		9960 of 10000 with 97.55% 	 Time used:  0.01 sec
2023-04-01 18:11:24,369 		9984 of 10000 with 97.56% 	 Time used:  0.01 sec
2023-04-01 18:11:24,376 		10000 of 10000 with 97.55% 	 Time used:  0.01 sec
2023-04-01 18:11:24,376 
2023-04-01 18:11:24,381 			Learning rate: weights:   1.000e-03    
2023-04-01 18:11:24,381 			Last test performance: 97.55%
2023-04-01 18:11:24,381 ----------------
2023-04-01 18:11:24,597   26  =>  0    		Training 486 pattern with 97.92% 	Forward time: 	 0.15 sec
2023-04-01 18:11:24,597 			Loss:    2.723e-03    			Backward time: 	 0.06 sec 
2023-04-01 18:11:24,687 			Learning rate: weights:   1.000e-03    
2023-04-01 18:11:24,688 			Last test performance: 97.55%
2023-04-01 18:11:24,688 ----------------
2023-04-01 18:11:24,923   26  =>  1    		Training 486 pattern with 96.25% 	Forward time: 	 0.17 sec
2023-04-01 18:11:24,923 			Loss:    3.863e-03    			Backward time: 	 0.05 sec 
2023-04-01 18:11:25,039 			Learning rate: weights:   1.000e-03    
2023-04-01 18:11:25,039 			Last test performance: 97.55%
2023-04-01 18:11:25,040 ----------------
2023-04-01 18:11:25,274   26  =>  2    		Training 486 pattern with 96.25% 	Forward time: 	 0.17 sec
2023-04-01 18:11:25,275 			Loss:    4.874e-03    			Backward time: 	 0.05 sec 
2023-04-01 18:11:25,401 			Learning rate: weights:   1.000e-03    
2023-04-01 18:11:25,402 			Last test performance: 97.55%
2023-04-01 18:11:25,402 ----------------
2023-04-01 18:11:25,638   26  =>  3    		Training 486 pattern with 97.50% 	Forward time: 	 0.17 sec
2023-04-01 18:11:25,638 			Loss:    3.856e-03    			Backward time: 	 0.05 sec 
2023-04-01 18:11:25,705 			Learning rate: weights:   1.000e-03    
2023-04-01 18:11:25,705 			Last test performance: 97.55%
2023-04-01 18:11:25,705 ----------------
2023-04-01 18:11:25,963   26  =>  4    		Training 486 pattern with 97.71% 	Forward time: 	 0.19 sec
2023-04-01 18:11:25,963 			Loss:    2.675e-03    			Backward time: 	 0.05 sec 
2023-04-01 18:11:26,098 			Learning rate: weights:   1.000e-03    
2023-04-01 18:11:26,098 			Last test performance: 97.55%
2023-04-01 18:11:26,099 ----------------
2023-04-01 18:11:26,390   26  =>  5    		Training 486 pattern with 97.50% 	Forward time: 	 0.22 sec
2023-04-01 18:11:26,390 			Loss:    2.417e-03    			Backward time: 	 0.06 sec 
2023-04-01 18:11:26,500 			Learning rate: weights:   1.000e-03    
2023-04-01 18:11:26,500 			Last test performance: 97.55%
2023-04-01 18:11:26,501 ----------------
2023-04-01 18:11:26,757   26  =>  6    		Training 486 pattern with 97.29% 	Forward time: 	 0.20 sec
2023-04-01 18:11:26,757 			Loss:    3.352e-03    			Backward time: 	 0.05 sec 
2023-04-01 18:11:26,897 			Learning rate: weights:   1.000e-03    
2023-04-01 18:11:26,897 			Last test performance: 97.55%
2023-04-01 18:11:26,898 ----------------
2023-04-01 18:11:27,199   26  =>  7    		Training 486 pattern with 96.67% 	Forward time: 	 0.23 sec
2023-04-01 18:11:27,199 			Loss:    3.094e-03    			Backward time: 	 0.06 sec 
2023-04-01 18:11:27,295 			Learning rate: weights:   1.000e-03    
2023-04-01 18:11:27,295 			Last test performance: 97.55%
2023-04-01 18:11:27,296 ----------------
2023-04-01 18:11:27,573   26  =>  8    		Training 486 pattern with 95.62% 	Forward time: 	 0.20 sec
2023-04-01 18:11:27,573 			Loss:    4.986e-03    			Backward time: 	 0.07 sec 
2023-04-01 18:11:27,763 			Learning rate: weights:   1.000e-03    
2023-04-01 18:11:27,764 			Last test performance: 97.55%
2023-04-01 18:11:27,764 ----------------
2023-04-01 18:11:28,047   26  =>  9    		Training 486 pattern with 97.50% 	Forward time: 	 0.21 sec
2023-04-01 18:11:28,047 			Loss:    3.362e-03    			Backward time: 	 0.06 sec 
2023-04-01 18:11:28,209 			Learning rate: weights:   1.000e-03    
2023-04-01 18:11:28,209 			Last test performance: 97.55%
2023-04-01 18:11:28,209 ----------------
2023-04-01 18:11:28,466   26  =>  10   		Training 486 pattern with 97.29% 	Forward time: 	 0.18 sec
2023-04-01 18:11:28,466 			Loss:    3.199e-03    			Backward time: 	 0.06 sec 
2023-04-01 18:11:28,623 			Learning rate: weights:   1.000e-03    
2023-04-01 18:11:28,623 			Last test performance: 97.55%
2023-04-01 18:11:28,623 ----------------
2023-04-01 18:11:28,893   26  =>  11   		Training 486 pattern with 97.50% 	Forward time: 	 0.20 sec
2023-04-01 18:11:28,893 			Loss:    3.069e-03    			Backward time: 	 0.05 sec 
2023-04-01 18:11:29,024 			Learning rate: weights:   1.000e-03    
2023-04-01 18:11:29,024 			Last test performance: 97.55%
2023-04-01 18:11:29,024 ----------------
2023-04-01 18:11:29,273   26  =>  12   		Training 486 pattern with 97.29% 	Forward time: 	 0.18 sec
2023-04-01 18:11:29,273 			Loss:    3.441e-03    			Backward time: 	 0.06 sec 
2023-04-01 18:11:29,416 			Learning rate: weights:   1.000e-03    
2023-04-01 18:11:29,416 			Last test performance: 97.55%
2023-04-01 18:11:29,416 ----------------
2023-04-01 18:11:29,694   26  =>  13   		Training 486 pattern with 96.46% 	Forward time: 	 0.21 sec
2023-04-01 18:11:29,694 			Loss:    4.144e-03    			Backward time: 	 0.06 sec 
2023-04-01 18:11:29,813 			Learning rate: weights:   1.000e-03    
2023-04-01 18:11:29,813 			Last test performance: 97.55%
2023-04-01 18:11:29,813 ----------------
2023-04-01 18:11:30,077   26  =>  14   		Training 486 pattern with 98.54% 	Forward time: 	 0.18 sec
2023-04-01 18:11:30,077 			Loss:    1.687e-03    			Backward time: 	 0.06 sec 
2023-04-01 18:11:30,177 			Learning rate: weights:   1.000e-03    
2023-04-01 18:11:30,178 			Last test performance: 97.55%
2023-04-01 18:11:30,178 ----------------
2023-04-01 18:11:30,453   26  =>  15   		Training 486 pattern with 98.33% 	Forward time: 	 0.21 sec
2023-04-01 18:11:30,453 			Loss:    1.973e-03    			Backward time: 	 0.05 sec 
2023-04-01 18:11:30,617 			Learning rate: weights:   1.000e-03    
2023-04-01 18:11:30,618 			Last test performance: 97.55%
2023-04-01 18:11:30,618 ----------------
2023-04-01 18:11:30,912   26  =>  16   		Training 486 pattern with 97.29% 	Forward time: 	 0.22 sec
2023-04-01 18:11:30,912 			Loss:    2.954e-03    			Backward time: 	 0.06 sec 
2023-04-01 18:11:31,063 			Learning rate: weights:   1.000e-03    
2023-04-01 18:11:31,063 			Last test performance: 97.55%
2023-04-01 18:11:31,063 ----------------
2023-04-01 18:11:31,323   26  =>  17   		Training 486 pattern with 96.88% 	Forward time: 	 0.18 sec
2023-04-01 18:11:31,323 			Loss:    4.324e-03    			Backward time: 	 0.06 sec 
2023-04-01 18:11:31,424 			Learning rate: weights:   1.000e-03    
2023-04-01 18:11:31,425 			Last test performance: 97.55%
2023-04-01 18:11:31,425 ----------------
2023-04-01 18:11:31,681   26  =>  18   		Training 486 pattern with 98.33% 	Forward time: 	 0.18 sec
2023-04-01 18:11:31,681 			Loss:    2.934e-03    			Backward time: 	 0.06 sec 
2023-04-01 18:11:31,814 			Learning rate: weights:   1.000e-03    
2023-04-01 18:11:31,814 			Last test performance: 97.55%
2023-04-01 18:11:31,814 ----------------
2023-04-01 18:11:32,062   26  =>  19   		Training 486 pattern with 98.75% 	Forward time: 	 0.18 sec
2023-04-01 18:11:32,062 			Loss:    1.898e-03    			Backward time: 	 0.06 sec 
2023-04-01 18:11:32,177 			Learning rate: weights:   1.000e-03    
2023-04-01 18:11:32,177 			Last test performance: 97.55%
2023-04-01 18:11:32,177 ----------------
2023-04-01 18:11:32,432   26  =>  20   		Training 486 pattern with 96.67% 	Forward time: 	 0.18 sec
2023-04-01 18:11:32,432 			Loss:    4.200e-03    			Backward time: 	 0.06 sec 
2023-04-01 18:11:32,561 			Learning rate: weights:   1.000e-03    
2023-04-01 18:11:32,561 			Last test performance: 97.55%
2023-04-01 18:11:32,561 ----------------
2023-04-01 18:11:32,811   26  =>  21   		Training 486 pattern with 96.25% 	Forward time: 	 0.18 sec
2023-04-01 18:11:32,811 			Loss:    4.378e-03    			Backward time: 	 0.05 sec 
2023-04-01 18:11:32,903 			Learning rate: weights:   1.000e-03    
2023-04-01 18:11:32,903 			Last test performance: 97.55%
2023-04-01 18:11:32,903 ----------------
2023-04-01 18:11:33,149   26  =>  22   		Training 486 pattern with 96.46% 	Forward time: 	 0.18 sec
2023-04-01 18:11:33,149 			Loss:    5.201e-03    			Backward time: 	 0.05 sec 
2023-04-01 18:11:33,327 			Learning rate: weights:   1.000e-03    
2023-04-01 18:11:33,327 			Last test performance: 97.55%
2023-04-01 18:11:33,327 ----------------
2023-04-01 18:11:33,576   26  =>  23   		Training 486 pattern with 97.50% 	Forward time: 	 0.18 sec
2023-04-01 18:11:33,576 			Loss:    2.945e-03    			Backward time: 	 0.05 sec 
2023-04-01 18:11:33,704 			Learning rate: weights:   1.000e-03    
2023-04-01 18:11:33,704 			Last test performance: 97.55%
2023-04-01 18:11:33,704 ----------------
2023-04-01 18:11:33,953   26  =>  24   		Training 486 pattern with 97.71% 	Forward time: 	 0.18 sec
2023-04-01 18:11:33,953 			Loss:    2.710e-03    			Backward time: 	 0.05 sec 
2023-04-01 18:11:34,114 			Learning rate: weights:   1.000e-03    
2023-04-01 18:11:34,114 			Last test performance: 97.55%
2023-04-01 18:11:34,114 ----------------
2023-04-01 18:11:34,363   26  =>  25   		Training 486 pattern with 96.46% 	Forward time: 	 0.18 sec
2023-04-01 18:11:34,363 			Loss:    4.182e-03    			Backward time: 	 0.05 sec 
2023-04-01 18:11:34,490 			Learning rate: weights:   1.000e-03    
2023-04-01 18:11:34,490 			Last test performance: 97.55%
2023-04-01 18:11:34,490 ----------------
2023-04-01 18:11:34,740   26  =>  26   		Training 486 pattern with 97.29% 	Forward time: 	 0.18 sec
2023-04-01 18:11:34,740 			Loss:    3.723e-03    			Backward time: 	 0.05 sec 
2023-04-01 18:11:34,839 			Learning rate: weights:   1.000e-03    
2023-04-01 18:11:34,839 			Last test performance: 97.55%
2023-04-01 18:11:34,839 ----------------
2023-04-01 18:11:35,100   26  =>  27   		Training 486 pattern with 96.67% 	Forward time: 	 0.19 sec
2023-04-01 18:11:35,101 			Loss:    3.893e-03    			Backward time: 	 0.06 sec 
2023-04-01 18:11:35,193 			Learning rate: weights:   1.000e-03    
2023-04-01 18:11:35,193 			Last test performance: 97.55%
2023-04-01 18:11:35,193 ----------------
2023-04-01 18:11:35,464   26  =>  28   		Training 486 pattern with 96.46% 	Forward time: 	 0.21 sec
2023-04-01 18:11:35,464 			Loss:    3.463e-03    			Backward time: 	 0.05 sec 
2023-04-01 18:11:35,593 			Learning rate: weights:   1.000e-03    
2023-04-01 18:11:35,593 			Last test performance: 97.55%
2023-04-01 18:11:35,593 ----------------
2023-04-01 18:11:35,865   26  =>  29   		Training 486 pattern with 96.25% 	Forward time: 	 0.21 sec
2023-04-01 18:11:35,865 			Loss:    5.321e-03    			Backward time: 	 0.05 sec 
2023-04-01 18:11:35,957 			Learning rate: weights:   1.000e-03    
2023-04-01 18:11:35,957 			Last test performance: 97.55%
2023-04-01 18:11:35,957 ----------------
2023-04-01 18:11:36,211   26  =>  30   		Training 486 pattern with 96.67% 	Forward time: 	 0.17 sec
2023-04-01 18:11:36,211 			Loss:    4.390e-03    			Backward time: 	 0.07 sec 
2023-04-01 18:11:36,328 			Learning rate: weights:   1.000e-03    
2023-04-01 18:11:36,328 			Last test performance: 97.55%
2023-04-01 18:11:36,328 ----------------
2023-04-01 18:11:36,652   26  =>  31   		Training 486 pattern with 97.29% 	Forward time: 	 0.22 sec
2023-04-01 18:11:36,652 			Loss:    3.505e-03    			Backward time: 	 0.06 sec 
2023-04-01 18:11:36,743 			Learning rate: weights:   1.000e-03    
2023-04-01 18:11:36,743 			Last test performance: 97.55%
2023-04-01 18:11:36,743 ----------------
2023-04-01 18:11:37,005   26  =>  32   		Training 486 pattern with 98.12% 	Forward time: 	 0.19 sec
2023-04-01 18:11:37,005 			Loss:    2.802e-03    			Backward time: 	 0.06 sec 
2023-04-01 18:11:37,123 			Learning rate: weights:   1.000e-03    
2023-04-01 18:11:37,123 			Last test performance: 97.55%
2023-04-01 18:11:37,124 ----------------
2023-04-01 18:11:37,549   26  =>  33   		Training 486 pattern with 96.88% 	Forward time: 	 0.26 sec
2023-04-01 18:11:37,549 			Loss:    3.311e-03    			Backward time: 	 0.16 sec 
2023-04-01 18:11:37,680 			Learning rate: weights:   1.000e-03    
2023-04-01 18:11:37,681 			Last test performance: 97.55%
2023-04-01 18:11:37,681 ----------------
2023-04-01 18:11:37,951   26  =>  34   		Training 486 pattern with 97.50% 	Forward time: 	 0.20 sec
2023-04-01 18:11:37,951 			Loss:    3.182e-03    			Backward time: 	 0.06 sec 
2023-04-01 18:11:38,047 			Learning rate: weights:   1.000e-03    
2023-04-01 18:11:38,047 			Last test performance: 97.55%
2023-04-01 18:11:38,047 ----------------
2023-04-01 18:11:38,328   26  =>  35   		Training 486 pattern with 97.50% 	Forward time: 	 0.21 sec
2023-04-01 18:11:38,328 			Loss:    2.714e-03    			Backward time: 	 0.06 sec 
2023-04-01 18:11:38,462 			Learning rate: weights:   1.000e-03    
2023-04-01 18:11:38,462 			Last test performance: 97.55%
2023-04-01 18:11:38,463 ----------------
2023-04-01 18:11:38,746   26  =>  36   		Training 486 pattern with 96.04% 	Forward time: 	 0.21 sec
2023-04-01 18:11:38,747 			Loss:    4.430e-03    			Backward time: 	 0.06 sec 
2023-04-01 18:11:38,833 			Learning rate: weights:   1.000e-03    
2023-04-01 18:11:38,834 			Last test performance: 97.55%
2023-04-01 18:11:38,834 ----------------
2023-04-01 18:11:39,116   26  =>  37   		Training 486 pattern with 97.08% 	Forward time: 	 0.22 sec
2023-04-01 18:11:39,116 			Loss:    3.973e-03    			Backward time: 	 0.05 sec 
2023-04-01 18:11:39,215 			Learning rate: weights:   1.000e-03    
2023-04-01 18:11:39,215 			Last test performance: 97.55%
2023-04-01 18:11:39,215 ----------------
2023-04-01 18:11:39,539   26  =>  38   		Training 486 pattern with 97.71% 	Forward time: 	 0.23 sec
2023-04-01 18:11:39,540 			Loss:    3.131e-03    			Backward time: 	 0.07 sec 
2023-04-01 18:11:39,775 			Learning rate: weights:   1.000e-03    
2023-04-01 18:11:39,775 			Last test performance: 97.55%
2023-04-01 18:11:39,775 ----------------
2023-04-01 18:11:40,036   26  =>  39   		Training 486 pattern with 96.67% 	Forward time: 	 0.18 sec
2023-04-01 18:11:40,036 			Loss:    4.833e-03    			Backward time: 	 0.07 sec 
2023-04-01 18:11:40,176 			Learning rate: weights:   1.000e-03    
2023-04-01 18:11:40,176 			Last test performance: 97.55%
2023-04-01 18:11:40,176 ----------------
2023-04-01 18:11:40,446   26  =>  40   		Training 486 pattern with 95.83% 	Forward time: 	 0.21 sec
2023-04-01 18:11:40,446 			Loss:    4.438e-03    			Backward time: 	 0.05 sec 
2023-04-01 18:11:40,540 			Learning rate: weights:   1.000e-03    
2023-04-01 18:11:40,540 			Last test performance: 97.55%
2023-04-01 18:11:40,541 ----------------
2023-04-01 18:11:40,784   26  =>  41   		Training 486 pattern with 97.92% 	Forward time: 	 0.18 sec
2023-04-01 18:11:40,784 			Loss:    2.914e-03    			Backward time: 	 0.06 sec 
2023-04-01 18:11:40,967 			Learning rate: weights:   1.000e-03    
2023-04-01 18:11:40,967 			Last test performance: 97.55%
2023-04-01 18:11:40,967 ----------------
2023-04-01 18:11:41,245   26  =>  42   		Training 486 pattern with 98.33% 	Forward time: 	 0.21 sec
2023-04-01 18:11:41,245 			Loss:    2.028e-03    			Backward time: 	 0.06 sec 
2023-04-01 18:11:41,333 			Learning rate: weights:   1.000e-03    
2023-04-01 18:11:41,333 			Last test performance: 97.55%
2023-04-01 18:11:41,333 ----------------
2023-04-01 18:11:41,586   26  =>  43   		Training 486 pattern with 95.42% 	Forward time: 	 0.18 sec
2023-04-01 18:11:41,586 			Loss:    3.999e-03    			Backward time: 	 0.06 sec 
2023-04-01 18:11:41,727 			Learning rate: weights:   1.000e-03    
2023-04-01 18:11:41,727 			Last test performance: 97.55%
2023-04-01 18:11:41,727 ----------------
2023-04-01 18:11:42,001   26  =>  44   		Training 486 pattern with 96.46% 	Forward time: 	 0.19 sec
2023-04-01 18:11:42,002 			Loss:    4.042e-03    			Backward time: 	 0.07 sec 
2023-04-01 18:11:42,133 			Learning rate: weights:   1.000e-03    
2023-04-01 18:11:42,133 			Last test performance: 97.55%
2023-04-01 18:11:42,133 ----------------
2023-04-01 18:11:42,466   26  =>  45   		Training 486 pattern with 98.12% 	Forward time: 	 0.25 sec
2023-04-01 18:11:42,466 			Loss:    2.457e-03    			Backward time: 	 0.07 sec 
2023-04-01 18:11:42,614 			Learning rate: weights:   1.000e-03    
2023-04-01 18:11:42,614 			Last test performance: 97.55%
2023-04-01 18:11:42,614 ----------------
2023-04-01 18:11:42,914   26  =>  46   		Training 486 pattern with 98.75% 	Forward time: 	 0.22 sec
2023-04-01 18:11:42,914 			Loss:    1.739e-03    			Backward time: 	 0.07 sec 
2023-04-01 18:11:43,002 			Learning rate: weights:   1.000e-03    
2023-04-01 18:11:43,003 			Last test performance: 97.55%
2023-04-01 18:11:43,003 ----------------
2023-04-01 18:11:43,326   26  =>  47   		Training 486 pattern with 97.71% 	Forward time: 	 0.24 sec
2023-04-01 18:11:43,326 			Loss:    2.942e-03    			Backward time: 	 0.07 sec 
2023-04-01 18:11:43,456 			Learning rate: weights:   1.000e-03    
2023-04-01 18:11:43,457 			Last test performance: 97.55%
2023-04-01 18:11:43,457 ----------------
2023-04-01 18:11:43,752   26  =>  48   		Training 486 pattern with 97.92% 	Forward time: 	 0.21 sec
2023-04-01 18:11:43,752 			Loss:    4.410e-03    			Backward time: 	 0.07 sec 
2023-04-01 18:11:43,883 			Learning rate: weights:   1.000e-03    
2023-04-01 18:11:43,884 			Last test performance: 97.55%
2023-04-01 18:11:43,884 ----------------
2023-04-01 18:11:44,184   26  =>  49   		Training 486 pattern with 96.04% 	Forward time: 	 0.22 sec
2023-04-01 18:11:44,184 			Loss:    4.445e-03    			Backward time: 	 0.06 sec 
2023-04-01 18:11:44,323 			Learning rate: weights:   1.000e-03    
2023-04-01 18:11:44,323 			Last test performance: 97.55%
2023-04-01 18:11:44,323 ----------------
2023-04-01 18:11:44,614   26  =>  50   		Training 486 pattern with 97.50% 	Forward time: 	 0.22 sec
2023-04-01 18:11:44,614 			Loss:    3.540e-03    			Backward time: 	 0.06 sec 
2023-04-01 18:11:44,754 			Learning rate: weights:   1.000e-03    
2023-04-01 18:11:44,754 			Last test performance: 97.55%
2023-04-01 18:11:44,755 ----------------
2023-04-01 18:11:45,014   26  =>  51   		Training 486 pattern with 98.12% 	Forward time: 	 0.19 sec
2023-04-01 18:11:45,014 			Loss:    2.849e-03    			Backward time: 	 0.06 sec 
2023-04-01 18:11:45,181 			Learning rate: weights:   1.000e-03    
2023-04-01 18:11:45,181 			Last test performance: 97.55%
2023-04-01 18:11:45,181 ----------------
2023-04-01 18:11:45,482   26  =>  52   		Training 486 pattern with 96.88% 	Forward time: 	 0.22 sec
2023-04-01 18:11:45,483 			Loss:    4.215e-03    			Backward time: 	 0.06 sec 
2023-04-01 18:11:45,573 			Learning rate: weights:   1.000e-03    
2023-04-01 18:11:45,573 			Last test performance: 97.55%
2023-04-01 18:11:45,573 ----------------
2023-04-01 18:11:45,857   26  =>  53   		Training 486 pattern with 97.92% 	Forward time: 	 0.19 sec
2023-04-01 18:11:45,857 			Loss:    3.106e-03    			Backward time: 	 0.08 sec 
2023-04-01 18:11:46,011 			Learning rate: weights:   1.000e-03    
2023-04-01 18:11:46,011 			Last test performance: 97.55%
2023-04-01 18:11:46,011 ----------------
2023-04-01 18:11:46,266   26  =>  54   		Training 486 pattern with 97.71% 	Forward time: 	 0.18 sec
2023-04-01 18:11:46,266 			Loss:    2.872e-03    			Backward time: 	 0.06 sec 
2023-04-01 18:11:46,319 			Learning rate: weights:   1.000e-03    
2023-04-01 18:11:46,319 			Last test performance: 97.55%
2023-04-01 18:11:46,319 ----------------
2023-04-01 18:11:46,574   26  =>  55   		Training 486 pattern with 97.50% 	Forward time: 	 0.18 sec
2023-04-01 18:11:46,575 			Loss:    4.468e-03    			Backward time: 	 0.06 sec 
2023-04-01 18:11:46,762 			Learning rate: weights:   1.000e-03    
2023-04-01 18:11:46,762 			Last test performance: 97.55%
2023-04-01 18:11:46,763 ----------------
2023-04-01 18:11:46,981   26  =>  56   		Training 486 pattern with 95.62% 	Forward time: 	 0.15 sec
2023-04-01 18:11:46,982 			Loss:    4.887e-03    			Backward time: 	 0.05 sec 
2023-04-01 18:11:47,206 			Learning rate: weights:   1.000e-03    
2023-04-01 18:11:47,206 			Last test performance: 97.55%
2023-04-01 18:11:47,206 ----------------
2023-04-01 18:11:47,454   26  =>  57   		Training 486 pattern with 96.67% 	Forward time: 	 0.17 sec
2023-04-01 18:11:47,454 			Loss:    3.304e-03    			Backward time: 	 0.06 sec 
2023-04-01 18:11:47,636 			Learning rate: weights:   1.000e-03    
2023-04-01 18:11:47,636 			Last test performance: 97.55%
2023-04-01 18:11:47,636 ----------------
2023-04-01 18:11:47,927   26  =>  58   		Training 486 pattern with 96.46% 	Forward time: 	 0.23 sec
2023-04-01 18:11:47,927 			Loss:    4.810e-03    			Backward time: 	 0.05 sec 
2023-04-01 18:11:48,019 			Learning rate: weights:   1.000e-03    
2023-04-01 18:11:48,019 			Last test performance: 97.55%
2023-04-01 18:11:48,019 ----------------
2023-04-01 18:11:48,362   26  =>  59   		Training 486 pattern with 97.08% 	Forward time: 	 0.25 sec
2023-04-01 18:11:48,362 			Loss:    3.522e-03    			Backward time: 	 0.08 sec 
2023-04-01 18:11:48,533 			Learning rate: weights:   1.000e-03    
2023-04-01 18:11:48,534 			Last test performance: 97.55%
2023-04-01 18:11:48,534 ----------------
2023-04-01 18:11:48,813   26  =>  60   		Training 486 pattern with 96.46% 	Forward time: 	 0.21 sec
2023-04-01 18:11:48,814 			Loss:    3.576e-03    			Backward time: 	 0.06 sec 
2023-04-01 18:11:48,957 			Learning rate: weights:   1.000e-03    
2023-04-01 18:11:48,957 			Last test performance: 97.55%
2023-04-01 18:11:48,957 ----------------
2023-04-01 18:11:49,237   26  =>  61   		Training 486 pattern with 96.67% 	Forward time: 	 0.22 sec
2023-04-01 18:11:49,237 			Loss:    3.646e-03    			Backward time: 	 0.05 sec 
2023-04-01 18:11:49,388 			Learning rate: weights:   1.000e-03    
2023-04-01 18:11:49,388 			Last test performance: 97.55%
2023-04-01 18:11:49,388 ----------------
2023-04-01 18:11:49,657   26  =>  62   		Training 486 pattern with 96.88% 	Forward time: 	 0.21 sec
2023-04-01 18:11:49,657 			Loss:    2.972e-03    			Backward time: 	 0.05 sec 
2023-04-01 18:11:49,839 			Learning rate: weights:   1.000e-03    
2023-04-01 18:11:49,839 			Last test performance: 97.55%
2023-04-01 18:11:49,840 ----------------
2023-04-01 18:11:50,108   26  =>  63   		Training 486 pattern with 96.25% 	Forward time: 	 0.21 sec
2023-04-01 18:11:50,109 			Loss:    4.284e-03    			Backward time: 	 0.05 sec 
2023-04-01 18:11:50,252 			Learning rate: weights:   1.000e-03    
2023-04-01 18:11:50,252 			Last test performance: 97.55%
2023-04-01 18:11:50,252 ----------------
2023-04-01 18:11:50,525   26  =>  64   		Training 486 pattern with 96.67% 	Forward time: 	 0.21 sec
2023-04-01 18:11:50,525 			Loss:    4.274e-03    			Backward time: 	 0.05 sec 
2023-04-01 18:11:50,658 			Learning rate: weights:   1.000e-03    
2023-04-01 18:11:50,659 			Last test performance: 97.55%
2023-04-01 18:11:50,659 ----------------
2023-04-01 18:11:50,965   26  =>  65   		Training 486 pattern with 97.92% 	Forward time: 	 0.25 sec
2023-04-01 18:11:50,965 			Loss:    2.935e-03    			Backward time: 	 0.05 sec 
2023-04-01 18:11:51,101 			Learning rate: weights:   1.000e-03    
2023-04-01 18:11:51,101 			Last test performance: 97.55%
2023-04-01 18:11:51,102 ----------------
2023-04-01 18:11:51,384   26  =>  66   		Training 486 pattern with 97.08% 	Forward time: 	 0.22 sec
2023-04-01 18:11:51,384 			Loss:    3.549e-03    			Backward time: 	 0.05 sec 
2023-04-01 18:11:51,505 			Learning rate: weights:   1.000e-03    
2023-04-01 18:11:51,505 			Last test performance: 97.55%
2023-04-01 18:11:51,505 ----------------
2023-04-01 18:11:51,783   26  =>  67   		Training 486 pattern with 97.29% 	Forward time: 	 0.21 sec
2023-04-01 18:11:51,783 			Loss:    2.528e-03    			Backward time: 	 0.05 sec 
2023-04-01 18:11:51,896 			Learning rate: weights:   1.000e-03    
2023-04-01 18:11:51,896 			Last test performance: 97.55%
2023-04-01 18:11:51,896 ----------------
2023-04-01 18:11:52,161   26  =>  68   		Training 486 pattern with 97.71% 	Forward time: 	 0.20 sec
2023-04-01 18:11:52,162 			Loss:    2.598e-03    			Backward time: 	 0.05 sec 
2023-04-01 18:11:52,306 			Learning rate: weights:   1.000e-03    
2023-04-01 18:11:52,306 			Last test performance: 97.55%
2023-04-01 18:11:52,306 ----------------
2023-04-01 18:11:52,574   26  =>  69   		Training 486 pattern with 97.29% 	Forward time: 	 0.21 sec
2023-04-01 18:11:52,574 			Loss:    3.957e-03    			Backward time: 	 0.05 sec 
2023-04-01 18:11:52,664 			Learning rate: weights:   1.000e-03    
2023-04-01 18:11:52,664 			Last test performance: 97.55%
2023-04-01 18:11:52,664 ----------------
2023-04-01 18:11:52,907   26  =>  70   		Training 486 pattern with 97.50% 	Forward time: 	 0.17 sec
2023-04-01 18:11:52,907 			Loss:    2.568e-03    			Backward time: 	 0.06 sec 
2023-04-01 18:11:52,993 			Learning rate: weights:   1.000e-03    
2023-04-01 18:11:52,994 			Last test performance: 97.55%
2023-04-01 18:11:52,994 ----------------
2023-04-01 18:11:53,266   26  =>  71   		Training 486 pattern with 97.08% 	Forward time: 	 0.21 sec
2023-04-01 18:11:53,266 			Loss:    3.640e-03    			Backward time: 	 0.05 sec 
2023-04-01 18:11:53,396 			Learning rate: weights:   1.000e-03    
2023-04-01 18:11:53,396 			Last test performance: 97.55%
2023-04-01 18:11:53,396 ----------------
2023-04-01 18:11:53,696   26  =>  72   		Training 486 pattern with 97.50% 	Forward time: 	 0.22 sec
2023-04-01 18:11:53,696 			Loss:    2.942e-03    			Backward time: 	 0.07 sec 
2023-04-01 18:11:53,789 			Learning rate: weights:   1.000e-03    
2023-04-01 18:11:53,789 			Last test performance: 97.55%
2023-04-01 18:11:53,789 ----------------
2023-04-01 18:11:54,081   26  =>  73   		Training 486 pattern with 98.33% 	Forward time: 	 0.21 sec
2023-04-01 18:11:54,081 			Loss:    2.283e-03    			Backward time: 	 0.07 sec 
2023-04-01 18:11:54,164 			Learning rate: weights:   1.000e-03    
2023-04-01 18:11:54,164 			Last test performance: 97.55%
2023-04-01 18:11:54,165 ----------------
2023-04-01 18:11:54,434   26  =>  74   		Training 486 pattern with 97.29% 	Forward time: 	 0.20 sec
2023-04-01 18:11:54,434 			Loss:    3.179e-03    			Backward time: 	 0.06 sec 
2023-04-01 18:11:54,561 			Learning rate: weights:   1.000e-03    
2023-04-01 18:11:54,561 			Last test performance: 97.55%
2023-04-01 18:11:54,562 ----------------
2023-04-01 18:11:54,821   26  =>  75   		Training 486 pattern with 97.08% 	Forward time: 	 0.20 sec
2023-04-01 18:11:54,821 			Loss:    3.210e-03    			Backward time: 	 0.05 sec 
2023-04-01 18:11:54,943 			Learning rate: weights:   1.000e-03    
2023-04-01 18:11:54,943 			Last test performance: 97.55%
2023-04-01 18:11:54,943 ----------------
2023-04-01 18:11:55,322   26  =>  76   		Training 486 pattern with 96.67% 	Forward time: 	 0.27 sec
2023-04-01 18:11:55,322 			Loss:    4.613e-03    			Backward time: 	 0.10 sec 
2023-04-01 18:11:55,446 			Learning rate: weights:   1.000e-03    
2023-04-01 18:11:55,446 			Last test performance: 97.55%
2023-04-01 18:11:55,446 ----------------
2023-04-01 18:11:55,696   26  =>  77   		Training 486 pattern with 96.25% 	Forward time: 	 0.18 sec
2023-04-01 18:11:55,696 			Loss:    4.569e-03    			Backward time: 	 0.06 sec 
2023-04-01 18:11:55,852 			Learning rate: weights:   1.000e-03    
2023-04-01 18:11:55,852 			Last test performance: 97.55%
2023-04-01 18:11:55,853 ----------------
2023-04-01 18:11:56,132   26  =>  78   		Training 486 pattern with 95.42% 	Forward time: 	 0.21 sec
2023-04-01 18:11:56,132 			Loss:    4.213e-03    			Backward time: 	 0.06 sec 
2023-04-01 18:11:56,254 			Learning rate: weights:   1.000e-03    
2023-04-01 18:11:56,254 			Last test performance: 97.55%
2023-04-01 18:11:56,254 ----------------
2023-04-01 18:11:56,523   26  =>  79   		Training 486 pattern with 97.29% 	Forward time: 	 0.20 sec
2023-04-01 18:11:56,523 			Loss:    2.949e-03    			Backward time: 	 0.06 sec 
2023-04-01 18:11:56,631 			Learning rate: weights:   1.000e-03    
2023-04-01 18:11:56,631 			Last test performance: 97.55%
2023-04-01 18:11:56,631 ----------------
2023-04-01 18:11:56,892   26  =>  80   		Training 486 pattern with 98.33% 	Forward time: 	 0.20 sec
2023-04-01 18:11:56,892 			Loss:    2.837e-03    			Backward time: 	 0.05 sec 
2023-04-01 18:11:57,066 			Learning rate: weights:   1.000e-03    
2023-04-01 18:11:57,066 			Last test performance: 97.55%
2023-04-01 18:11:57,066 ----------------
2023-04-01 18:11:57,300   26  =>  81   		Training 486 pattern with 96.67% 	Forward time: 	 0.17 sec
2023-04-01 18:11:57,300 			Loss:    3.894e-03    			Backward time: 	 0.05 sec 
2023-04-01 18:11:57,386 			Learning rate: weights:   1.000e-03    
2023-04-01 18:11:57,386 			Last test performance: 97.55%
2023-04-01 18:11:57,386 ----------------
2023-04-01 18:11:57,657   26  =>  82   		Training 486 pattern with 96.88% 	Forward time: 	 0.21 sec
2023-04-01 18:11:57,658 			Loss:    4.007e-03    			Backward time: 	 0.05 sec 
2023-04-01 18:11:57,745 			Learning rate: weights:   1.000e-03    
2023-04-01 18:11:57,745 			Last test performance: 97.55%
2023-04-01 18:11:57,745 ----------------
2023-04-01 18:11:58,019   26  =>  83   		Training 486 pattern with 97.92% 	Forward time: 	 0.21 sec
2023-04-01 18:11:58,019 			Loss:    2.733e-03    			Backward time: 	 0.05 sec 
2023-04-01 18:11:58,172 			Learning rate: weights:   1.000e-03    
2023-04-01 18:11:58,172 			Last test performance: 97.55%
2023-04-01 18:11:58,172 ----------------
2023-04-01 18:11:58,443   26  =>  84   		Training 486 pattern with 97.29% 	Forward time: 	 0.21 sec
2023-04-01 18:11:58,443 			Loss:    3.696e-03    			Backward time: 	 0.05 sec 
2023-04-01 18:11:58,577 			Learning rate: weights:   1.000e-03    
2023-04-01 18:11:58,577 			Last test performance: 97.55%
2023-04-01 18:11:58,577 ----------------
2023-04-01 18:11:58,851   26  =>  85   		Training 486 pattern with 97.29% 	Forward time: 	 0.21 sec
2023-04-01 18:11:58,851 			Loss:    2.926e-03    			Backward time: 	 0.05 sec 
2023-04-01 18:11:58,979 			Learning rate: weights:   1.000e-03    
2023-04-01 18:11:58,979 			Last test performance: 97.55%
2023-04-01 18:11:58,979 ----------------
2023-04-01 18:11:59,221   26  =>  86   		Training 486 pattern with 97.50% 	Forward time: 	 0.17 sec
2023-04-01 18:11:59,221 			Loss:    3.352e-03    			Backward time: 	 0.06 sec 
2023-04-01 18:11:59,334 			Learning rate: weights:   1.000e-03    
2023-04-01 18:11:59,334 			Last test performance: 97.55%
2023-04-01 18:11:59,334 ----------------
2023-04-01 18:11:59,574   26  =>  87   		Training 486 pattern with 97.29% 	Forward time: 	 0.17 sec
2023-04-01 18:11:59,574 			Loss:    2.355e-03    			Backward time: 	 0.05 sec 
2023-04-01 18:11:59,722 			Learning rate: weights:   1.000e-03    
2023-04-01 18:11:59,722 			Last test performance: 97.55%
2023-04-01 18:11:59,722 ----------------
2023-04-01 18:11:59,976   26  =>  88   		Training 486 pattern with 98.96% 	Forward time: 	 0.19 sec
2023-04-01 18:11:59,977 			Loss:    2.037e-03    			Backward time: 	 0.05 sec 
2023-04-01 18:12:00,059 			Learning rate: weights:   1.000e-03    
2023-04-01 18:12:00,060 			Last test performance: 97.55%
2023-04-01 18:12:00,060 ----------------
2023-04-01 18:12:00,412   26  =>  89   		Training 486 pattern with 95.62% 	Forward time: 	 0.25 sec
2023-04-01 18:12:00,412 			Loss:    4.567e-03    			Backward time: 	 0.09 sec 
2023-04-01 18:12:00,567 			Learning rate: weights:   1.000e-03    
2023-04-01 18:12:00,567 			Last test performance: 97.55%
2023-04-01 18:12:00,567 ----------------
2023-04-01 18:12:00,798   26  =>  90   		Training 486 pattern with 96.25% 	Forward time: 	 0.17 sec
2023-04-01 18:12:00,798 			Loss:    4.482e-03    			Backward time: 	 0.05 sec 
2023-04-01 18:12:00,912 			Learning rate: weights:   1.000e-03    
2023-04-01 18:12:00,912 			Last test performance: 97.55%
2023-04-01 18:12:00,912 ----------------
2023-04-01 18:12:01,171   26  =>  91   		Training 486 pattern with 97.71% 	Forward time: 	 0.18 sec
2023-04-01 18:12:01,171 			Loss:    3.417e-03    			Backward time: 	 0.06 sec 
2023-04-01 18:12:01,300 			Learning rate: weights:   1.000e-03    
2023-04-01 18:12:01,300 			Last test performance: 97.55%
2023-04-01 18:12:01,301 ----------------
2023-04-01 18:12:01,567   26  =>  92   		Training 486 pattern with 95.21% 	Forward time: 	 0.19 sec
2023-04-01 18:12:01,567 			Loss:    4.942e-03    			Backward time: 	 0.06 sec 
2023-04-01 18:12:01,723 			Learning rate: weights:   1.000e-03    
2023-04-01 18:12:01,724 			Last test performance: 97.55%
2023-04-01 18:12:01,724 ----------------
2023-04-01 18:12:01,996   26  =>  93   		Training 486 pattern with 98.12% 	Forward time: 	 0.21 sec
2023-04-01 18:12:01,996 			Loss:    2.296e-03    			Backward time: 	 0.05 sec 
2023-04-01 18:12:02,102 			Learning rate: weights:   1.000e-03    
2023-04-01 18:12:02,102 			Last test performance: 97.55%
2023-04-01 18:12:02,102 ----------------
2023-04-01 18:12:02,378   26  =>  94   		Training 486 pattern with 96.46% 	Forward time: 	 0.21 sec
2023-04-01 18:12:02,378 			Loss:    4.187e-03    			Backward time: 	 0.05 sec 
2023-04-01 18:12:02,464 			Learning rate: weights:   1.000e-03    
2023-04-01 18:12:02,464 			Last test performance: 97.55%
2023-04-01 18:12:02,464 ----------------
2023-04-01 18:12:02,913   26  =>  95   		Training 486 pattern with 97.29% 	Forward time: 	 0.38 sec
2023-04-01 18:12:02,913 			Loss:    4.248e-03    			Backward time: 	 0.06 sec 
2023-04-01 18:12:03,038 			Learning rate: weights:   1.000e-03    
2023-04-01 18:12:03,039 			Last test performance: 97.55%
2023-04-01 18:12:03,039 ----------------
2023-04-01 18:12:03,470   26  =>  96   		Training 486 pattern with 97.50% 	Forward time: 	 0.35 sec
2023-04-01 18:12:03,470 			Loss:    4.190e-03    			Backward time: 	 0.07 sec 
2023-04-01 18:12:03,631 			Learning rate: weights:   1.000e-03    
2023-04-01 18:12:03,631 			Last test performance: 97.55%
2023-04-01 18:12:03,631 ----------------
2023-04-01 18:12:03,910   26  =>  97   		Training 486 pattern with 97.29% 	Forward time: 	 0.21 sec
2023-04-01 18:12:03,910 			Loss:    3.477e-03    			Backward time: 	 0.05 sec 
2023-04-01 18:12:04,032 			Learning rate: weights:   1.000e-03    
2023-04-01 18:12:04,032 			Last test performance: 97.55%
2023-04-01 18:12:04,033 ----------------
2023-04-01 18:12:04,320   26  =>  98   		Training 486 pattern with 97.71% 	Forward time: 	 0.22 sec
2023-04-01 18:12:04,320 			Loss:    3.472e-03    			Backward time: 	 0.06 sec 
2023-04-01 18:12:04,472 			Learning rate: weights:   1.000e-03    
2023-04-01 18:12:04,472 			Last test performance: 97.55%
2023-04-01 18:12:04,472 ----------------
2023-04-01 18:12:04,764   26  =>  99   		Training 486 pattern with 96.46% 	Forward time: 	 0.21 sec
2023-04-01 18:12:04,764 			Loss:    4.401e-03    			Backward time: 	 0.07 sec 
2023-04-01 18:12:04,844 			Learning rate: weights:   1.000e-03    
2023-04-01 18:12:04,844 			Last test performance: 97.55%
2023-04-01 18:12:04,844 ----------------
2023-04-01 18:12:05,103   26  => 100   		Training 486 pattern with 97.29% 	Forward time: 	 0.18 sec
2023-04-01 18:12:05,103 			Loss:    3.332e-03    			Backward time: 	 0.06 sec 
2023-04-01 18:12:05,227 			Learning rate: weights:   1.000e-03    
2023-04-01 18:12:05,227 			Last test performance: 97.55%
2023-04-01 18:12:05,228 ----------------
2023-04-01 18:12:05,514   26  => 101   		Training 486 pattern with 96.88% 	Forward time: 	 0.20 sec
2023-04-01 18:12:05,514 			Loss:    3.135e-03    			Backward time: 	 0.07 sec 
2023-04-01 18:12:05,676 			Learning rate: weights:   1.000e-03    
2023-04-01 18:12:05,677 			Last test performance: 97.55%
2023-04-01 18:12:05,677 ----------------
2023-04-01 18:12:05,952   26  => 102   		Training 486 pattern with 97.92% 	Forward time: 	 0.19 sec
2023-04-01 18:12:05,953 			Loss:    2.554e-03    			Backward time: 	 0.07 sec 
2023-04-01 18:12:06,106 			Learning rate: weights:   1.000e-03    
2023-04-01 18:12:06,106 			Last test performance: 97.55%
2023-04-01 18:12:06,106 ----------------
2023-04-01 18:12:06,380   26  => 103   		Training 486 pattern with 97.50% 	Forward time: 	 0.19 sec
2023-04-01 18:12:06,380 			Loss:    3.238e-03    			Backward time: 	 0.07 sec 
2023-04-01 18:12:06,489 			Learning rate: weights:   1.000e-03    
2023-04-01 18:12:06,489 			Last test performance: 97.55%
2023-04-01 18:12:06,490 ----------------
2023-04-01 18:12:06,772   26  => 104   		Training 486 pattern with 97.92% 	Forward time: 	 0.20 sec
2023-04-01 18:12:06,772 			Loss:    2.775e-03    			Backward time: 	 0.07 sec 
2023-04-01 18:12:06,904 			Learning rate: weights:   1.000e-03    
2023-04-01 18:12:06,904 			Last test performance: 97.55%
2023-04-01 18:12:06,904 ----------------
2023-04-01 18:12:07,202   26  => 105   		Training 486 pattern with 96.88% 	Forward time: 	 0.22 sec
2023-04-01 18:12:07,203 			Loss:    3.671e-03    			Backward time: 	 0.06 sec 
2023-04-01 18:12:07,360 			Learning rate: weights:   1.000e-03    
2023-04-01 18:12:07,360 			Last test performance: 97.55%
2023-04-01 18:12:07,360 ----------------
2023-04-01 18:12:07,665   26  => 106   		Training 486 pattern with 98.54% 	Forward time: 	 0.21 sec
2023-04-01 18:12:07,665 			Loss:    2.082e-03    			Backward time: 	 0.06 sec 
2023-04-01 18:12:07,818 			Learning rate: weights:   1.000e-03    
2023-04-01 18:12:07,818 			Last test performance: 97.55%
2023-04-01 18:12:07,818 ----------------
2023-04-01 18:12:08,059   26  => 107   		Training 486 pattern with 97.29% 	Forward time: 	 0.17 sec
2023-04-01 18:12:08,059 			Loss:    3.066e-03    			Backward time: 	 0.06 sec 
2023-04-01 18:12:08,197 			Learning rate: weights:   1.000e-03    
2023-04-01 18:12:08,197 			Last test performance: 97.55%
2023-04-01 18:12:08,197 ----------------
2023-04-01 18:12:08,439   26  => 108   		Training 486 pattern with 96.46% 	Forward time: 	 0.17 sec
2023-04-01 18:12:08,439 			Loss:    4.334e-03    			Backward time: 	 0.06 sec 
2023-04-01 18:12:08,524 			Learning rate: weights:   1.000e-03    
2023-04-01 18:12:08,524 			Last test performance: 97.55%
2023-04-01 18:12:08,524 ----------------
2023-04-01 18:12:08,800   26  => 109   		Training 486 pattern with 97.29% 	Forward time: 	 0.21 sec
2023-04-01 18:12:08,800 			Loss:    3.329e-03    			Backward time: 	 0.05 sec 
2023-04-01 18:12:08,946 			Learning rate: weights:   1.000e-03    
2023-04-01 18:12:08,946 			Last test performance: 97.55%
2023-04-01 18:12:08,946 ----------------
2023-04-01 18:12:09,192   26  => 110   		Training 486 pattern with 98.96% 	Forward time: 	 0.18 sec
2023-04-01 18:12:09,192 			Loss:    1.574e-03    			Backward time: 	 0.06 sec 
2023-04-01 18:12:09,334 			Learning rate: weights:   1.000e-03    
2023-04-01 18:12:09,334 			Last test performance: 97.55%
2023-04-01 18:12:09,334 ----------------
2023-04-01 18:12:09,607   26  => 111   		Training 486 pattern with 97.71% 	Forward time: 	 0.17 sec
2023-04-01 18:12:09,608 			Loss:    2.625e-03    			Backward time: 	 0.06 sec 
2023-04-01 18:12:09,758 			Learning rate: weights:   1.000e-03    
2023-04-01 18:12:09,758 			Last test performance: 97.55%
2023-04-01 18:12:09,758 ----------------
2023-04-01 18:12:10,025   26  => 112   		Training 486 pattern with 96.04% 	Forward time: 	 0.19 sec
2023-04-01 18:12:10,026 			Loss:    4.387e-03    			Backward time: 	 0.06 sec 
2023-04-01 18:12:10,115 			Learning rate: weights:   1.000e-03    
2023-04-01 18:12:10,115 			Last test performance: 97.55%
2023-04-01 18:12:10,115 ----------------
2023-04-01 18:12:10,365   26  => 113   		Training 486 pattern with 96.88% 	Forward time: 	 0.18 sec
2023-04-01 18:12:10,365 			Loss:    3.795e-03    			Backward time: 	 0.06 sec 
2023-04-01 18:12:10,519 			Learning rate: weights:   1.000e-03    
2023-04-01 18:12:10,519 			Last test performance: 97.55%
2023-04-01 18:12:10,519 ----------------
2023-04-01 18:12:10,788   26  => 114   		Training 486 pattern with 96.46% 	Forward time: 	 0.21 sec
2023-04-01 18:12:10,789 			Loss:    4.819e-03    			Backward time: 	 0.05 sec 
2023-04-01 18:12:10,919 			Learning rate: weights:   1.000e-03    
2023-04-01 18:12:10,919 			Last test performance: 97.55%
2023-04-01 18:12:10,919 ----------------
2023-04-01 18:12:11,189   26  => 115   		Training 486 pattern with 97.92% 	Forward time: 	 0.20 sec
2023-04-01 18:12:11,189 			Loss:    2.930e-03    			Backward time: 	 0.05 sec 
2023-04-01 18:12:11,317 			Learning rate: weights:   1.000e-03    
2023-04-01 18:12:11,317 			Last test performance: 97.55%
2023-04-01 18:12:11,317 ----------------
2023-04-01 18:12:11,559   26  => 116   		Training 486 pattern with 97.08% 	Forward time: 	 0.17 sec
2023-04-01 18:12:11,559 			Loss:    4.286e-03    			Backward time: 	 0.06 sec 
2023-04-01 18:12:11,777 			Learning rate: weights:   1.000e-03    
2023-04-01 18:12:11,777 			Last test performance: 97.55%
2023-04-01 18:12:11,777 ----------------
2023-04-01 18:12:12,044   26  => 117   		Training 486 pattern with 97.71% 	Forward time: 	 0.18 sec
2023-04-01 18:12:12,044 			Loss:    2.969e-03    			Backward time: 	 0.07 sec 
2023-04-01 18:12:12,295 			Learning rate: weights:   1.000e-03    
2023-04-01 18:12:12,295 			Last test performance: 97.55%
2023-04-01 18:12:12,295 ----------------
2023-04-01 18:12:12,551   26  => 118   		Training 486 pattern with 97.29% 	Forward time: 	 0.19 sec
2023-04-01 18:12:12,551 			Loss:    2.960e-03    			Backward time: 	 0.06 sec 
2023-04-01 18:12:12,709 			Learning rate: weights:   1.000e-03    
2023-04-01 18:12:12,709 			Last test performance: 97.55%
2023-04-01 18:12:12,709 ----------------
2023-04-01 18:12:13,002   26  => 119   		Training 486 pattern with 96.88% 	Forward time: 	 0.21 sec
2023-04-01 18:12:13,002 			Loss:    3.440e-03    			Backward time: 	 0.07 sec 
2023-04-01 18:12:13,141 			Learning rate: weights:   1.000e-03    
2023-04-01 18:12:13,142 			Last test performance: 97.55%
2023-04-01 18:12:13,142 ----------------
2023-04-01 18:12:13,489   26  => 120   		Training 486 pattern with 96.67% 	Forward time: 	 0.26 sec
2023-04-01 18:12:13,490 			Loss:    4.246e-03    			Backward time: 	 0.07 sec 
2023-04-01 18:12:13,653 			Learning rate: weights:   1.000e-03    
2023-04-01 18:12:13,653 			Last test performance: 97.55%
2023-04-01 18:12:13,654 ----------------
2023-04-01 18:12:13,934   26  => 121   		Training 486 pattern with 96.46% 	Forward time: 	 0.21 sec
2023-04-01 18:12:13,934 			Loss:    4.082e-03    			Backward time: 	 0.05 sec 
2023-04-01 18:12:14,024 			Learning rate: weights:   1.000e-03    
2023-04-01 18:12:14,024 			Last test performance: 97.55%
2023-04-01 18:12:14,024 ----------------
2023-04-01 18:12:14,324   26  => 122   		Training 486 pattern with 98.12% 	Forward time: 	 0.23 sec
2023-04-01 18:12:14,324 			Loss:    2.297e-03    			Backward time: 	 0.06 sec 
2023-04-01 18:12:14,446 			Learning rate: weights:   1.000e-03    
2023-04-01 18:12:14,446 			Last test performance: 97.55%
2023-04-01 18:12:14,446 ----------------
2023-04-01 18:12:14,706   26  => 123   		Training 486 pattern with 97.08% 	Forward time: 	 0.19 sec
2023-04-01 18:12:14,706 			Loss:    3.650e-03    			Backward time: 	 0.06 sec 
2023-04-01 18:12:14,838 			Learning rate: weights:   1.000e-03    
2023-04-01 18:12:14,839 			Last test performance: 97.55%
2023-04-01 18:12:14,839 ----------------
2023-04-01 18:12:15,115   26  => 124   		Training 486 pattern with 97.92% 	Forward time: 	 0.20 sec
2023-04-01 18:12:15,115 			Loss:    2.866e-03    			Backward time: 	 0.06 sec 
2023-04-01 18:12:15,291 
2023-04-01 18:12:15,291 Testing:
2023-04-01 18:12:15,342 		24 of 10000 with 91.67% 	 Time used:  0.05 sec
2023-04-01 18:12:15,348 		48 of 10000 with 91.67% 	 Time used:  0.01 sec
2023-04-01 18:12:15,355 		72 of 10000 with 94.44% 	 Time used:  0.01 sec
2023-04-01 18:12:15,361 		96 of 10000 with 95.83% 	 Time used:  0.01 sec
2023-04-01 18:12:15,368 		120 of 10000 with 96.67% 	 Time used:  0.01 sec
2023-04-01 18:12:15,374 		144 of 10000 with 96.53% 	 Time used:  0.01 sec
2023-04-01 18:12:15,380 		168 of 10000 with 97.02% 	 Time used:  0.01 sec
2023-04-01 18:12:15,387 		192 of 10000 with 97.40% 	 Time used:  0.01 sec
2023-04-01 18:12:15,393 		216 of 10000 with 97.22% 	 Time used:  0.01 sec
2023-04-01 18:12:15,400 		240 of 10000 with 97.50% 	 Time used:  0.01 sec
2023-04-01 18:12:15,406 		264 of 10000 with 96.97% 	 Time used:  0.01 sec
2023-04-01 18:12:15,412 		288 of 10000 with 96.88% 	 Time used:  0.01 sec
2023-04-01 18:12:15,419 		312 of 10000 with 96.79% 	 Time used:  0.01 sec
2023-04-01 18:12:15,425 		336 of 10000 with 97.02% 	 Time used:  0.01 sec
2023-04-01 18:12:15,432 		360 of 10000 with 97.22% 	 Time used:  0.01 sec
2023-04-01 18:12:15,438 		384 of 10000 with 97.14% 	 Time used:  0.01 sec
2023-04-01 18:12:15,445 		408 of 10000 with 97.30% 	 Time used:  0.01 sec
2023-04-01 18:12:15,451 		432 of 10000 with 97.22% 	 Time used:  0.01 sec
2023-04-01 18:12:15,458 		456 of 10000 with 96.71% 	 Time used:  0.01 sec
2023-04-01 18:12:15,464 		480 of 10000 with 96.88% 	 Time used:  0.01 sec
2023-04-01 18:12:15,471 		504 of 10000 with 96.83% 	 Time used:  0.01 sec
2023-04-01 18:12:15,477 		528 of 10000 with 96.78% 	 Time used:  0.01 sec
2023-04-01 18:12:15,484 		552 of 10000 with 96.92% 	 Time used:  0.01 sec
2023-04-01 18:12:15,490 		576 of 10000 with 97.05% 	 Time used:  0.01 sec
2023-04-01 18:12:15,497 		600 of 10000 with 97.17% 	 Time used:  0.01 sec
2023-04-01 18:12:15,503 		624 of 10000 with 97.28% 	 Time used:  0.01 sec
2023-04-01 18:12:15,509 		648 of 10000 with 97.22% 	 Time used:  0.01 sec
2023-04-01 18:12:15,516 		672 of 10000 with 97.32% 	 Time used:  0.01 sec
2023-04-01 18:12:15,522 		696 of 10000 with 97.27% 	 Time used:  0.01 sec
2023-04-01 18:12:15,529 		720 of 10000 with 97.22% 	 Time used:  0.01 sec
2023-04-01 18:12:15,535 		744 of 10000 with 97.31% 	 Time used:  0.01 sec
2023-04-01 18:12:15,541 		768 of 10000 with 97.27% 	 Time used:  0.01 sec
2023-04-01 18:12:15,548 		792 of 10000 with 97.35% 	 Time used:  0.01 sec
2023-04-01 18:12:15,554 		816 of 10000 with 97.30% 	 Time used:  0.01 sec
2023-04-01 18:12:15,561 		840 of 10000 with 97.38% 	 Time used:  0.01 sec
2023-04-01 18:12:15,567 		864 of 10000 with 97.34% 	 Time used:  0.01 sec
2023-04-01 18:12:15,574 		888 of 10000 with 97.41% 	 Time used:  0.01 sec
2023-04-01 18:12:15,580 		912 of 10000 with 97.37% 	 Time used:  0.01 sec
2023-04-01 18:12:15,587 		936 of 10000 with 97.44% 	 Time used:  0.01 sec
2023-04-01 18:12:15,593 		960 of 10000 with 97.50% 	 Time used:  0.01 sec
2023-04-01 18:12:15,600 		984 of 10000 with 97.46% 	 Time used:  0.01 sec
2023-04-01 18:12:15,606 		1008 of 10000 with 97.52% 	 Time used:  0.01 sec
2023-04-01 18:12:15,613 		1032 of 10000 with 97.58% 	 Time used:  0.01 sec
2023-04-01 18:12:15,619 		1056 of 10000 with 97.35% 	 Time used:  0.01 sec
2023-04-01 18:12:15,626 		1080 of 10000 with 97.41% 	 Time used:  0.01 sec
2023-04-01 18:12:15,632 		1104 of 10000 with 97.46% 	 Time used:  0.01 sec
2023-04-01 18:12:15,638 		1128 of 10000 with 97.52% 	 Time used:  0.01 sec
2023-04-01 18:12:15,645 		1152 of 10000 with 97.48% 	 Time used:  0.01 sec
2023-04-01 18:12:15,651 		1176 of 10000 with 97.53% 	 Time used:  0.01 sec
2023-04-01 18:12:15,658 		1200 of 10000 with 97.58% 	 Time used:  0.01 sec
2023-04-01 18:12:15,664 		1224 of 10000 with 97.55% 	 Time used:  0.01 sec
2023-04-01 18:12:15,671 		1248 of 10000 with 97.60% 	 Time used:  0.01 sec
2023-04-01 18:12:15,677 		1272 of 10000 with 97.64% 	 Time used:  0.01 sec
2023-04-01 18:12:15,684 		1296 of 10000 with 97.69% 	 Time used:  0.01 sec
2023-04-01 18:12:15,690 		1320 of 10000 with 97.73% 	 Time used:  0.01 sec
2023-04-01 18:12:15,697 		1344 of 10000 with 97.77% 	 Time used:  0.01 sec
2023-04-01 18:12:15,703 		1368 of 10000 with 97.81% 	 Time used:  0.01 sec
2023-04-01 18:12:15,710 		1392 of 10000 with 97.84% 	 Time used:  0.01 sec
2023-04-01 18:12:15,716 		1416 of 10000 with 97.88% 	 Time used:  0.01 sec
2023-04-01 18:12:15,723 		1440 of 10000 with 97.92% 	 Time used:  0.01 sec
2023-04-01 18:12:15,730 		1464 of 10000 with 97.88% 	 Time used:  0.01 sec
2023-04-01 18:12:15,736 		1488 of 10000 with 97.78% 	 Time used:  0.01 sec
2023-04-01 18:12:15,743 		1512 of 10000 with 97.69% 	 Time used:  0.01 sec
2023-04-01 18:12:15,749 		1536 of 10000 with 97.72% 	 Time used:  0.01 sec
2023-04-01 18:12:15,756 		1560 of 10000 with 97.76% 	 Time used:  0.01 sec
2023-04-01 18:12:15,762 		1584 of 10000 with 97.60% 	 Time used:  0.01 sec
2023-04-01 18:12:15,769 		1608 of 10000 with 97.57% 	 Time used:  0.01 sec
2023-04-01 18:12:15,775 		1632 of 10000 with 97.55% 	 Time used:  0.01 sec
2023-04-01 18:12:15,782 		1656 of 10000 with 97.58% 	 Time used:  0.01 sec
2023-04-01 18:12:15,788 		1680 of 10000 with 97.62% 	 Time used:  0.01 sec
2023-04-01 18:12:15,794 		1704 of 10000 with 97.59% 	 Time used:  0.01 sec
2023-04-01 18:12:15,801 		1728 of 10000 with 97.51% 	 Time used:  0.01 sec
2023-04-01 18:12:15,807 		1752 of 10000 with 97.55% 	 Time used:  0.01 sec
2023-04-01 18:12:15,817 		1776 of 10000 with 97.58% 	 Time used:  0.01 sec
2023-04-01 18:12:15,827 		1800 of 10000 with 97.56% 	 Time used:  0.01 sec
2023-04-01 18:12:15,836 		1824 of 10000 with 97.59% 	 Time used:  0.01 sec
2023-04-01 18:12:15,847 		1848 of 10000 with 97.56% 	 Time used:  0.01 sec
2023-04-01 18:12:15,858 		1872 of 10000 with 97.49% 	 Time used:  0.01 sec
2023-04-01 18:12:15,867 		1896 of 10000 with 97.52% 	 Time used:  0.01 sec
2023-04-01 18:12:15,876 		1920 of 10000 with 97.55% 	 Time used:  0.01 sec
2023-04-01 18:12:15,883 		1944 of 10000 with 97.48% 	 Time used:  0.01 sec
2023-04-01 18:12:15,890 		1968 of 10000 with 97.41% 	 Time used:  0.01 sec
2023-04-01 18:12:15,897 		1992 of 10000 with 97.39% 	 Time used:  0.01 sec
2023-04-01 18:12:15,903 		2016 of 10000 with 97.42% 	 Time used:  0.01 sec
2023-04-01 18:12:15,912 		2040 of 10000 with 97.40% 	 Time used:  0.01 sec
2023-04-01 18:12:15,920 		2064 of 10000 with 97.29% 	 Time used:  0.01 sec
2023-04-01 18:12:15,928 		2088 of 10000 with 97.22% 	 Time used:  0.01 sec
2023-04-01 18:12:15,936 		2112 of 10000 with 97.25% 	 Time used:  0.01 sec
2023-04-01 18:12:15,944 		2136 of 10000 with 97.28% 	 Time used:  0.01 sec
2023-04-01 18:12:15,952 		2160 of 10000 with 97.27% 	 Time used:  0.01 sec
2023-04-01 18:12:15,960 		2184 of 10000 with 97.30% 	 Time used:  0.01 sec
2023-04-01 18:12:15,968 		2208 of 10000 with 97.33% 	 Time used:  0.01 sec
2023-04-01 18:12:15,976 		2232 of 10000 with 97.36% 	 Time used:  0.01 sec
2023-04-01 18:12:15,984 		2256 of 10000 with 97.34% 	 Time used:  0.01 sec
2023-04-01 18:12:15,992 		2280 of 10000 with 97.32% 	 Time used:  0.01 sec
2023-04-01 18:12:16,000 		2304 of 10000 with 97.35% 	 Time used:  0.01 sec
2023-04-01 18:12:16,008 		2328 of 10000 with 97.34% 	 Time used:  0.01 sec
2023-04-01 18:12:16,016 		2352 of 10000 with 97.36% 	 Time used:  0.01 sec
2023-04-01 18:12:16,024 		2376 of 10000 with 97.35% 	 Time used:  0.01 sec
2023-04-01 18:12:16,032 		2400 of 10000 with 97.38% 	 Time used:  0.01 sec
2023-04-01 18:12:16,040 		2424 of 10000 with 97.40% 	 Time used:  0.01 sec
2023-04-01 18:12:16,048 		2448 of 10000 with 97.39% 	 Time used:  0.01 sec
2023-04-01 18:12:16,056 		2472 of 10000 with 97.41% 	 Time used:  0.01 sec
2023-04-01 18:12:16,064 		2496 of 10000 with 97.40% 	 Time used:  0.01 sec
2023-04-01 18:12:16,072 		2520 of 10000 with 97.42% 	 Time used:  0.01 sec
2023-04-01 18:12:16,080 		2544 of 10000 with 97.44% 	 Time used:  0.01 sec
2023-04-01 18:12:16,088 		2568 of 10000 with 97.47% 	 Time used:  0.01 sec
2023-04-01 18:12:16,096 		2592 of 10000 with 97.49% 	 Time used:  0.01 sec
2023-04-01 18:12:16,104 		2616 of 10000 with 97.52% 	 Time used:  0.01 sec
2023-04-01 18:12:16,112 		2640 of 10000 with 97.50% 	 Time used:  0.01 sec
2023-04-01 18:12:16,120 		2664 of 10000 with 97.52% 	 Time used:  0.01 sec
2023-04-01 18:12:16,128 		2688 of 10000 with 97.51% 	 Time used:  0.01 sec
2023-04-01 18:12:16,136 		2712 of 10000 with 97.53% 	 Time used:  0.01 sec
2023-04-01 18:12:16,144 		2736 of 10000 with 97.51% 	 Time used:  0.01 sec
2023-04-01 18:12:16,152 		2760 of 10000 with 97.54% 	 Time used:  0.01 sec
2023-04-01 18:12:16,160 		2784 of 10000 with 97.56% 	 Time used:  0.01 sec
2023-04-01 18:12:16,168 		2808 of 10000 with 97.54% 	 Time used:  0.01 sec
2023-04-01 18:12:16,176 		2832 of 10000 with 97.53% 	 Time used:  0.01 sec
2023-04-01 18:12:16,183 		2856 of 10000 with 97.51% 	 Time used:  0.01 sec
2023-04-01 18:12:16,191 		2880 of 10000 with 97.47% 	 Time used:  0.01 sec
2023-04-01 18:12:16,198 		2904 of 10000 with 97.49% 	 Time used:  0.01 sec
2023-04-01 18:12:16,205 		2928 of 10000 with 97.51% 	 Time used:  0.01 sec
2023-04-01 18:12:16,212 		2952 of 10000 with 97.53% 	 Time used:  0.01 sec
2023-04-01 18:12:16,220 		2976 of 10000 with 97.51% 	 Time used:  0.01 sec
2023-04-01 18:12:16,227 		3000 of 10000 with 97.50% 	 Time used:  0.01 sec
2023-04-01 18:12:16,234 		3024 of 10000 with 97.52% 	 Time used:  0.01 sec
2023-04-01 18:12:16,241 		3048 of 10000 with 97.54% 	 Time used:  0.01 sec
2023-04-01 18:12:16,249 		3072 of 10000 with 97.56% 	 Time used:  0.01 sec
2023-04-01 18:12:16,256 		3096 of 10000 with 97.55% 	 Time used:  0.01 sec
2023-04-01 18:12:16,263 		3120 of 10000 with 97.56% 	 Time used:  0.01 sec
2023-04-01 18:12:16,271 		3144 of 10000 with 97.52% 	 Time used:  0.01 sec
2023-04-01 18:12:16,278 		3168 of 10000 with 97.54% 	 Time used:  0.01 sec
2023-04-01 18:12:16,285 		3192 of 10000 with 97.49% 	 Time used:  0.01 sec
2023-04-01 18:12:16,292 		3216 of 10000 with 97.48% 	 Time used:  0.01 sec
2023-04-01 18:12:16,300 		3240 of 10000 with 97.47% 	 Time used:  0.01 sec
2023-04-01 18:12:16,307 		3264 of 10000 with 97.46% 	 Time used:  0.01 sec
2023-04-01 18:12:16,315 		3288 of 10000 with 97.45% 	 Time used:  0.01 sec
2023-04-01 18:12:16,322 		3312 of 10000 with 97.46% 	 Time used:  0.01 sec
2023-04-01 18:12:16,331 		3336 of 10000 with 97.45% 	 Time used:  0.01 sec
2023-04-01 18:12:16,339 		3360 of 10000 with 97.47% 	 Time used:  0.01 sec
2023-04-01 18:12:16,346 		3384 of 10000 with 97.46% 	 Time used:  0.01 sec
2023-04-01 18:12:16,354 		3408 of 10000 with 97.48% 	 Time used:  0.01 sec
2023-04-01 18:12:16,361 		3432 of 10000 with 97.49% 	 Time used:  0.01 sec
2023-04-01 18:12:16,368 		3456 of 10000 with 97.51% 	 Time used:  0.01 sec
2023-04-01 18:12:16,375 		3480 of 10000 with 97.50% 	 Time used:  0.01 sec
2023-04-01 18:12:16,383 		3504 of 10000 with 97.46% 	 Time used:  0.01 sec
2023-04-01 18:12:16,390 		3528 of 10000 with 97.48% 	 Time used:  0.01 sec
2023-04-01 18:12:16,398 		3552 of 10000 with 97.49% 	 Time used:  0.01 sec
2023-04-01 18:12:16,405 		3576 of 10000 with 97.51% 	 Time used:  0.01 sec
2023-04-01 18:12:16,413 		3600 of 10000 with 97.47% 	 Time used:  0.01 sec
2023-04-01 18:12:16,420 		3624 of 10000 with 97.46% 	 Time used:  0.01 sec
2023-04-01 18:12:16,428 		3648 of 10000 with 97.48% 	 Time used:  0.01 sec
2023-04-01 18:12:16,435 		3672 of 10000 with 97.49% 	 Time used:  0.01 sec
2023-04-01 18:12:16,442 		3696 of 10000 with 97.48% 	 Time used:  0.01 sec
2023-04-01 18:12:16,450 		3720 of 10000 with 97.47% 	 Time used:  0.01 sec
2023-04-01 18:12:16,457 		3744 of 10000 with 97.49% 	 Time used:  0.01 sec
2023-04-01 18:12:16,465 		3768 of 10000 with 97.51% 	 Time used:  0.01 sec
2023-04-01 18:12:16,472 		3792 of 10000 with 97.52% 	 Time used:  0.01 sec
2023-04-01 18:12:16,479 		3816 of 10000 with 97.46% 	 Time used:  0.01 sec
2023-04-01 18:12:16,487 		3840 of 10000 with 97.47% 	 Time used:  0.01 sec
2023-04-01 18:12:16,495 		3864 of 10000 with 97.49% 	 Time used:  0.01 sec
2023-04-01 18:12:16,502 		3888 of 10000 with 97.51% 	 Time used:  0.01 sec
2023-04-01 18:12:16,509 		3912 of 10000 with 97.52% 	 Time used:  0.01 sec
2023-04-01 18:12:16,516 		3936 of 10000 with 97.54% 	 Time used:  0.01 sec
2023-04-01 18:12:16,524 		3960 of 10000 with 97.53% 	 Time used:  0.01 sec
2023-04-01 18:12:16,531 		3984 of 10000 with 97.49% 	 Time used:  0.01 sec
2023-04-01 18:12:16,538 		4008 of 10000 with 97.48% 	 Time used:  0.01 sec
2023-04-01 18:12:16,545 		4032 of 10000 with 97.50% 	 Time used:  0.01 sec
2023-04-01 18:12:16,553 		4056 of 10000 with 97.51% 	 Time used:  0.01 sec
2023-04-01 18:12:16,560 		4080 of 10000 with 97.52% 	 Time used:  0.01 sec
2023-04-01 18:12:16,567 		4104 of 10000 with 97.54% 	 Time used:  0.01 sec
2023-04-01 18:12:16,574 		4128 of 10000 with 97.55% 	 Time used:  0.01 sec
2023-04-01 18:12:16,581 		4152 of 10000 with 97.57% 	 Time used:  0.01 sec
2023-04-01 18:12:16,587 		4176 of 10000 with 97.58% 	 Time used:  0.01 sec
2023-04-01 18:12:16,594 		4200 of 10000 with 97.55% 	 Time used:  0.01 sec
2023-04-01 18:12:16,601 		4224 of 10000 with 97.56% 	 Time used:  0.01 sec
2023-04-01 18:12:16,607 		4248 of 10000 with 97.55% 	 Time used:  0.01 sec
2023-04-01 18:12:16,614 		4272 of 10000 with 97.57% 	 Time used:  0.01 sec
2023-04-01 18:12:16,621 		4296 of 10000 with 97.58% 	 Time used:  0.01 sec
2023-04-01 18:12:16,627 		4320 of 10000 with 97.57% 	 Time used:  0.01 sec
2023-04-01 18:12:16,634 		4344 of 10000 with 97.58% 	 Time used:  0.01 sec
2023-04-01 18:12:16,640 		4368 of 10000 with 97.60% 	 Time used:  0.01 sec
2023-04-01 18:12:16,647 		4392 of 10000 with 97.61% 	 Time used:  0.01 sec
2023-04-01 18:12:16,653 		4416 of 10000 with 97.60% 	 Time used:  0.01 sec
2023-04-01 18:12:16,660 		4440 of 10000 with 97.59% 	 Time used:  0.01 sec
2023-04-01 18:12:16,667 		4464 of 10000 with 97.60% 	 Time used:  0.01 sec
2023-04-01 18:12:16,673 		4488 of 10000 with 97.62% 	 Time used:  0.01 sec
2023-04-01 18:12:16,680 		4512 of 10000 with 97.61% 	 Time used:  0.01 sec
2023-04-01 18:12:16,686 		4536 of 10000 with 97.57% 	 Time used:  0.01 sec
2023-04-01 18:12:16,693 		4560 of 10000 with 97.59% 	 Time used:  0.01 sec
2023-04-01 18:12:16,699 		4584 of 10000 with 97.60% 	 Time used:  0.01 sec
2023-04-01 18:12:16,706 		4608 of 10000 with 97.57% 	 Time used:  0.01 sec
2023-04-01 18:12:16,712 		4632 of 10000 with 97.58% 	 Time used:  0.01 sec
2023-04-01 18:12:16,719 		4656 of 10000 with 97.59% 	 Time used:  0.01 sec
2023-04-01 18:12:16,725 		4680 of 10000 with 97.61% 	 Time used:  0.01 sec
2023-04-01 18:12:16,732 		4704 of 10000 with 97.60% 	 Time used:  0.01 sec
2023-04-01 18:12:16,738 		4728 of 10000 with 97.59% 	 Time used:  0.01 sec
2023-04-01 18:12:16,745 		4752 of 10000 with 97.60% 	 Time used:  0.01 sec
2023-04-01 18:12:16,751 		4776 of 10000 with 97.61% 	 Time used:  0.01 sec
2023-04-01 18:12:16,758 		4800 of 10000 with 97.60% 	 Time used:  0.01 sec
2023-04-01 18:12:16,764 		4824 of 10000 with 97.62% 	 Time used:  0.01 sec
2023-04-01 18:12:16,771 		4848 of 10000 with 97.61% 	 Time used:  0.01 sec
2023-04-01 18:12:16,778 		4872 of 10000 with 97.62% 	 Time used:  0.01 sec
2023-04-01 18:12:16,784 		4896 of 10000 with 97.63% 	 Time used:  0.01 sec
2023-04-01 18:12:16,791 		4920 of 10000 with 97.64% 	 Time used:  0.01 sec
2023-04-01 18:12:16,797 		4944 of 10000 with 97.65% 	 Time used:  0.01 sec
2023-04-01 18:12:16,804 		4968 of 10000 with 97.67% 	 Time used:  0.01 sec
2023-04-01 18:12:16,811 		4992 of 10000 with 97.68% 	 Time used:  0.01 sec
2023-04-01 18:12:16,817 		5016 of 10000 with 97.67% 	 Time used:  0.01 sec
2023-04-01 18:12:16,824 		5040 of 10000 with 97.68% 	 Time used:  0.01 sec
2023-04-01 18:12:16,830 		5064 of 10000 with 97.65% 	 Time used:  0.01 sec
2023-04-01 18:12:16,837 		5088 of 10000 with 97.64% 	 Time used:  0.01 sec
2023-04-01 18:12:16,844 		5112 of 10000 with 97.65% 	 Time used:  0.01 sec
2023-04-01 18:12:16,852 		5136 of 10000 with 97.66% 	 Time used:  0.01 sec
2023-04-01 18:12:16,859 		5160 of 10000 with 97.64% 	 Time used:  0.01 sec
2023-04-01 18:12:16,865 		5184 of 10000 with 97.65% 	 Time used:  0.01 sec
2023-04-01 18:12:16,872 		5208 of 10000 with 97.66% 	 Time used:  0.01 sec
2023-04-01 18:12:16,879 		5232 of 10000 with 97.65% 	 Time used:  0.01 sec
2023-04-01 18:12:16,885 		5256 of 10000 with 97.66% 	 Time used:  0.01 sec
2023-04-01 18:12:16,892 		5280 of 10000 with 97.67% 	 Time used:  0.01 sec
2023-04-01 18:12:16,899 		5304 of 10000 with 97.68% 	 Time used:  0.01 sec
2023-04-01 18:12:16,905 		5328 of 10000 with 97.67% 	 Time used:  0.01 sec
2023-04-01 18:12:16,912 		5352 of 10000 with 97.68% 	 Time used:  0.01 sec
2023-04-01 18:12:16,919 		5376 of 10000 with 97.67% 	 Time used:  0.01 sec
2023-04-01 18:12:16,925 		5400 of 10000 with 97.69% 	 Time used:  0.01 sec
2023-04-01 18:12:16,932 		5424 of 10000 with 97.70% 	 Time used:  0.01 sec
2023-04-01 18:12:16,938 		5448 of 10000 with 97.71% 	 Time used:  0.01 sec
2023-04-01 18:12:16,945 		5472 of 10000 with 97.70% 	 Time used:  0.01 sec
2023-04-01 18:12:16,951 		5496 of 10000 with 97.69% 	 Time used:  0.01 sec
2023-04-01 18:12:16,958 		5520 of 10000 with 97.70% 	 Time used:  0.01 sec
2023-04-01 18:12:16,965 		5544 of 10000 with 97.71% 	 Time used:  0.01 sec
2023-04-01 18:12:16,971 		5568 of 10000 with 97.70% 	 Time used:  0.01 sec
2023-04-01 18:12:16,978 		5592 of 10000 with 97.71% 	 Time used:  0.01 sec
2023-04-01 18:12:16,984 		5616 of 10000 with 97.72% 	 Time used:  0.01 sec
2023-04-01 18:12:16,991 		5640 of 10000 with 97.71% 	 Time used:  0.01 sec
2023-04-01 18:12:16,997 		5664 of 10000 with 97.72% 	 Time used:  0.01 sec
2023-04-01 18:12:17,004 		5688 of 10000 with 97.73% 	 Time used:  0.01 sec
2023-04-01 18:12:17,010 		5712 of 10000 with 97.74% 	 Time used:  0.01 sec
2023-04-01 18:12:17,017 		5736 of 10000 with 97.70% 	 Time used:  0.01 sec
2023-04-01 18:12:17,023 		5760 of 10000 with 97.71% 	 Time used:  0.01 sec
2023-04-01 18:12:17,030 		5784 of 10000 with 97.70% 	 Time used:  0.01 sec
2023-04-01 18:12:17,036 		5808 of 10000 with 97.71% 	 Time used:  0.01 sec
2023-04-01 18:12:17,043 		5832 of 10000 with 97.70% 	 Time used:  0.01 sec
2023-04-01 18:12:17,049 		5856 of 10000 with 97.69% 	 Time used:  0.01 sec
2023-04-01 18:12:17,056 		5880 of 10000 with 97.69% 	 Time used:  0.01 sec
2023-04-01 18:12:17,063 		5904 of 10000 with 97.70% 	 Time used:  0.01 sec
2023-04-01 18:12:17,069 		5928 of 10000 with 97.69% 	 Time used:  0.01 sec
2023-04-01 18:12:17,075 		5952 of 10000 with 97.70% 	 Time used:  0.01 sec
2023-04-01 18:12:17,082 		5976 of 10000 with 97.71% 	 Time used:  0.01 sec
2023-04-01 18:12:17,089 		6000 of 10000 with 97.72% 	 Time used:  0.01 sec
2023-04-01 18:12:17,095 		6024 of 10000 with 97.73% 	 Time used:  0.01 sec
2023-04-01 18:12:17,102 		6048 of 10000 with 97.69% 	 Time used:  0.01 sec
2023-04-01 18:12:17,108 		6072 of 10000 with 97.68% 	 Time used:  0.01 sec
2023-04-01 18:12:17,115 		6096 of 10000 with 97.65% 	 Time used:  0.01 sec
2023-04-01 18:12:17,121 		6120 of 10000 with 97.63% 	 Time used:  0.01 sec
2023-04-01 18:12:17,128 		6144 of 10000 with 97.64% 	 Time used:  0.01 sec
2023-04-01 18:12:17,134 		6168 of 10000 with 97.63% 	 Time used:  0.01 sec
2023-04-01 18:12:17,141 		6192 of 10000 with 97.61% 	 Time used:  0.01 sec
2023-04-01 18:12:17,147 		6216 of 10000 with 97.62% 	 Time used:  0.01 sec
2023-04-01 18:12:17,154 		6240 of 10000 with 97.63% 	 Time used:  0.01 sec
2023-04-01 18:12:17,160 		6264 of 10000 with 97.64% 	 Time used:  0.01 sec
2023-04-01 18:12:17,167 		6288 of 10000 with 97.65% 	 Time used:  0.01 sec
2023-04-01 18:12:17,173 		6312 of 10000 with 97.66% 	 Time used:  0.01 sec
2023-04-01 18:12:17,180 		6336 of 10000 with 97.66% 	 Time used:  0.01 sec
2023-04-01 18:12:17,186 		6360 of 10000 with 97.66% 	 Time used:  0.01 sec
2023-04-01 18:12:17,193 		6384 of 10000 with 97.65% 	 Time used:  0.01 sec
2023-04-01 18:12:17,199 		6408 of 10000 with 97.61% 	 Time used:  0.01 sec
2023-04-01 18:12:17,206 		6432 of 10000 with 97.62% 	 Time used:  0.01 sec
2023-04-01 18:12:17,212 		6456 of 10000 with 97.63% 	 Time used:  0.01 sec
2023-04-01 18:12:17,219 		6480 of 10000 with 97.64% 	 Time used:  0.01 sec
2023-04-01 18:12:17,226 		6504 of 10000 with 97.63% 	 Time used:  0.01 sec
2023-04-01 18:12:17,232 		6528 of 10000 with 97.63% 	 Time used:  0.01 sec
2023-04-01 18:12:17,239 		6552 of 10000 with 97.62% 	 Time used:  0.01 sec
2023-04-01 18:12:17,246 		6576 of 10000 with 97.61% 	 Time used:  0.01 sec
2023-04-01 18:12:17,252 		6600 of 10000 with 97.62% 	 Time used:  0.01 sec
2023-04-01 18:12:17,259 		6624 of 10000 with 97.63% 	 Time used:  0.01 sec
2023-04-01 18:12:17,265 		6648 of 10000 with 97.61% 	 Time used:  0.01 sec
2023-04-01 18:12:17,272 		6672 of 10000 with 97.62% 	 Time used:  0.01 sec
2023-04-01 18:12:17,278 		6696 of 10000 with 97.61% 	 Time used:  0.01 sec
2023-04-01 18:12:17,285 		6720 of 10000 with 97.60% 	 Time used:  0.01 sec
2023-04-01 18:12:17,292 		6744 of 10000 with 97.58% 	 Time used:  0.01 sec
2023-04-01 18:12:17,298 		6768 of 10000 with 97.58% 	 Time used:  0.01 sec
```
