## Supplementary material for "Competitive performance and superior noise robustness of a non-negative deep convolutional spiking network": Source Code: log_2023_04_01_17_48_13_0.0.txt (part 3 of 8)

```
2023-04-01 18:12:17,305 		6792 of 10000 with 97.59% 	 Time used:  0.01 sec
2023-04-01 18:12:17,311 		6816 of 10000 with 97.58% 	 Time used:  0.01 sec
2023-04-01 18:12:17,318 		6840 of 10000 with 97.59% 	 Time used:  0.01 sec
2023-04-01 18:12:17,324 		6864 of 10000 with 97.58% 	 Time used:  0.01 sec
2023-04-01 18:12:17,330 		6888 of 10000 with 97.59% 	 Time used:  0.01 sec
2023-04-01 18:12:17,337 		6912 of 10000 with 97.58% 	 Time used:  0.01 sec
2023-04-01 18:12:17,343 		6936 of 10000 with 97.59% 	 Time used:  0.01 sec
2023-04-01 18:12:17,350 		6960 of 10000 with 97.60% 	 Time used:  0.01 sec
2023-04-01 18:12:17,356 		6984 of 10000 with 97.58% 	 Time used:  0.01 sec
2023-04-01 18:12:17,363 		7008 of 10000 with 97.57% 	 Time used:  0.01 sec
2023-04-01 18:12:17,369 		7032 of 10000 with 97.58% 	 Time used:  0.01 sec
2023-04-01 18:12:17,375 		7056 of 10000 with 97.59% 	 Time used:  0.01 sec
2023-04-01 18:12:17,382 		7080 of 10000 with 97.58% 	 Time used:  0.01 sec
2023-04-01 18:12:17,389 		7104 of 10000 with 97.58% 	 Time used:  0.01 sec
2023-04-01 18:12:17,395 		7128 of 10000 with 97.59% 	 Time used:  0.01 sec
2023-04-01 18:12:17,401 		7152 of 10000 with 97.58% 	 Time used:  0.01 sec
2023-04-01 18:12:17,408 		7176 of 10000 with 97.59% 	 Time used:  0.01 sec
2023-04-01 18:12:17,415 		7200 of 10000 with 97.60% 	 Time used:  0.01 sec
2023-04-01 18:12:17,421 		7224 of 10000 with 97.59% 	 Time used:  0.01 sec
2023-04-01 18:12:17,428 		7248 of 10000 with 97.57% 	 Time used:  0.01 sec
2023-04-01 18:12:17,434 		7272 of 10000 with 97.57% 	 Time used:  0.01 sec
2023-04-01 18:12:17,441 		7296 of 10000 with 97.56% 	 Time used:  0.01 sec
2023-04-01 18:12:17,447 		7320 of 10000 with 97.55% 	 Time used:  0.01 sec
2023-04-01 18:12:17,454 		7344 of 10000 with 97.55% 	 Time used:  0.01 sec
2023-04-01 18:12:17,460 		7368 of 10000 with 97.56% 	 Time used:  0.01 sec
2023-04-01 18:12:17,467 		7392 of 10000 with 97.56% 	 Time used:  0.01 sec
2023-04-01 18:12:17,473 		7416 of 10000 with 97.56% 	 Time used:  0.01 sec
2023-04-01 18:12:17,480 		7440 of 10000 with 97.57% 	 Time used:  0.01 sec
2023-04-01 18:12:17,486 		7464 of 10000 with 97.58% 	 Time used:  0.01 sec
2023-04-01 18:12:17,493 		7488 of 10000 with 97.57% 	 Time used:  0.01 sec
2023-04-01 18:12:17,499 		7512 of 10000 with 97.58% 	 Time used:  0.01 sec
2023-04-01 18:12:17,506 		7536 of 10000 with 97.58% 	 Time used:  0.01 sec
2023-04-01 18:12:17,512 		7560 of 10000 with 97.58% 	 Time used:  0.01 sec
2023-04-01 18:12:17,519 		7584 of 10000 with 97.57% 	 Time used:  0.01 sec
2023-04-01 18:12:17,525 		7608 of 10000 with 97.57% 	 Time used:  0.01 sec
2023-04-01 18:12:17,532 		7632 of 10000 with 97.58% 	 Time used:  0.01 sec
2023-04-01 18:12:17,538 		7656 of 10000 with 97.58% 	 Time used:  0.01 sec
2023-04-01 18:12:17,545 		7680 of 10000 with 97.58% 	 Time used:  0.01 sec
2023-04-01 18:12:17,551 		7704 of 10000 with 97.59% 	 Time used:  0.01 sec
2023-04-01 18:12:17,558 		7728 of 10000 with 97.59% 	 Time used:  0.01 sec
2023-04-01 18:12:17,564 		7752 of 10000 with 97.60% 	 Time used:  0.01 sec
2023-04-01 18:12:17,571 		7776 of 10000 with 97.61% 	 Time used:  0.01 sec
2023-04-01 18:12:17,578 		7800 of 10000 with 97.62% 	 Time used:  0.01 sec
2023-04-01 18:12:17,584 		7824 of 10000 with 97.62% 	 Time used:  0.01 sec
2023-04-01 18:12:17,591 		7848 of 10000 with 97.63% 	 Time used:  0.01 sec
2023-04-01 18:12:17,597 		7872 of 10000 with 97.60% 	 Time used:  0.01 sec
2023-04-01 18:12:17,604 		7896 of 10000 with 97.59% 	 Time used:  0.01 sec
2023-04-01 18:12:17,610 		7920 of 10000 with 97.59% 	 Time used:  0.01 sec
2023-04-01 18:12:17,617 		7944 of 10000 with 97.60% 	 Time used:  0.01 sec
2023-04-01 18:12:17,623 		7968 of 10000 with 97.58% 	 Time used:  0.01 sec
2023-04-01 18:12:17,630 		7992 of 10000 with 97.59% 	 Time used:  0.01 sec
2023-04-01 18:12:17,636 		8016 of 10000 with 97.58% 	 Time used:  0.01 sec
2023-04-01 18:12:17,643 		8040 of 10000 with 97.59% 	 Time used:  0.01 sec
2023-04-01 18:12:17,650 		8064 of 10000 with 97.59% 	 Time used:  0.01 sec
2023-04-01 18:12:17,656 		8088 of 10000 with 97.59% 	 Time used:  0.01 sec
2023-04-01 18:12:17,663 		8112 of 10000 with 97.60% 	 Time used:  0.01 sec
2023-04-01 18:12:17,669 		8136 of 10000 with 97.60% 	 Time used:  0.01 sec
2023-04-01 18:12:17,676 		8160 of 10000 with 97.60% 	 Time used:  0.01 sec
2023-04-01 18:12:17,682 		8184 of 10000 with 97.59% 	 Time used:  0.01 sec
2023-04-01 18:12:17,689 		8208 of 10000 with 97.60% 	 Time used:  0.01 sec
2023-04-01 18:12:17,695 		8232 of 10000 with 97.59% 	 Time used:  0.01 sec
2023-04-01 18:12:17,702 		8256 of 10000 with 97.60% 	 Time used:  0.01 sec
2023-04-01 18:12:17,708 		8280 of 10000 with 97.60% 	 Time used:  0.01 sec
2023-04-01 18:12:17,715 		8304 of 10000 with 97.59% 	 Time used:  0.01 sec
2023-04-01 18:12:17,721 		8328 of 10000 with 97.59% 	 Time used:  0.01 sec
2023-04-01 18:12:17,728 		8352 of 10000 with 97.56% 	 Time used:  0.01 sec
2023-04-01 18:12:17,734 		8376 of 10000 with 97.55% 	 Time used:  0.01 sec
2023-04-01 18:12:17,741 		8400 of 10000 with 97.56% 	 Time used:  0.01 sec
2023-04-01 18:12:17,747 		8424 of 10000 with 97.55% 	 Time used:  0.01 sec
2023-04-01 18:12:17,754 		8448 of 10000 with 97.55% 	 Time used:  0.01 sec
2023-04-01 18:12:17,760 		8472 of 10000 with 97.56% 	 Time used:  0.01 sec
2023-04-01 18:12:17,767 		8496 of 10000 with 97.55% 	 Time used:  0.01 sec
2023-04-01 18:12:17,773 		8520 of 10000 with 97.55% 	 Time used:  0.01 sec
2023-04-01 18:12:17,780 		8544 of 10000 with 97.53% 	 Time used:  0.01 sec
2023-04-01 18:12:17,787 		8568 of 10000 with 97.54% 	 Time used:  0.01 sec
2023-04-01 18:12:17,793 		8592 of 10000 with 97.54% 	 Time used:  0.01 sec
2023-04-01 18:12:17,800 		8616 of 10000 with 97.55% 	 Time used:  0.01 sec
2023-04-01 18:12:17,807 		8640 of 10000 with 97.53% 	 Time used:  0.01 sec
2023-04-01 18:12:17,814 		8664 of 10000 with 97.53% 	 Time used:  0.01 sec
2023-04-01 18:12:17,820 		8688 of 10000 with 97.53% 	 Time used:  0.01 sec
2023-04-01 18:12:17,826 		8712 of 10000 with 97.53% 	 Time used:  0.01 sec
2023-04-01 18:12:17,833 		8736 of 10000 with 97.53% 	 Time used:  0.01 sec
2023-04-01 18:12:17,840 		8760 of 10000 with 97.53% 	 Time used:  0.01 sec
2023-04-01 18:12:17,846 		8784 of 10000 with 97.54% 	 Time used:  0.01 sec
2023-04-01 18:12:17,853 		8808 of 10000 with 97.54% 	 Time used:  0.01 sec
2023-04-01 18:12:17,859 		8832 of 10000 with 97.53% 	 Time used:  0.01 sec
2023-04-01 18:12:17,866 		8856 of 10000 with 97.54% 	 Time used:  0.01 sec
2023-04-01 18:12:17,872 		8880 of 10000 with 97.55% 	 Time used:  0.01 sec
2023-04-01 18:12:17,879 		8904 of 10000 with 97.55% 	 Time used:  0.01 sec
2023-04-01 18:12:17,885 		8928 of 10000 with 97.56% 	 Time used:  0.01 sec
2023-04-01 18:12:17,892 		8952 of 10000 with 97.56% 	 Time used:  0.01 sec
2023-04-01 18:12:17,898 		8976 of 10000 with 97.57% 	 Time used:  0.01 sec
2023-04-01 18:12:17,905 		9000 of 10000 with 97.58% 	 Time used:  0.01 sec
2023-04-01 18:12:17,911 		9024 of 10000 with 97.56% 	 Time used:  0.01 sec
2023-04-01 18:12:17,918 		9048 of 10000 with 97.57% 	 Time used:  0.01 sec
2023-04-01 18:12:17,924 		9072 of 10000 with 97.56% 	 Time used:  0.01 sec
2023-04-01 18:12:17,931 		9096 of 10000 with 97.56% 	 Time used:  0.01 sec
2023-04-01 18:12:17,937 		9120 of 10000 with 97.55% 	 Time used:  0.01 sec
2023-04-01 18:12:17,944 		9144 of 10000 with 97.55% 	 Time used:  0.01 sec
2023-04-01 18:12:17,950 		9168 of 10000 with 97.56% 	 Time used:  0.01 sec
2023-04-01 18:12:17,957 		9192 of 10000 with 97.55% 	 Time used:  0.01 sec
2023-04-01 18:12:17,963 		9216 of 10000 with 97.55% 	 Time used:  0.01 sec
2023-04-01 18:12:17,970 		9240 of 10000 with 97.55% 	 Time used:  0.01 sec
2023-04-01 18:12:17,977 		9264 of 10000 with 97.56% 	 Time used:  0.01 sec
2023-04-01 18:12:17,983 		9288 of 10000 with 97.57% 	 Time used:  0.01 sec
2023-04-01 18:12:17,990 		9312 of 10000 with 97.57% 	 Time used:  0.01 sec
2023-04-01 18:12:17,997 		9336 of 10000 with 97.58% 	 Time used:  0.01 sec
2023-04-01 18:12:18,004 		9360 of 10000 with 97.59% 	 Time used:  0.01 sec
2023-04-01 18:12:18,010 		9384 of 10000 with 97.59% 	 Time used:  0.01 sec
2023-04-01 18:12:18,017 		9408 of 10000 with 97.60% 	 Time used:  0.01 sec
2023-04-01 18:12:18,023 		9432 of 10000 with 97.60% 	 Time used:  0.01 sec
2023-04-01 18:12:18,030 		9456 of 10000 with 97.61% 	 Time used:  0.01 sec
2023-04-01 18:12:18,036 		9480 of 10000 with 97.61% 	 Time used:  0.01 sec
2023-04-01 18:12:18,043 		9504 of 10000 with 97.61% 	 Time used:  0.01 sec
2023-04-01 18:12:18,049 		9528 of 10000 with 97.61% 	 Time used:  0.01 sec
2023-04-01 18:12:18,056 		9552 of 10000 with 97.61% 	 Time used:  0.01 sec
2023-04-01 18:12:18,066 		9576 of 10000 with 97.61% 	 Time used:  0.01 sec
2023-04-01 18:12:18,074 		9600 of 10000 with 97.61% 	 Time used:  0.01 sec
2023-04-01 18:12:18,081 		9624 of 10000 with 97.62% 	 Time used:  0.01 sec
2023-04-01 18:12:18,088 		9648 of 10000 with 97.60% 	 Time used:  0.01 sec
2023-04-01 18:12:18,094 		9672 of 10000 with 97.59% 	 Time used:  0.01 sec
2023-04-01 18:12:18,101 		9696 of 10000 with 97.59% 	 Time used:  0.01 sec
2023-04-01 18:12:18,108 		9720 of 10000 with 97.58% 	 Time used:  0.01 sec
2023-04-01 18:12:18,114 		9744 of 10000 with 97.59% 	 Time used:  0.01 sec
2023-04-01 18:12:18,121 		9768 of 10000 with 97.58% 	 Time used:  0.01 sec
2023-04-01 18:12:18,127 		9792 of 10000 with 97.59% 	 Time used:  0.01 sec
2023-04-01 18:12:18,134 		9816 of 10000 with 97.59% 	 Time used:  0.01 sec
2023-04-01 18:12:18,141 		9840 of 10000 with 97.58% 	 Time used:  0.01 sec
2023-04-01 18:12:18,147 		9864 of 10000 with 97.59% 	 Time used:  0.01 sec
2023-04-01 18:12:18,154 		9888 of 10000 with 97.57% 	 Time used:  0.01 sec
2023-04-01 18:12:18,161 		9912 of 10000 with 97.58% 	 Time used:  0.01 sec
2023-04-01 18:12:18,167 		9936 of 10000 with 97.58% 	 Time used:  0.01 sec
2023-04-01 18:12:18,174 		9960 of 10000 with 97.58% 	 Time used:  0.01 sec
2023-04-01 18:12:18,181 		9984 of 10000 with 97.58% 	 Time used:  0.01 sec
2023-04-01 18:12:18,188 		10000 of 10000 with 97.56% 	 Time used:  0.01 sec
2023-04-01 18:12:18,188 
2023-04-01 18:12:18,195 			Learning rate: weights:   1.000e-03    
2023-04-01 18:12:18,195 			Last test performance: 97.56%
2023-04-01 18:12:18,195 ----------------
2023-04-01 18:12:18,426   27  =>  0    		Training 486 pattern with 98.12% 	Forward time: 	 0.15 sec
2023-04-01 18:12:18,426 			Loss:    2.863e-03    			Backward time: 	 0.07 sec 
2023-04-01 18:12:18,524 			Learning rate: weights:   1.000e-03    
2023-04-01 18:12:18,524 			Last test performance: 97.56%
2023-04-01 18:12:18,524 ----------------
2023-04-01 18:12:18,766   27  =>  1    		Training 486 pattern with 97.29% 	Forward time: 	 0.17 sec
2023-04-01 18:12:18,767 			Loss:    3.343e-03    			Backward time: 	 0.06 sec 
2023-04-01 18:12:18,971 			Learning rate: weights:   1.000e-03    
2023-04-01 18:12:18,971 			Last test performance: 97.56%
2023-04-01 18:12:18,971 ----------------
2023-04-01 18:12:19,226   27  =>  2    		Training 486 pattern with 97.71% 	Forward time: 	 0.16 sec
2023-04-01 18:12:19,226 			Loss:    3.006e-03    			Backward time: 	 0.06 sec 
2023-04-01 18:12:19,345 			Learning rate: weights:   1.000e-03    
2023-04-01 18:12:19,345 			Last test performance: 97.56%
2023-04-01 18:12:19,345 ----------------
2023-04-01 18:12:19,618   27  =>  3    		Training 486 pattern with 98.54% 	Forward time: 	 0.19 sec
2023-04-01 18:12:19,618 			Loss:    2.185e-03    			Backward time: 	 0.06 sec 
2023-04-01 18:12:19,752 			Learning rate: weights:   1.000e-03    
2023-04-01 18:12:19,752 			Last test performance: 97.56%
2023-04-01 18:12:19,752 ----------------
2023-04-01 18:12:20,029   27  =>  4    		Training 486 pattern with 96.88% 	Forward time: 	 0.20 sec
2023-04-01 18:12:20,030 			Loss:    4.270e-03    			Backward time: 	 0.06 sec 
2023-04-01 18:12:20,140 			Learning rate: weights:   1.000e-03    
2023-04-01 18:12:20,140 			Last test performance: 97.56%
2023-04-01 18:12:20,141 ----------------
2023-04-01 18:12:20,398   27  =>  5    		Training 486 pattern with 98.96% 	Forward time: 	 0.19 sec
2023-04-01 18:12:20,398 			Loss:    2.154e-03    			Backward time: 	 0.06 sec 
2023-04-01 18:12:20,540 			Learning rate: weights:   1.000e-03    
2023-04-01 18:12:20,540 			Last test performance: 97.56%
2023-04-01 18:12:20,540 ----------------
2023-04-01 18:12:20,807   27  =>  6    		Training 486 pattern with 97.71% 	Forward time: 	 0.16 sec
2023-04-01 18:12:20,807 			Loss:    2.679e-03    			Backward time: 	 0.10 sec 
2023-04-01 18:12:21,012 			Learning rate: weights:   1.000e-03    
2023-04-01 18:12:21,012 			Last test performance: 97.56%
2023-04-01 18:12:21,012 ----------------
2023-04-01 18:12:21,246   27  =>  7    		Training 486 pattern with 97.50% 	Forward time: 	 0.17 sec
2023-04-01 18:12:21,246 			Loss:    1.903e-03    			Backward time: 	 0.05 sec 
2023-04-01 18:12:21,335 			Learning rate: weights:   1.000e-03    
2023-04-01 18:12:21,335 			Last test performance: 97.56%
2023-04-01 18:12:21,335 ----------------
2023-04-01 18:12:21,610   27  =>  8    		Training 486 pattern with 96.46% 	Forward time: 	 0.21 sec
2023-04-01 18:12:21,610 			Loss:    4.250e-03    			Backward time: 	 0.06 sec 
2023-04-01 18:12:21,717 			Learning rate: weights:   1.000e-03    
2023-04-01 18:12:21,717 			Last test performance: 97.56%
2023-04-01 18:12:21,717 ----------------
2023-04-01 18:12:21,979   27  =>  9    		Training 486 pattern with 97.50% 	Forward time: 	 0.17 sec
2023-04-01 18:12:21,979 			Loss:    3.772e-03    			Backward time: 	 0.07 sec 
2023-04-01 18:12:22,069 			Learning rate: weights:   1.000e-03    
2023-04-01 18:12:22,069 			Last test performance: 97.56%
2023-04-01 18:12:22,069 ----------------
2023-04-01 18:12:22,339   27  =>  10   		Training 486 pattern with 97.29% 	Forward time: 	 0.21 sec
2023-04-01 18:12:22,339 			Loss:    2.634e-03    			Backward time: 	 0.05 sec 
2023-04-01 18:12:22,434 			Learning rate: weights:   1.000e-03    
2023-04-01 18:12:22,434 			Last test performance: 97.56%
2023-04-01 18:12:22,434 ----------------
2023-04-01 18:12:22,759   27  =>  11   		Training 486 pattern with 97.08% 	Forward time: 	 0.23 sec
2023-04-01 18:12:22,759 			Loss:    3.233e-03    			Backward time: 	 0.07 sec 
2023-04-01 18:12:22,914 			Learning rate: weights:   1.000e-03    
2023-04-01 18:12:22,914 			Last test performance: 97.56%
2023-04-01 18:12:22,914 ----------------
2023-04-01 18:12:23,185   27  =>  12   		Training 486 pattern with 97.29% 	Forward time: 	 0.20 sec
2023-04-01 18:12:23,185 			Loss:    3.590e-03    			Backward time: 	 0.05 sec 
2023-04-01 18:12:23,319 			Learning rate: weights:   1.000e-03    
2023-04-01 18:12:23,319 			Last test performance: 97.56%
2023-04-01 18:12:23,319 ----------------
2023-04-01 18:12:23,601   27  =>  13   		Training 486 pattern with 97.92% 	Forward time: 	 0.21 sec
2023-04-01 18:12:23,601 			Loss:    2.581e-03    			Backward time: 	 0.06 sec 
2023-04-01 18:12:23,756 			Learning rate: weights:   1.000e-03    
2023-04-01 18:12:23,757 			Last test performance: 97.56%
2023-04-01 18:12:23,757 ----------------
2023-04-01 18:12:24,055   27  =>  14   		Training 486 pattern with 97.92% 	Forward time: 	 0.22 sec
2023-04-01 18:12:24,055 			Loss:    3.617e-03    			Backward time: 	 0.06 sec 
2023-04-01 18:12:24,180 			Learning rate: weights:   1.000e-03    
2023-04-01 18:12:24,180 			Last test performance: 97.56%
2023-04-01 18:12:24,180 ----------------
2023-04-01 18:12:24,465   27  =>  15   		Training 486 pattern with 97.08% 	Forward time: 	 0.22 sec
2023-04-01 18:12:24,466 			Loss:    3.773e-03    			Backward time: 	 0.06 sec 
2023-04-01 18:12:24,550 			Learning rate: weights:   1.000e-03    
2023-04-01 18:12:24,550 			Last test performance: 97.56%
2023-04-01 18:12:24,550 ----------------
2023-04-01 18:12:24,822   27  =>  16   		Training 486 pattern with 96.46% 	Forward time: 	 0.21 sec
2023-04-01 18:12:24,822 			Loss:    4.625e-03    			Backward time: 	 0.05 sec 
2023-04-01 18:12:25,024 			Learning rate: weights:   1.000e-03    
2023-04-01 18:12:25,024 			Last test performance: 97.56%
2023-04-01 18:12:25,024 ----------------
2023-04-01 18:12:25,324   27  =>  17   		Training 486 pattern with 98.75% 	Forward time: 	 0.22 sec
2023-04-01 18:12:25,324 			Loss:    2.759e-03    			Backward time: 	 0.06 sec 
2023-04-01 18:12:25,455 			Learning rate: weights:   1.000e-03    
2023-04-01 18:12:25,455 			Last test performance: 97.56%
2023-04-01 18:12:25,455 ----------------
2023-04-01 18:12:25,750   27  =>  18   		Training 486 pattern with 97.08% 	Forward time: 	 0.22 sec
2023-04-01 18:12:25,750 			Loss:    3.907e-03    			Backward time: 	 0.06 sec 
2023-04-01 18:12:25,886 			Learning rate: weights:   1.000e-03    
2023-04-01 18:12:25,887 			Last test performance: 97.56%
2023-04-01 18:12:25,887 ----------------
2023-04-01 18:12:26,216   27  =>  19   		Training 486 pattern with 97.50% 	Forward time: 	 0.26 sec
2023-04-01 18:12:26,216 			Loss:    3.846e-03    			Backward time: 	 0.06 sec 
2023-04-01 18:12:26,317 			Learning rate: weights:   1.000e-03    
2023-04-01 18:12:26,318 			Last test performance: 97.56%
2023-04-01 18:12:26,318 ----------------
2023-04-01 18:12:26,600   27  =>  20   		Training 486 pattern with 97.08% 	Forward time: 	 0.21 sec
2023-04-01 18:12:26,600 			Loss:    2.768e-03    			Backward time: 	 0.06 sec 
2023-04-01 18:12:26,694 			Learning rate: weights:   1.000e-03    
2023-04-01 18:12:26,694 			Last test performance: 97.56%
2023-04-01 18:12:26,695 ----------------
2023-04-01 18:12:26,965   27  =>  21   		Training 486 pattern with 97.29% 	Forward time: 	 0.21 sec
2023-04-01 18:12:26,965 			Loss:    2.771e-03    			Backward time: 	 0.05 sec 
2023-04-01 18:12:27,101 			Learning rate: weights:   1.000e-03    
2023-04-01 18:12:27,102 			Last test performance: 97.56%
2023-04-01 18:12:27,102 ----------------
2023-04-01 18:12:27,417   27  =>  22   		Training 486 pattern with 98.33% 	Forward time: 	 0.25 sec
2023-04-01 18:12:27,417 			Loss:    3.121e-03    			Backward time: 	 0.06 sec 
2023-04-01 18:12:27,558 			Learning rate: weights:   1.000e-03    
2023-04-01 18:12:27,558 			Last test performance: 97.56%
2023-04-01 18:12:27,558 ----------------
2023-04-01 18:12:27,822   27  =>  23   		Training 486 pattern with 96.46% 	Forward time: 	 0.20 sec
2023-04-01 18:12:27,822 			Loss:    4.177e-03    			Backward time: 	 0.05 sec 
2023-04-01 18:12:27,949 			Learning rate: weights:   1.000e-03    
2023-04-01 18:12:27,949 			Last test performance: 97.56%
2023-04-01 18:12:27,949 ----------------
2023-04-01 18:12:28,229   27  =>  24   		Training 486 pattern with 97.71% 	Forward time: 	 0.22 sec
2023-04-01 18:12:28,229 			Loss:    3.244e-03    			Backward time: 	 0.05 sec 
2023-04-01 18:12:28,398 			Learning rate: weights:   1.000e-03    
2023-04-01 18:12:28,398 			Last test performance: 97.56%
2023-04-01 18:12:28,398 ----------------
2023-04-01 18:12:28,667   27  =>  25   		Training 486 pattern with 97.50% 	Forward time: 	 0.21 sec
2023-04-01 18:12:28,667 			Loss:    2.729e-03    			Backward time: 	 0.05 sec 
2023-04-01 18:12:28,803 			Learning rate: weights:   1.000e-03    
2023-04-01 18:12:28,803 			Last test performance: 97.56%
2023-04-01 18:12:28,803 ----------------
2023-04-01 18:12:29,084   27  =>  26   		Training 486 pattern with 98.33% 	Forward time: 	 0.21 sec
2023-04-01 18:12:29,084 			Loss:    3.411e-03    			Backward time: 	 0.06 sec 
2023-04-01 18:12:29,215 			Learning rate: weights:   1.000e-03    
2023-04-01 18:12:29,215 			Last test performance: 97.56%
2023-04-01 18:12:29,215 ----------------
2023-04-01 18:12:29,494   27  =>  27   		Training 486 pattern with 97.50% 	Forward time: 	 0.21 sec
2023-04-01 18:12:29,494 			Loss:    2.208e-03    			Backward time: 	 0.05 sec 
2023-04-01 18:12:29,640 			Learning rate: weights:   1.000e-03    
2023-04-01 18:12:29,640 			Last test performance: 97.56%
2023-04-01 18:12:29,640 ----------------
2023-04-01 18:12:29,916   27  =>  28   		Training 486 pattern with 97.92% 	Forward time: 	 0.21 sec
2023-04-01 18:12:29,916 			Loss:    2.160e-03    			Backward time: 	 0.05 sec 
2023-04-01 18:12:30,059 			Learning rate: weights:   1.000e-03    
2023-04-01 18:12:30,059 			Last test performance: 97.56%
2023-04-01 18:12:30,060 ----------------
2023-04-01 18:12:30,339   27  =>  29   		Training 486 pattern with 96.88% 	Forward time: 	 0.21 sec
2023-04-01 18:12:30,340 			Loss:    3.485e-03    			Backward time: 	 0.06 sec 
2023-04-01 18:12:30,439 			Learning rate: weights:   1.000e-03    
2023-04-01 18:12:30,440 			Last test performance: 97.56%
2023-04-01 18:12:30,440 ----------------
2023-04-01 18:12:30,718   27  =>  30   		Training 486 pattern with 97.08% 	Forward time: 	 0.21 sec
2023-04-01 18:12:30,718 			Loss:    3.139e-03    			Backward time: 	 0.06 sec 
2023-04-01 18:12:30,846 			Learning rate: weights:   1.000e-03    
2023-04-01 18:12:30,847 			Last test performance: 97.56%
2023-04-01 18:12:30,847 ----------------
2023-04-01 18:12:31,089   27  =>  31   		Training 486 pattern with 96.88% 	Forward time: 	 0.18 sec
2023-04-01 18:12:31,089 			Loss:    3.269e-03    			Backward time: 	 0.05 sec 
2023-04-01 18:12:31,228 			Learning rate: weights:   1.000e-03    
2023-04-01 18:12:31,229 			Last test performance: 97.56%
2023-04-01 18:12:31,229 ----------------
2023-04-01 18:12:31,496   27  =>  32   		Training 486 pattern with 97.92% 	Forward time: 	 0.19 sec
2023-04-01 18:12:31,496 			Loss:    3.190e-03    			Backward time: 	 0.06 sec 
2023-04-01 18:12:31,591 			Learning rate: weights:   1.000e-03    
2023-04-01 18:12:31,591 			Last test performance: 97.56%
2023-04-01 18:12:31,592 ----------------
2023-04-01 18:12:31,866   27  =>  33   		Training 486 pattern with 97.08% 	Forward time: 	 0.21 sec
2023-04-01 18:12:31,866 			Loss:    2.705e-03    			Backward time: 	 0.05 sec 
2023-04-01 18:12:31,962 			Learning rate: weights:   1.000e-03    
2023-04-01 18:12:31,963 			Last test performance: 97.56%
2023-04-01 18:12:31,963 ----------------
2023-04-01 18:12:32,235   27  =>  34   		Training 486 pattern with 98.33% 	Forward time: 	 0.21 sec
2023-04-01 18:12:32,235 			Loss:    2.312e-03    			Backward time: 	 0.05 sec 
2023-04-01 18:12:32,366 			Learning rate: weights:   1.000e-03    
2023-04-01 18:12:32,366 			Last test performance: 97.56%
2023-04-01 18:12:32,366 ----------------
2023-04-01 18:12:32,613   27  =>  35   		Training 486 pattern with 96.67% 	Forward time: 	 0.18 sec
2023-04-01 18:12:32,613 			Loss:    3.513e-03    			Backward time: 	 0.06 sec 
2023-04-01 18:12:32,748 			Learning rate: weights:   1.000e-03    
2023-04-01 18:12:32,748 			Last test performance: 97.56%
2023-04-01 18:12:32,748 ----------------
2023-04-01 18:12:33,023   27  =>  36   		Training 486 pattern with 97.08% 	Forward time: 	 0.20 sec
2023-04-01 18:12:33,023 			Loss:    4.128e-03    			Backward time: 	 0.06 sec 
2023-04-01 18:12:33,156 			Learning rate: weights:   1.000e-03    
2023-04-01 18:12:33,156 			Last test performance: 97.56%
2023-04-01 18:12:33,157 ----------------
2023-04-01 18:12:33,438   27  =>  37   		Training 486 pattern with 98.33% 	Forward time: 	 0.21 sec
2023-04-01 18:12:33,438 			Loss:    2.163e-03    			Backward time: 	 0.06 sec 
2023-04-01 18:12:33,574 			Learning rate: weights:   1.000e-03    
2023-04-01 18:12:33,574 			Last test performance: 97.56%
2023-04-01 18:12:33,574 ----------------
2023-04-01 18:12:33,866   27  =>  38   		Training 486 pattern with 96.88% 	Forward time: 	 0.22 sec
2023-04-01 18:12:33,866 			Loss:    5.185e-03    			Backward time: 	 0.06 sec 
2023-04-01 18:12:33,997 			Learning rate: weights:   1.000e-03    
2023-04-01 18:12:33,997 			Last test performance: 97.56%
2023-04-01 18:12:33,997 ----------------
2023-04-01 18:12:34,295   27  =>  39   		Training 486 pattern with 97.08% 	Forward time: 	 0.22 sec
2023-04-01 18:12:34,295 			Loss:    3.452e-03    			Backward time: 	 0.06 sec 
2023-04-01 18:12:34,425 			Learning rate: weights:   1.000e-03    
2023-04-01 18:12:34,425 			Last test performance: 97.56%
2023-04-01 18:12:34,425 ----------------
2023-04-01 18:12:34,695   27  =>  40   		Training 486 pattern with 97.71% 	Forward time: 	 0.21 sec
2023-04-01 18:12:34,695 			Loss:    2.478e-03    			Backward time: 	 0.05 sec 
2023-04-01 18:12:34,832 			Learning rate: weights:   1.000e-03    
2023-04-01 18:12:34,833 			Last test performance: 97.56%
2023-04-01 18:12:34,833 ----------------
2023-04-01 18:12:35,136   27  =>  41   		Training 486 pattern with 96.67% 	Forward time: 	 0.24 sec
2023-04-01 18:12:35,136 			Loss:    3.966e-03    			Backward time: 	 0.05 sec 
2023-04-01 18:12:35,225 			Learning rate: weights:   1.000e-03    
2023-04-01 18:12:35,225 			Last test performance: 97.56%
2023-04-01 18:12:35,225 ----------------
2023-04-01 18:12:35,492   27  =>  42   		Training 486 pattern with 96.04% 	Forward time: 	 0.21 sec
2023-04-01 18:12:35,493 			Loss:    4.592e-03    			Backward time: 	 0.05 sec 
2023-04-01 18:12:35,620 			Learning rate: weights:   1.000e-03    
2023-04-01 18:12:35,620 			Last test performance: 97.56%
2023-04-01 18:12:35,620 ----------------
2023-04-01 18:12:35,891   27  =>  43   		Training 486 pattern with 98.33% 	Forward time: 	 0.21 sec
2023-04-01 18:12:35,891 			Loss:    2.357e-03    			Backward time: 	 0.05 sec 
2023-04-01 18:12:35,973 			Learning rate: weights:   1.000e-03    
2023-04-01 18:12:35,973 			Last test performance: 97.56%
2023-04-01 18:12:35,973 ----------------
2023-04-01 18:12:36,252   27  =>  44   		Training 486 pattern with 97.29% 	Forward time: 	 0.22 sec
2023-04-01 18:12:36,252 			Loss:    2.774e-03    			Backward time: 	 0.05 sec 
2023-04-01 18:12:36,389 			Learning rate: weights:   1.000e-03    
2023-04-01 18:12:36,389 			Last test performance: 97.56%
2023-04-01 18:12:36,390 ----------------
2023-04-01 18:12:36,662   27  =>  45   		Training 486 pattern with 96.88% 	Forward time: 	 0.21 sec
2023-04-01 18:12:36,662 			Loss:    3.713e-03    			Backward time: 	 0.05 sec 
2023-04-01 18:12:36,795 			Learning rate: weights:   1.000e-03    
2023-04-01 18:12:36,795 			Last test performance: 97.56%
2023-04-01 18:12:36,796 ----------------
2023-04-01 18:12:37,078   27  =>  46   		Training 486 pattern with 98.54% 	Forward time: 	 0.21 sec
2023-04-01 18:12:37,078 			Loss:    2.089e-03    			Backward time: 	 0.06 sec 
2023-04-01 18:12:37,207 			Learning rate: weights:   1.000e-03    
2023-04-01 18:12:37,208 			Last test performance: 97.56%
2023-04-01 18:12:37,208 ----------------
2023-04-01 18:12:37,474   27  =>  47   		Training 486 pattern with 97.50% 	Forward time: 	 0.21 sec
2023-04-01 18:12:37,474 			Loss:    3.322e-03    			Backward time: 	 0.05 sec 
2023-04-01 18:12:37,609 			Learning rate: weights:   1.000e-03    
2023-04-01 18:12:37,609 			Last test performance: 97.56%
2023-04-01 18:12:37,609 ----------------
2023-04-01 18:12:37,887   27  =>  48   		Training 486 pattern with 96.67% 	Forward time: 	 0.22 sec
2023-04-01 18:12:37,887 			Loss:    3.120e-03    			Backward time: 	 0.05 sec 
2023-04-01 18:12:37,977 			Learning rate: weights:   1.000e-03    
2023-04-01 18:12:37,977 			Last test performance: 97.56%
2023-04-01 18:12:37,977 ----------------
2023-04-01 18:12:38,252   27  =>  49   		Training 486 pattern with 98.12% 	Forward time: 	 0.21 sec
2023-04-01 18:12:38,252 			Loss:    2.705e-03    			Backward time: 	 0.05 sec 
2023-04-01 18:12:38,387 			Learning rate: weights:   1.000e-03    
2023-04-01 18:12:38,387 			Last test performance: 97.56%
2023-04-01 18:12:38,387 ----------------
2023-04-01 18:12:38,697   27  =>  50   		Training 486 pattern with 96.46% 	Forward time: 	 0.24 sec
2023-04-01 18:12:38,698 			Loss:    4.377e-03    			Backward time: 	 0.06 sec 
2023-04-01 18:12:38,786 			Learning rate: weights:   1.000e-03    
2023-04-01 18:12:38,786 			Last test performance: 97.56%
2023-04-01 18:12:38,786 ----------------
2023-04-01 18:12:39,071   27  =>  51   		Training 486 pattern with 97.50% 	Forward time: 	 0.21 sec
2023-04-01 18:12:39,071 			Loss:    3.522e-03    			Backward time: 	 0.06 sec 
2023-04-01 18:12:39,218 			Learning rate: weights:   1.000e-03    
2023-04-01 18:12:39,218 			Last test performance: 97.56%
2023-04-01 18:12:39,218 ----------------
2023-04-01 18:12:39,512   27  =>  52   		Training 486 pattern with 97.92% 	Forward time: 	 0.22 sec
2023-04-01 18:12:39,512 			Loss:    3.088e-03    			Backward time: 	 0.06 sec 
2023-04-01 18:12:39,567 			Learning rate: weights:   1.000e-03    
2023-04-01 18:12:39,567 			Last test performance: 97.56%
2023-04-01 18:12:39,567 ----------------
2023-04-01 18:12:39,856   27  =>  53   		Training 486 pattern with 97.71% 	Forward time: 	 0.23 sec
2023-04-01 18:12:39,856 			Loss:    2.813e-03    			Backward time: 	 0.05 sec 
2023-04-01 18:12:39,981 			Learning rate: weights:   1.000e-03    
2023-04-01 18:12:39,981 			Last test performance: 97.56%
2023-04-01 18:12:39,982 ----------------
2023-04-01 18:12:40,249   27  =>  54   		Training 486 pattern with 98.12% 	Forward time: 	 0.21 sec
2023-04-01 18:12:40,249 			Loss:    2.719e-03    			Backward time: 	 0.05 sec 
2023-04-01 18:12:40,411 			Learning rate: weights:   1.000e-03    
2023-04-01 18:12:40,411 			Last test performance: 97.56%
2023-04-01 18:12:40,411 ----------------
2023-04-01 18:12:40,732   27  =>  55   		Training 486 pattern with 96.46% 	Forward time: 	 0.16 sec
2023-04-01 18:12:40,732 			Loss:    3.727e-03    			Backward time: 	 0.14 sec 
2023-04-01 18:12:40,860 			Learning rate: weights:   1.000e-03    
2023-04-01 18:12:40,861 			Last test performance: 97.56%
2023-04-01 18:12:40,861 ----------------
2023-04-01 18:12:41,101   27  =>  56   		Training 486 pattern with 96.88% 	Forward time: 	 0.17 sec
2023-04-01 18:12:41,101 			Loss:    3.545e-03    			Backward time: 	 0.05 sec 
2023-04-01 18:12:41,238 			Learning rate: weights:   1.000e-03    
2023-04-01 18:12:41,238 			Last test performance: 97.56%
2023-04-01 18:12:41,239 ----------------
2023-04-01 18:12:41,519   27  =>  57   		Training 486 pattern with 97.71% 	Forward time: 	 0.21 sec
2023-04-01 18:12:41,519 			Loss:    4.430e-03    			Backward time: 	 0.06 sec 
2023-04-01 18:12:41,618 			Learning rate: weights:   1.000e-03    
2023-04-01 18:12:41,619 			Last test performance: 97.56%
2023-04-01 18:12:41,619 ----------------
2023-04-01 18:12:41,933   27  =>  58   		Training 486 pattern with 97.71% 	Forward time: 	 0.23 sec
2023-04-01 18:12:41,934 			Loss:    3.156e-03    			Backward time: 	 0.05 sec 
2023-04-01 18:12:42,027 			Learning rate: weights:   1.000e-03    
2023-04-01 18:12:42,027 			Last test performance: 97.56%
2023-04-01 18:12:42,027 ----------------
2023-04-01 18:12:42,269   27  =>  59   		Training 486 pattern with 96.88% 	Forward time: 	 0.17 sec
2023-04-01 18:12:42,269 			Loss:    3.093e-03    			Backward time: 	 0.05 sec 
2023-04-01 18:12:42,411 			Learning rate: weights:   1.000e-03    
2023-04-01 18:12:42,411 			Last test performance: 97.56%
2023-04-01 18:12:42,412 ----------------
2023-04-01 18:12:42,678   27  =>  60   		Training 486 pattern with 98.96% 	Forward time: 	 0.19 sec
2023-04-01 18:12:42,678 			Loss:    2.719e-03    			Backward time: 	 0.07 sec 
2023-04-01 18:12:42,805 			Learning rate: weights:   1.000e-03    
2023-04-01 18:12:42,806 			Last test performance: 97.56%
2023-04-01 18:12:42,806 ----------------
2023-04-01 18:12:43,063   27  =>  61   		Training 486 pattern with 97.92% 	Forward time: 	 0.18 sec
2023-04-01 18:12:43,063 			Loss:    3.042e-03    			Backward time: 	 0.06 sec 
2023-04-01 18:12:43,151 			Learning rate: weights:   1.000e-03    
2023-04-01 18:12:43,151 			Last test performance: 97.56%
2023-04-01 18:12:43,151 ----------------
2023-04-01 18:12:43,397   27  =>  62   		Training 486 pattern with 97.92% 	Forward time: 	 0.18 sec
2023-04-01 18:12:43,398 			Loss:    2.482e-03    			Backward time: 	 0.06 sec 
2023-04-01 18:12:43,526 			Learning rate: weights:   1.000e-03    
2023-04-01 18:12:43,526 			Last test performance: 97.56%
2023-04-01 18:12:43,526 ----------------
2023-04-01 18:12:43,803   27  =>  63   		Training 486 pattern with 96.67% 	Forward time: 	 0.21 sec
2023-04-01 18:12:43,803 			Loss:    3.850e-03    			Backward time: 	 0.05 sec 
2023-04-01 18:12:43,938 			Learning rate: weights:   1.000e-03    
2023-04-01 18:12:43,938 			Last test performance: 97.56%
2023-04-01 18:12:43,938 ----------------
2023-04-01 18:12:44,217   27  =>  64   		Training 486 pattern with 98.54% 	Forward time: 	 0.21 sec
2023-04-01 18:12:44,218 			Loss:    2.133e-03    			Backward time: 	 0.05 sec 
2023-04-01 18:12:44,346 			Learning rate: weights:   1.000e-03    
2023-04-01 18:12:44,346 			Last test performance: 97.56%
2023-04-01 18:12:44,346 ----------------
2023-04-01 18:12:44,639   27  =>  65   		Training 486 pattern with 97.71% 	Forward time: 	 0.22 sec
2023-04-01 18:12:44,639 			Loss:    2.672e-03    			Backward time: 	 0.06 sec 
2023-04-01 18:12:44,769 			Learning rate: weights:   1.000e-03    
2023-04-01 18:12:44,769 			Last test performance: 97.56%
2023-04-01 18:12:44,770 ----------------
2023-04-01 18:12:45,028   27  =>  66   		Training 486 pattern with 97.08% 	Forward time: 	 0.19 sec
2023-04-01 18:12:45,028 			Loss:    3.924e-03    			Backward time: 	 0.06 sec 
2023-04-01 18:12:45,223 			Learning rate: weights:   1.000e-03    
2023-04-01 18:12:45,224 			Last test performance: 97.56%
2023-04-01 18:12:45,224 ----------------
2023-04-01 18:12:45,486   27  =>  67   		Training 486 pattern with 96.67% 	Forward time: 	 0.16 sec
2023-04-01 18:12:45,486 			Loss:    3.970e-03    			Backward time: 	 0.10 sec 
2023-04-01 18:12:45,641 			Learning rate: weights:   1.000e-03    
2023-04-01 18:12:45,641 			Last test performance: 97.56%
2023-04-01 18:12:45,641 ----------------
2023-04-01 18:12:45,876   27  =>  68   		Training 486 pattern with 96.46% 	Forward time: 	 0.17 sec
2023-04-01 18:12:45,876 			Loss:    4.183e-03    			Backward time: 	 0.05 sec 
2023-04-01 18:12:46,004 			Learning rate: weights:   1.000e-03    
2023-04-01 18:12:46,004 			Last test performance: 97.56%
2023-04-01 18:12:46,004 ----------------
2023-04-01 18:12:46,289   27  =>  69   		Training 486 pattern with 96.88% 	Forward time: 	 0.21 sec
2023-04-01 18:12:46,289 			Loss:    3.529e-03    			Backward time: 	 0.06 sec 
2023-04-01 18:12:46,431 			Learning rate: weights:   1.000e-03    
2023-04-01 18:12:46,431 			Last test performance: 97.56%
2023-04-01 18:12:46,431 ----------------
2023-04-01 18:12:46,732   27  =>  70   		Training 486 pattern with 96.46% 	Forward time: 	 0.22 sec
2023-04-01 18:12:46,732 			Loss:    5.003e-03    			Backward time: 	 0.06 sec 
2023-04-01 18:12:46,825 			Learning rate: weights:   1.000e-03    
2023-04-01 18:12:46,825 			Last test performance: 97.56%
2023-04-01 18:12:46,825 ----------------
2023-04-01 18:12:47,110   27  =>  71   		Training 486 pattern with 96.88% 	Forward time: 	 0.22 sec
2023-04-01 18:12:47,110 			Loss:    3.644e-03    			Backward time: 	 0.05 sec 
2023-04-01 18:12:47,268 			Learning rate: weights:   1.000e-03    
2023-04-01 18:12:47,268 			Last test performance: 97.56%
2023-04-01 18:12:47,268 ----------------
2023-04-01 18:12:47,554   27  =>  72   		Training 486 pattern with 96.46% 	Forward time: 	 0.21 sec
2023-04-01 18:12:47,554 			Loss:    3.749e-03    			Backward time: 	 0.06 sec 
2023-04-01 18:12:47,671 			Learning rate: weights:   1.000e-03    
2023-04-01 18:12:47,672 			Last test performance: 97.56%
2023-04-01 18:12:47,672 ----------------
2023-04-01 18:12:47,943   27  =>  73   		Training 486 pattern with 96.67% 	Forward time: 	 0.20 sec
2023-04-01 18:12:47,943 			Loss:    4.098e-03    			Backward time: 	 0.06 sec 
2023-04-01 18:12:48,072 			Learning rate: weights:   1.000e-03    
2023-04-01 18:12:48,072 			Last test performance: 97.56%
2023-04-01 18:12:48,072 ----------------
2023-04-01 18:12:48,341   27  =>  74   		Training 486 pattern with 97.50% 	Forward time: 	 0.21 sec
2023-04-01 18:12:48,341 			Loss:    3.590e-03    			Backward time: 	 0.05 sec 
2023-04-01 18:12:48,425 			Learning rate: weights:   1.000e-03    
2023-04-01 18:12:48,425 			Last test performance: 97.56%
2023-04-01 18:12:48,425 ----------------
2023-04-01 18:12:48,694   27  =>  75   		Training 486 pattern with 98.12% 	Forward time: 	 0.18 sec
2023-04-01 18:12:48,694 			Loss:    2.819e-03    			Backward time: 	 0.08 sec 
2023-04-01 18:12:48,876 			Learning rate: weights:   1.000e-03    
2023-04-01 18:12:48,876 			Last test performance: 97.56%
2023-04-01 18:12:48,877 ----------------
2023-04-01 18:12:49,194   27  =>  76   		Training 486 pattern with 96.67% 	Forward time: 	 0.24 sec
2023-04-01 18:12:49,195 			Loss:    4.049e-03    			Backward time: 	 0.07 sec 
2023-04-01 18:12:49,350 			Learning rate: weights:   1.000e-03    
2023-04-01 18:12:49,350 			Last test performance: 97.56%
2023-04-01 18:12:49,351 ----------------
2023-04-01 18:12:49,617   27  =>  77   		Training 486 pattern with 96.46% 	Forward time: 	 0.19 sec
2023-04-01 18:12:49,617 			Loss:    4.267e-03    			Backward time: 	 0.06 sec 
2023-04-01 18:12:49,732 			Learning rate: weights:   1.000e-03    
2023-04-01 18:12:49,733 			Last test performance: 97.56%
2023-04-01 18:12:49,733 ----------------
2023-04-01 18:12:50,008   27  =>  78   		Training 486 pattern with 97.92% 	Forward time: 	 0.21 sec
2023-04-01 18:12:50,009 			Loss:    2.796e-03    			Backward time: 	 0.05 sec 
2023-04-01 18:12:50,221 			Learning rate: weights:   1.000e-03    
2023-04-01 18:12:50,221 			Last test performance: 97.56%
2023-04-01 18:12:50,221 ----------------
2023-04-01 18:12:50,510   27  =>  79   		Training 486 pattern with 98.12% 	Forward time: 	 0.22 sec
2023-04-01 18:12:50,510 			Loss:    2.233e-03    			Backward time: 	 0.06 sec 
2023-04-01 18:12:50,596 			Learning rate: weights:   1.000e-03    
2023-04-01 18:12:50,597 			Last test performance: 97.56%
2023-04-01 18:12:50,597 ----------------
2023-04-01 18:12:50,851   27  =>  80   		Training 486 pattern with 97.71% 	Forward time: 	 0.18 sec
2023-04-01 18:12:50,851 			Loss:    2.768e-03    			Backward time: 	 0.06 sec 
2023-04-01 18:12:51,023 			Learning rate: weights:   1.000e-03    
2023-04-01 18:12:51,023 			Last test performance: 97.56%
2023-04-01 18:12:51,023 ----------------
2023-04-01 18:12:51,277   27  =>  81   		Training 486 pattern with 97.08% 	Forward time: 	 0.18 sec
2023-04-01 18:12:51,277 			Loss:    3.374e-03    			Backward time: 	 0.06 sec 
2023-04-01 18:12:51,362 			Learning rate: weights:   1.000e-03    
2023-04-01 18:12:51,362 			Last test performance: 97.56%
2023-04-01 18:12:51,362 ----------------
2023-04-01 18:12:51,649   27  =>  82   		Training 486 pattern with 97.50% 	Forward time: 	 0.22 sec
2023-04-01 18:12:51,649 			Loss:    3.314e-03    			Backward time: 	 0.05 sec 
2023-04-01 18:12:51,822 			Learning rate: weights:   1.000e-03    
2023-04-01 18:12:51,822 			Last test performance: 97.56%
2023-04-01 18:12:51,822 ----------------
2023-04-01 18:12:52,065   27  =>  83   		Training 486 pattern with 98.12% 	Forward time: 	 0.18 sec
2023-04-01 18:12:52,065 			Loss:    2.627e-03    			Backward time: 	 0.05 sec 
2023-04-01 18:12:52,179 			Learning rate: weights:   1.000e-03    
2023-04-01 18:12:52,179 			Last test performance: 97.56%
2023-04-01 18:12:52,179 ----------------
2023-04-01 18:12:52,451   27  =>  84   		Training 486 pattern with 97.29% 	Forward time: 	 0.17 sec
2023-04-01 18:12:52,451 			Loss:    2.997e-03    			Backward time: 	 0.09 sec 
2023-04-01 18:12:52,557 			Learning rate: weights:   1.000e-03    
2023-04-01 18:12:52,557 			Last test performance: 97.56%
2023-04-01 18:12:52,558 ----------------
2023-04-01 18:12:52,823   27  =>  85   		Training 486 pattern with 96.46% 	Forward time: 	 0.20 sec
2023-04-01 18:12:52,823 			Loss:    3.967e-03    			Backward time: 	 0.05 sec 
2023-04-01 18:12:53,022 			Learning rate: weights:   1.000e-03    
2023-04-01 18:12:53,022 			Last test performance: 97.56%
2023-04-01 18:12:53,022 ----------------
2023-04-01 18:12:53,273   27  =>  86   		Training 486 pattern with 96.88% 	Forward time: 	 0.18 sec
2023-04-01 18:12:53,273 			Loss:    4.881e-03    			Backward time: 	 0.06 sec 
2023-04-01 18:12:53,478 			Learning rate: weights:   1.000e-03    
2023-04-01 18:12:53,478 			Last test performance: 97.56%
2023-04-01 18:12:53,479 ----------------
2023-04-01 18:12:53,722   27  =>  87   		Training 486 pattern with 97.29% 	Forward time: 	 0.18 sec
2023-04-01 18:12:53,722 			Loss:    3.435e-03    			Backward time: 	 0.06 sec 
2023-04-01 18:12:53,851 			Learning rate: weights:   1.000e-03    
2023-04-01 18:12:53,851 			Last test performance: 97.56%
2023-04-01 18:12:53,851 ----------------
2023-04-01 18:12:54,116   27  =>  88   		Training 486 pattern with 97.71% 	Forward time: 	 0.20 sec
2023-04-01 18:12:54,116 			Loss:    3.256e-03    			Backward time: 	 0.05 sec 
2023-04-01 18:12:54,215 			Learning rate: weights:   1.000e-03    
2023-04-01 18:12:54,216 			Last test performance: 97.56%
2023-04-01 18:12:54,216 ----------------
2023-04-01 18:12:54,493   27  =>  89   		Training 486 pattern with 98.33% 	Forward time: 	 0.20 sec
2023-04-01 18:12:54,493 			Loss:    1.942e-03    			Backward time: 	 0.06 sec 
2023-04-01 18:12:54,599 			Learning rate: weights:   1.000e-03    
2023-04-01 18:12:54,599 			Last test performance: 97.56%
2023-04-01 18:12:54,600 ----------------
2023-04-01 18:12:54,875   27  =>  90   		Training 486 pattern with 96.88% 	Forward time: 	 0.22 sec
2023-04-01 18:12:54,875 			Loss:    3.602e-03    			Backward time: 	 0.05 sec 
2023-04-01 18:12:54,963 			Learning rate: weights:   1.000e-03    
2023-04-01 18:12:54,963 			Last test performance: 97.56%
2023-04-01 18:12:54,963 ----------------
2023-04-01 18:12:55,228   27  =>  91   		Training 486 pattern with 97.71% 	Forward time: 	 0.20 sec
2023-04-01 18:12:55,228 			Loss:    3.856e-03    			Backward time: 	 0.06 sec 
2023-04-01 18:12:55,315 			Learning rate: weights:   1.000e-03    
2023-04-01 18:12:55,316 			Last test performance: 97.56%
2023-04-01 18:12:55,316 ----------------
2023-04-01 18:12:55,587   27  =>  92   		Training 486 pattern with 95.00% 	Forward time: 	 0.21 sec
2023-04-01 18:12:55,587 			Loss:    5.256e-03    			Backward time: 	 0.05 sec 
2023-04-01 18:12:55,701 			Learning rate: weights:   1.000e-03    
2023-04-01 18:12:55,701 			Last test performance: 97.56%
2023-04-01 18:12:55,701 ----------------
2023-04-01 18:12:55,949   27  =>  93   		Training 486 pattern with 97.92% 	Forward time: 	 0.18 sec
2023-04-01 18:12:55,949 			Loss:    2.827e-03    			Backward time: 	 0.06 sec 
2023-04-01 18:12:56,064 			Learning rate: weights:   1.000e-03    
2023-04-01 18:12:56,064 			Last test performance: 97.56%
2023-04-01 18:12:56,064 ----------------
2023-04-01 18:12:56,303   27  =>  94   		Training 486 pattern with 96.67% 	Forward time: 	 0.17 sec
2023-04-01 18:12:56,303 			Loss:    5.358e-03    			Backward time: 	 0.06 sec 
2023-04-01 18:12:56,391 			Learning rate: weights:   1.000e-03    
2023-04-01 18:12:56,391 			Last test performance: 97.56%
2023-04-01 18:12:56,391 ----------------
2023-04-01 18:12:56,635   27  =>  95   		Training 486 pattern with 97.50% 	Forward time: 	 0.17 sec
2023-04-01 18:12:56,635 			Loss:    3.327e-03    			Backward time: 	 0.06 sec 
2023-04-01 18:12:56,764 			Learning rate: weights:   1.000e-03    
2023-04-01 18:12:56,765 			Last test performance: 97.56%
2023-04-01 18:12:56,765 ----------------
2023-04-01 18:12:57,043   27  =>  96   		Training 486 pattern with 96.46% 	Forward time: 	 0.21 sec
2023-04-01 18:12:57,043 			Loss:    4.195e-03    			Backward time: 	 0.05 sec 
2023-04-01 18:12:57,231 			Learning rate: weights:   1.000e-03    
2023-04-01 18:12:57,231 			Last test performance: 97.56%
2023-04-01 18:12:57,231 ----------------
2023-04-01 18:12:57,487   27  =>  97   		Training 486 pattern with 97.71% 	Forward time: 	 0.18 sec
2023-04-01 18:12:57,488 			Loss:    3.155e-03    			Backward time: 	 0.06 sec 
2023-04-01 18:12:57,641 			Learning rate: weights:   1.000e-03    
2023-04-01 18:12:57,641 			Last test performance: 97.56%
2023-04-01 18:12:57,641 ----------------
2023-04-01 18:12:57,912   27  =>  98   		Training 486 pattern with 96.04% 	Forward time: 	 0.21 sec
2023-04-01 18:12:57,912 			Loss:    4.550e-03    			Backward time: 	 0.05 sec 
2023-04-01 18:12:58,041 			Learning rate: weights:   1.000e-03    
2023-04-01 18:12:58,041 			Last test performance: 97.56%
2023-04-01 18:12:58,041 ----------------
2023-04-01 18:12:58,285   27  =>  99   		Training 486 pattern with 97.08% 	Forward time: 	 0.17 sec
2023-04-01 18:12:58,285 			Loss:    2.833e-03    			Backward time: 	 0.06 sec 
2023-04-01 18:12:58,460 			Learning rate: weights:   1.000e-03    
2023-04-01 18:12:58,460 			Last test performance: 97.56%
2023-04-01 18:12:58,460 ----------------
2023-04-01 18:12:58,718   27  => 100   		Training 486 pattern with 97.92% 	Forward time: 	 0.19 sec
2023-04-01 18:12:58,719 			Loss:    2.311e-03    			Backward time: 	 0.06 sec 
2023-04-01 18:12:58,868 			Learning rate: weights:   1.000e-03    
2023-04-01 18:12:58,868 			Last test performance: 97.56%
2023-04-01 18:12:58,869 ----------------
2023-04-01 18:12:59,147   27  => 101   		Training 486 pattern with 97.29% 	Forward time: 	 0.20 sec
2023-04-01 18:12:59,147 			Loss:    3.582e-03    			Backward time: 	 0.06 sec 
2023-04-01 18:12:59,262 			Learning rate: weights:   1.000e-03    
2023-04-01 18:12:59,262 			Last test performance: 97.56%
2023-04-01 18:12:59,262 ----------------
2023-04-01 18:12:59,526   27  => 102   		Training 486 pattern with 96.46% 	Forward time: 	 0.20 sec
2023-04-01 18:12:59,526 			Loss:    4.315e-03    			Backward time: 	 0.05 sec 
2023-04-01 18:12:59,681 			Learning rate: weights:   1.000e-03    
2023-04-01 18:12:59,681 			Last test performance: 97.56%
2023-04-01 18:12:59,681 ----------------
2023-04-01 18:12:59,930   27  => 103   		Training 486 pattern with 97.71% 	Forward time: 	 0.18 sec
2023-04-01 18:12:59,930 			Loss:    3.032e-03    			Backward time: 	 0.06 sec 
2023-04-01 18:13:00,050 			Learning rate: weights:   1.000e-03    
2023-04-01 18:13:00,050 			Last test performance: 97.56%
2023-04-01 18:13:00,050 ----------------
2023-04-01 18:13:00,291   27  => 104   		Training 486 pattern with 97.08% 	Forward time: 	 0.17 sec
2023-04-01 18:13:00,291 			Loss:    3.639e-03    			Backward time: 	 0.05 sec 
2023-04-01 18:13:00,378 			Learning rate: weights:   1.000e-03    
2023-04-01 18:13:00,378 			Last test performance: 97.56%
2023-04-01 18:13:00,378 ----------------
2023-04-01 18:13:00,652   27  => 105   		Training 486 pattern with 96.88% 	Forward time: 	 0.21 sec
2023-04-01 18:13:00,652 			Loss:    2.845e-03    			Backward time: 	 0.05 sec 
2023-04-01 18:13:00,798 			Learning rate: weights:   1.000e-03    
2023-04-01 18:13:00,798 			Last test performance: 97.56%
2023-04-01 18:13:00,798 ----------------
2023-04-01 18:13:01,039   27  => 106   		Training 486 pattern with 96.46% 	Forward time: 	 0.17 sec
2023-04-01 18:13:01,039 			Loss:    4.346e-03    			Backward time: 	 0.05 sec 
2023-04-01 18:13:01,126 			Learning rate: weights:   1.000e-03    
2023-04-01 18:13:01,126 			Last test performance: 97.56%
2023-04-01 18:13:01,126 ----------------
2023-04-01 18:13:01,410   27  => 107   		Training 486 pattern with 97.08% 	Forward time: 	 0.22 sec
2023-04-01 18:13:01,410 			Loss:    4.966e-03    			Backward time: 	 0.06 sec 
2023-04-01 18:13:01,579 			Learning rate: weights:   1.000e-03    
2023-04-01 18:13:01,579 			Last test performance: 97.56%
2023-04-01 18:13:01,579 ----------------
2023-04-01 18:13:01,872   27  => 108   		Training 486 pattern with 97.08% 	Forward time: 	 0.21 sec
2023-04-01 18:13:01,872 			Loss:    3.844e-03    			Backward time: 	 0.06 sec 
2023-04-01 18:13:02,050 			Learning rate: weights:   1.000e-03    
2023-04-01 18:13:02,050 			Last test performance: 97.56%
2023-04-01 18:13:02,050 ----------------
2023-04-01 18:13:02,458   27  => 109   		Training 486 pattern with 97.29% 	Forward time: 	 0.33 sec
2023-04-01 18:13:02,458 			Loss:    3.736e-03    			Backward time: 	 0.06 sec 
2023-04-01 18:13:02,590 			Learning rate: weights:   1.000e-03    
2023-04-01 18:13:02,591 			Last test performance: 97.56%
2023-04-01 18:13:02,591 ----------------
2023-04-01 18:13:02,878   27  => 110   		Training 486 pattern with 96.46% 	Forward time: 	 0.21 sec
2023-04-01 18:13:02,878 			Loss:    3.893e-03    			Backward time: 	 0.07 sec 
2023-04-01 18:13:02,977 			Learning rate: weights:   1.000e-03    
2023-04-01 18:13:02,977 			Last test performance: 97.56%
2023-04-01 18:13:02,977 ----------------
2023-04-01 18:13:03,234   27  => 111   		Training 486 pattern with 96.46% 	Forward time: 	 0.18 sec
2023-04-01 18:13:03,234 			Loss:    3.671e-03    			Backward time: 	 0.06 sec 
2023-04-01 18:13:03,331 			Learning rate: weights:   1.000e-03    
2023-04-01 18:13:03,331 			Last test performance: 97.56%
2023-04-01 18:13:03,331 ----------------
2023-04-01 18:13:03,635   27  => 112   		Training 486 pattern with 95.62% 	Forward time: 	 0.22 sec
2023-04-01 18:13:03,635 			Loss:    5.127e-03    			Backward time: 	 0.07 sec 
2023-04-01 18:13:03,718 			Learning rate: weights:   1.000e-03    
2023-04-01 18:13:03,718 			Last test performance: 97.56%
2023-04-01 18:13:03,718 ----------------
2023-04-01 18:13:04,010   27  => 113   		Training 486 pattern with 97.08% 	Forward time: 	 0.22 sec
2023-04-01 18:13:04,010 			Loss:    3.630e-03    			Backward time: 	 0.06 sec 
2023-04-01 18:13:04,196 			Learning rate: weights:   1.000e-03    
2023-04-01 18:13:04,196 			Last test performance: 97.56%
2023-04-01 18:13:04,197 ----------------
2023-04-01 18:13:04,454   27  => 114   		Training 486 pattern with 96.88% 	Forward time: 	 0.18 sec
2023-04-01 18:13:04,454 			Loss:    4.355e-03    			Backward time: 	 0.06 sec 
2023-04-01 18:13:04,598 			Learning rate: weights:   1.000e-03    
2023-04-01 18:13:04,598 			Last test performance: 97.56%
2023-04-01 18:13:04,598 ----------------
2023-04-01 18:13:04,853   27  => 115   		Training 486 pattern with 97.29% 	Forward time: 	 0.18 sec
2023-04-01 18:13:04,853 			Loss:    3.021e-03    			Backward time: 	 0.06 sec 
2023-04-01 18:13:04,988 			Learning rate: weights:   1.000e-03    
2023-04-01 18:13:04,988 			Last test performance: 97.56%
2023-04-01 18:13:04,988 ----------------
2023-04-01 18:13:05,246   27  => 116   		Training 486 pattern with 97.50% 	Forward time: 	 0.18 sec
2023-04-01 18:13:05,246 			Loss:    3.133e-03    			Backward time: 	 0.06 sec 
2023-04-01 18:13:05,346 			Learning rate: weights:   1.000e-03    
2023-04-01 18:13:05,346 			Last test performance: 97.56%
2023-04-01 18:13:05,346 ----------------
2023-04-01 18:13:05,594   27  => 117   		Training 486 pattern with 97.29% 	Forward time: 	 0.18 sec
2023-04-01 18:13:05,594 			Loss:    3.976e-03    			Backward time: 	 0.05 sec 
2023-04-01 18:13:05,812 			Learning rate: weights:   1.000e-03    
2023-04-01 18:13:05,812 			Last test performance: 97.56%
2023-04-01 18:13:05,812 ----------------
2023-04-01 18:13:06,025   27  => 118   		Training 486 pattern with 98.33% 	Forward time: 	 0.15 sec
2023-04-01 18:13:06,025 			Loss:    3.448e-03    			Backward time: 	 0.05 sec 
2023-04-01 18:13:06,233 			Learning rate: weights:   1.000e-03    
2023-04-01 18:13:06,233 			Last test performance: 97.56%
2023-04-01 18:13:06,233 ----------------
2023-04-01 18:13:06,461   27  => 119   		Training 486 pattern with 97.92% 	Forward time: 	 0.16 sec
2023-04-01 18:13:06,461 			Loss:    2.791e-03    			Backward time: 	 0.05 sec 
2023-04-01 18:13:06,591 			Learning rate: weights:   1.000e-03    
2023-04-01 18:13:06,591 			Last test performance: 97.56%
2023-04-01 18:13:06,591 ----------------
2023-04-01 18:13:06,840   27  => 120   		Training 486 pattern with 96.46% 	Forward time: 	 0.18 sec
2023-04-01 18:13:06,840 			Loss:    3.868e-03    			Backward time: 	 0.06 sec 
2023-04-01 18:13:06,985 			Learning rate: weights:   1.000e-03    
2023-04-01 18:13:06,985 			Last test performance: 97.56%
2023-04-01 18:13:06,985 ----------------
2023-04-01 18:13:07,260   27  => 121   		Training 486 pattern with 97.29% 	Forward time: 	 0.20 sec
2023-04-01 18:13:07,261 			Loss:    3.856e-03    			Backward time: 	 0.06 sec 
2023-04-01 18:13:07,350 			Learning rate: weights:   1.000e-03    
2023-04-01 18:13:07,350 			Last test performance: 97.56%
2023-04-01 18:13:07,350 ----------------
2023-04-01 18:13:07,598   27  => 122   		Training 486 pattern with 96.88% 	Forward time: 	 0.18 sec
2023-04-01 18:13:07,598 			Loss:    4.187e-03    			Backward time: 	 0.05 sec 
2023-04-01 18:13:07,829 			Learning rate: weights:   1.000e-03    
2023-04-01 18:13:07,829 			Last test performance: 97.56%
2023-04-01 18:13:07,829 ----------------
2023-04-01 18:13:08,078   27  => 123   		Training 486 pattern with 97.08% 	Forward time: 	 0.18 sec
2023-04-01 18:13:08,078 			Loss:    3.271e-03    			Backward time: 	 0.06 sec 
2023-04-01 18:13:08,172 			Learning rate: weights:   1.000e-03    
2023-04-01 18:13:08,172 			Last test performance: 97.56%
2023-04-01 18:13:08,172 ----------------
2023-04-01 18:13:08,420   27  => 124   		Training 486 pattern with 96.88% 	Forward time: 	 0.18 sec
2023-04-01 18:13:08,420 			Loss:    3.431e-03    			Backward time: 	 0.05 sec 
2023-04-01 18:13:08,525 
2023-04-01 18:13:08,525 Testing:
2023-04-01 18:13:08,587 		24 of 10000 with 91.67% 	 Time used:  0.06 sec
2023-04-01 18:13:08,594 		48 of 10000 with 91.67% 	 Time used:  0.01 sec
2023-04-01 18:13:08,601 		72 of 10000 with 94.44% 	 Time used:  0.01 sec
2023-04-01 18:13:08,608 		96 of 10000 with 94.79% 	 Time used:  0.01 sec
2023-04-01 18:13:08,616 		120 of 10000 with 95.83% 	 Time used:  0.01 sec
2023-04-01 18:13:08,623 		144 of 10000 with 95.83% 	 Time used:  0.01 sec
2023-04-01 18:13:08,630 		168 of 10000 with 95.83% 	 Time used:  0.01 sec
2023-04-01 18:13:08,638 		192 of 10000 with 96.35% 	 Time used:  0.01 sec
2023-04-01 18:13:08,645 		216 of 10000 with 96.76% 	 Time used:  0.01 sec
2023-04-01 18:13:08,652 		240 of 10000 with 97.08% 	 Time used:  0.01 sec
2023-04-01 18:13:08,660 		264 of 10000 with 96.97% 	 Time used:  0.01 sec
2023-04-01 18:13:08,667 		288 of 10000 with 96.88% 	 Time used:  0.01 sec
2023-04-01 18:13:08,674 		312 of 10000 with 96.79% 	 Time used:  0.01 sec
2023-04-01 18:13:08,682 		336 of 10000 with 97.02% 	 Time used:  0.01 sec
2023-04-01 18:13:08,689 		360 of 10000 with 96.67% 	 Time used:  0.01 sec
2023-04-01 18:13:08,697 		384 of 10000 with 96.61% 	 Time used:  0.01 sec
2023-04-01 18:13:08,704 		408 of 10000 with 96.81% 	 Time used:  0.01 sec
2023-04-01 18:13:08,712 		432 of 10000 with 96.99% 	 Time used:  0.01 sec
2023-04-01 18:13:08,719 		456 of 10000 with 96.49% 	 Time used:  0.01 sec
2023-04-01 18:13:08,727 		480 of 10000 with 96.67% 	 Time used:  0.01 sec
2023-04-01 18:13:08,735 		504 of 10000 with 96.63% 	 Time used:  0.01 sec
2023-04-01 18:13:08,742 		528 of 10000 with 96.78% 	 Time used:  0.01 sec
2023-04-01 18:13:08,750 		552 of 10000 with 96.92% 	 Time used:  0.01 sec
2023-04-01 18:13:08,758 		576 of 10000 with 96.88% 	 Time used:  0.01 sec
2023-04-01 18:13:08,765 		600 of 10000 with 96.83% 	 Time used:  0.01 sec
2023-04-01 18:13:08,773 		624 of 10000 with 96.96% 	 Time used:  0.01 sec
2023-04-01 18:13:08,781 		648 of 10000 with 96.91% 	 Time used:  0.01 sec
2023-04-01 18:13:08,788 		672 of 10000 with 97.02% 	 Time used:  0.01 sec
2023-04-01 18:13:08,796 		696 of 10000 with 97.13% 	 Time used:  0.01 sec
2023-04-01 18:13:08,803 		720 of 10000 with 97.22% 	 Time used:  0.01 sec
2023-04-01 18:13:08,811 		744 of 10000 with 97.31% 	 Time used:  0.01 sec
2023-04-01 18:13:08,818 		768 of 10000 with 97.27% 	 Time used:  0.01 sec
2023-04-01 18:13:08,826 		792 of 10000 with 97.35% 	 Time used:  0.01 sec
2023-04-01 18:13:08,833 		816 of 10000 with 97.30% 	 Time used:  0.01 sec
2023-04-01 18:13:08,841 		840 of 10000 with 97.38% 	 Time used:  0.01 sec
2023-04-01 18:13:08,849 		864 of 10000 with 97.34% 	 Time used:  0.01 sec
2023-04-01 18:13:08,856 		888 of 10000 with 97.41% 	 Time used:  0.01 sec
2023-04-01 18:13:08,864 		912 of 10000 with 97.37% 	 Time used:  0.01 sec
2023-04-01 18:13:08,871 		936 of 10000 with 97.44% 	 Time used:  0.01 sec
2023-04-01 18:13:08,879 		960 of 10000 with 97.50% 	 Time used:  0.01 sec
2023-04-01 18:13:08,886 		984 of 10000 with 97.46% 	 Time used:  0.01 sec
2023-04-01 18:13:08,894 		1008 of 10000 with 97.52% 	 Time used:  0.01 sec
2023-04-01 18:13:08,901 		1032 of 10000 with 97.48% 	 Time used:  0.01 sec
2023-04-01 18:13:08,909 		1056 of 10000 with 97.44% 	 Time used:  0.01 sec
2023-04-01 18:13:08,917 		1080 of 10000 with 97.41% 	 Time used:  0.01 sec
2023-04-01 18:13:08,924 		1104 of 10000 with 97.46% 	 Time used:  0.01 sec
2023-04-01 18:13:08,931 		1128 of 10000 with 97.52% 	 Time used:  0.01 sec
2023-04-01 18:13:08,939 		1152 of 10000 with 97.57% 	 Time used:  0.01 sec
2023-04-01 18:13:08,946 		1176 of 10000 with 97.62% 	 Time used:  0.01 sec
2023-04-01 18:13:08,954 		1200 of 10000 with 97.67% 	 Time used:  0.01 sec
2023-04-01 18:13:08,962 		1224 of 10000 with 97.63% 	 Time used:  0.01 sec
2023-04-01 18:13:08,970 		1248 of 10000 with 97.60% 	 Time used:  0.01 sec
2023-04-01 18:13:08,977 		1272 of 10000 with 97.56% 	 Time used:  0.01 sec
2023-04-01 18:13:08,985 		1296 of 10000 with 97.61% 	 Time used:  0.01 sec
2023-04-01 18:13:08,992 		1320 of 10000 with 97.65% 	 Time used:  0.01 sec
2023-04-01 18:13:09,000 		1344 of 10000 with 97.69% 	 Time used:  0.01 sec
2023-04-01 18:13:09,007 		1368 of 10000 with 97.73% 	 Time used:  0.01 sec
2023-04-01 18:13:09,014 		1392 of 10000 with 97.77% 	 Time used:  0.01 sec
2023-04-01 18:13:09,021 		1416 of 10000 with 97.81% 	 Time used:  0.01 sec
2023-04-01 18:13:09,028 		1440 of 10000 with 97.85% 	 Time used:  0.01 sec
2023-04-01 18:13:09,035 		1464 of 10000 with 97.81% 	 Time used:  0.01 sec
2023-04-01 18:13:09,042 		1488 of 10000 with 97.78% 	 Time used:  0.01 sec
2023-04-01 18:13:09,048 		1512 of 10000 with 97.75% 	 Time used:  0.01 sec
2023-04-01 18:13:09,055 		1536 of 10000 with 97.79% 	 Time used:  0.01 sec
2023-04-01 18:13:09,062 		1560 of 10000 with 97.82% 	 Time used:  0.01 sec
2023-04-01 18:13:09,069 		1584 of 10000 with 97.66% 	 Time used:  0.01 sec
2023-04-01 18:13:09,076 		1608 of 10000 with 97.70% 	 Time used:  0.01 sec
2023-04-01 18:13:09,083 		1632 of 10000 with 97.73% 	 Time used:  0.01 sec
2023-04-01 18:13:09,090 		1656 of 10000 with 97.77% 	 Time used:  0.01 sec
2023-04-01 18:13:09,097 		1680 of 10000 with 97.80% 	 Time used:  0.01 sec
2023-04-01 18:13:09,104 		1704 of 10000 with 97.83% 	 Time used:  0.01 sec
2023-04-01 18:13:09,110 		1728 of 10000 with 97.80% 	 Time used:  0.01 sec
2023-04-01 18:13:09,117 		1752 of 10000 with 97.83% 	 Time used:  0.01 sec
2023-04-01 18:13:09,124 		1776 of 10000 with 97.80% 	 Time used:  0.01 sec
2023-04-01 18:13:09,131 		1800 of 10000 with 97.78% 	 Time used:  0.01 sec
2023-04-01 18:13:09,138 		1824 of 10000 with 97.75% 	 Time used:  0.01 sec
2023-04-01 18:13:09,144 		1848 of 10000 with 97.78% 	 Time used:  0.01 sec
2023-04-01 18:13:09,151 		1872 of 10000 with 97.70% 	 Time used:  0.01 sec
2023-04-01 18:13:09,158 		1896 of 10000 with 97.73% 	 Time used:  0.01 sec
2023-04-01 18:13:09,165 		1920 of 10000 with 97.76% 	 Time used:  0.01 sec
2023-04-01 18:13:09,172 		1944 of 10000 with 97.69% 	 Time used:  0.01 sec
2023-04-01 18:13:09,179 		1968 of 10000 with 97.61% 	 Time used:  0.01 sec
2023-04-01 18:13:09,186 		1992 of 10000 with 97.59% 	 Time used:  0.01 sec
2023-04-01 18:13:09,193 		2016 of 10000 with 97.62% 	 Time used:  0.01 sec
2023-04-01 18:13:09,200 		2040 of 10000 with 97.60% 	 Time used:  0.01 sec
2023-04-01 18:13:09,206 		2064 of 10000 with 97.53% 	 Time used:  0.01 sec
2023-04-01 18:13:09,213 		2088 of 10000 with 97.46% 	 Time used:  0.01 sec
2023-04-01 18:13:09,220 		2112 of 10000 with 97.49% 	 Time used:  0.01 sec
2023-04-01 18:13:09,227 		2136 of 10000 with 97.52% 	 Time used:  0.01 sec
2023-04-01 18:13:09,234 		2160 of 10000 with 97.50% 	 Time used:  0.01 sec
2023-04-01 18:13:09,241 		2184 of 10000 with 97.53% 	 Time used:  0.01 sec
2023-04-01 18:13:09,247 		2208 of 10000 with 97.55% 	 Time used:  0.01 sec
2023-04-01 18:13:09,254 		2232 of 10000 with 97.54% 	 Time used:  0.01 sec
2023-04-01 18:13:09,261 		2256 of 10000 with 97.52% 	 Time used:  0.01 sec
2023-04-01 18:13:09,268 		2280 of 10000 with 97.50% 	 Time used:  0.01 sec
2023-04-01 18:13:09,275 		2304 of 10000 with 97.53% 	 Time used:  0.01 sec
2023-04-01 18:13:09,282 		2328 of 10000 with 97.51% 	 Time used:  0.01 sec
2023-04-01 18:13:09,288 		2352 of 10000 with 97.53% 	 Time used:  0.01 sec
2023-04-01 18:13:09,295 		2376 of 10000 with 97.47% 	 Time used:  0.01 sec
2023-04-01 18:13:09,302 		2400 of 10000 with 97.50% 	 Time used:  0.01 sec
2023-04-01 18:13:09,309 		2424 of 10000 with 97.48% 	 Time used:  0.01 sec
2023-04-01 18:13:09,316 		2448 of 10000 with 97.51% 	 Time used:  0.01 sec
2023-04-01 18:13:09,322 		2472 of 10000 with 97.53% 	 Time used:  0.01 sec
2023-04-01 18:13:09,329 		2496 of 10000 with 97.52% 	 Time used:  0.01 sec
2023-04-01 18:13:09,336 		2520 of 10000 with 97.54% 	 Time used:  0.01 sec
2023-04-01 18:13:09,343 		2544 of 10000 with 97.56% 	 Time used:  0.01 sec
2023-04-01 18:13:09,350 		2568 of 10000 with 97.55% 	 Time used:  0.01 sec
2023-04-01 18:13:09,357 		2592 of 10000 with 97.57% 	 Time used:  0.01 sec
2023-04-01 18:13:09,364 		2616 of 10000 with 97.55% 	 Time used:  0.01 sec
2023-04-01 18:13:09,371 		2640 of 10000 with 97.54% 	 Time used:  0.01 sec
2023-04-01 18:13:09,378 		2664 of 10000 with 97.56% 	 Time used:  0.01 sec
2023-04-01 18:13:09,385 		2688 of 10000 with 97.47% 	 Time used:  0.01 sec
2023-04-01 18:13:09,391 		2712 of 10000 with 97.49% 	 Time used:  0.01 sec
2023-04-01 18:13:09,398 		2736 of 10000 with 97.48% 	 Time used:  0.01 sec
2023-04-01 18:13:09,405 		2760 of 10000 with 97.50% 	 Time used:  0.01 sec
2023-04-01 18:13:09,412 		2784 of 10000 with 97.52% 	 Time used:  0.01 sec
2023-04-01 18:13:09,419 		2808 of 10000 with 97.54% 	 Time used:  0.01 sec
2023-04-01 18:13:09,426 		2832 of 10000 with 97.53% 	 Time used:  0.01 sec
2023-04-01 18:13:09,432 		2856 of 10000 with 97.44% 	 Time used:  0.01 sec
2023-04-01 18:13:09,440 		2880 of 10000 with 97.43% 	 Time used:  0.01 sec
2023-04-01 18:13:09,446 		2904 of 10000 with 97.42% 	 Time used:  0.01 sec
2023-04-01 18:13:09,453 		2928 of 10000 with 97.44% 	 Time used:  0.01 sec
2023-04-01 18:13:09,460 		2952 of 10000 with 97.46% 	 Time used:  0.01 sec
2023-04-01 18:13:09,467 		2976 of 10000 with 97.45% 	 Time used:  0.01 sec
2023-04-01 18:13:09,474 		3000 of 10000 with 97.43% 	 Time used:  0.01 sec
2023-04-01 18:13:09,480 		3024 of 10000 with 97.45% 	 Time used:  0.01 sec
2023-04-01 18:13:09,487 		3048 of 10000 with 97.47% 	 Time used:  0.01 sec
2023-04-01 18:13:09,494 		3072 of 10000 with 97.49% 	 Time used:  0.01 sec
2023-04-01 18:13:09,501 		3096 of 10000 with 97.45% 	 Time used:  0.01 sec
2023-04-01 18:13:09,508 		3120 of 10000 with 97.47% 	 Time used:  0.01 sec
2023-04-01 18:13:09,514 		3144 of 10000 with 97.46% 	 Time used:  0.01 sec
2023-04-01 18:13:09,521 		3168 of 10000 with 97.47% 	 Time used:  0.01 sec
2023-04-01 18:13:09,528 		3192 of 10000 with 97.43% 	 Time used:  0.01 sec
2023-04-01 18:13:09,535 		3216 of 10000 with 97.42% 	 Time used:  0.01 sec
2023-04-01 18:13:09,541 		3240 of 10000 with 97.41% 	 Time used:  0.01 sec
2023-04-01 18:13:09,548 		3264 of 10000 with 97.43% 	 Time used:  0.01 sec
2023-04-01 18:13:09,555 		3288 of 10000 with 97.38% 	 Time used:  0.01 sec
2023-04-01 18:13:09,562 		3312 of 10000 with 97.40% 	 Time used:  0.01 sec
2023-04-01 18:13:09,569 		3336 of 10000 with 97.42% 	 Time used:  0.01 sec
2023-04-01 18:13:09,576 		3360 of 10000 with 97.44% 	 Time used:  0.01 sec
2023-04-01 18:13:09,582 		3384 of 10000 with 97.43% 	 Time used:  0.01 sec
2023-04-01 18:13:09,589 		3408 of 10000 with 97.45% 	 Time used:  0.01 sec
2023-04-01 18:13:09,596 		3432 of 10000 with 97.47% 	 Time used:  0.01 sec
2023-04-01 18:13:09,603 		3456 of 10000 with 97.45% 	 Time used:  0.01 sec
2023-04-01 18:13:09,610 		3480 of 10000 with 97.44% 	 Time used:  0.01 sec
2023-04-01 18:13:09,616 		3504 of 10000 with 97.40% 	 Time used:  0.01 sec
2023-04-01 18:13:09,623 		3528 of 10000 with 97.42% 	 Time used:  0.01 sec
2023-04-01 18:13:09,630 		3552 of 10000 with 97.44% 	 Time used:  0.01 sec
2023-04-01 18:13:09,636 		3576 of 10000 with 97.40% 	 Time used:  0.01 sec
2023-04-01 18:13:09,643 		3600 of 10000 with 97.42% 	 Time used:  0.01 sec
2023-04-01 18:13:09,650 		3624 of 10000 with 97.41% 	 Time used:  0.01 sec
2023-04-01 18:13:09,657 		3648 of 10000 with 97.42% 	 Time used:  0.01 sec
2023-04-01 18:13:09,664 		3672 of 10000 with 97.44% 	 Time used:  0.01 sec
2023-04-01 18:13:09,670 		3696 of 10000 with 97.43% 	 Time used:  0.01 sec
2023-04-01 18:13:09,677 		3720 of 10000 with 97.39% 	 Time used:  0.01 sec
2023-04-01 18:13:09,684 		3744 of 10000 with 97.41% 	 Time used:  0.01 sec
2023-04-01 18:13:09,691 		3768 of 10000 with 97.43% 	 Time used:  0.01 sec
2023-04-01 18:13:09,697 		3792 of 10000 with 97.44% 	 Time used:  0.01 sec
2023-04-01 18:13:09,704 		3816 of 10000 with 97.38% 	 Time used:  0.01 sec
2023-04-01 18:13:09,711 		3840 of 10000 with 97.40% 	 Time used:  0.01 sec
2023-04-01 18:13:09,718 		3864 of 10000 with 97.41% 	 Time used:  0.01 sec
2023-04-01 18:13:09,725 		3888 of 10000 with 97.40% 	 Time used:  0.01 sec
2023-04-01 18:13:09,732 		3912 of 10000 with 97.42% 	 Time used:  0.01 sec
2023-04-01 18:13:09,738 		3936 of 10000 with 97.43% 	 Time used:  0.01 sec
2023-04-01 18:13:09,746 		3960 of 10000 with 97.45% 	 Time used:  0.01 sec
2023-04-01 18:13:09,753 		3984 of 10000 with 97.41% 	 Time used:  0.01 sec
2023-04-01 18:13:09,759 		4008 of 10000 with 97.41% 	 Time used:  0.01 sec
2023-04-01 18:13:09,766 		4032 of 10000 with 97.42% 	 Time used:  0.01 sec
2023-04-01 18:13:09,773 		4056 of 10000 with 97.41% 	 Time used:  0.01 sec
2023-04-01 18:13:09,780 		4080 of 10000 with 97.43% 	 Time used:  0.01 sec
2023-04-01 18:13:09,787 		4104 of 10000 with 97.42% 	 Time used:  0.01 sec
2023-04-01 18:13:09,794 		4128 of 10000 with 97.43% 	 Time used:  0.01 sec
2023-04-01 18:13:09,801 		4152 of 10000 with 97.45% 	 Time used:  0.01 sec
2023-04-01 18:13:09,808 		4176 of 10000 with 97.44% 	 Time used:  0.01 sec
2023-04-01 18:13:09,814 		4200 of 10000 with 97.43% 	 Time used:  0.01 sec
2023-04-01 18:13:09,821 		4224 of 10000 with 97.44% 	 Time used:  0.01 sec
2023-04-01 18:13:09,828 		4248 of 10000 with 97.46% 	 Time used:  0.01 sec
2023-04-01 18:13:09,835 		4272 of 10000 with 97.47% 	 Time used:  0.01 sec
2023-04-01 18:13:09,842 		4296 of 10000 with 97.49% 	 Time used:  0.01 sec
2023-04-01 18:13:09,849 		4320 of 10000 with 97.48% 	 Time used:  0.01 sec
2023-04-01 18:13:09,855 		4344 of 10000 with 97.49% 	 Time used:  0.01 sec
2023-04-01 18:13:09,862 		4368 of 10000 with 97.50% 	 Time used:  0.01 sec
2023-04-01 18:13:09,869 		4392 of 10000 with 97.52% 	 Time used:  0.01 sec
2023-04-01 18:13:09,876 		4416 of 10000 with 97.53% 	 Time used:  0.01 sec
2023-04-01 18:13:09,883 		4440 of 10000 with 97.52% 	 Time used:  0.01 sec
2023-04-01 18:13:09,890 		4464 of 10000 with 97.54% 	 Time used:  0.01 sec
2023-04-01 18:13:09,897 		4488 of 10000 with 97.55% 	 Time used:  0.01 sec
2023-04-01 18:13:09,904 		4512 of 10000 with 97.54% 	 Time used:  0.01 sec
2023-04-01 18:13:09,911 		4536 of 10000 with 97.53% 	 Time used:  0.01 sec
2023-04-01 18:13:09,918 		4560 of 10000 with 97.54% 	 Time used:  0.01 sec
2023-04-01 18:13:09,925 		4584 of 10000 with 97.56% 	 Time used:  0.01 sec
2023-04-01 18:13:09,932 		4608 of 10000 with 97.53% 	 Time used:  0.01 sec
2023-04-01 18:13:09,939 		4632 of 10000 with 97.54% 	 Time used:  0.01 sec
2023-04-01 18:13:09,946 		4656 of 10000 with 97.55% 	 Time used:  0.01 sec
2023-04-01 18:13:09,953 		4680 of 10000 with 97.56% 	 Time used:  0.01 sec
2023-04-01 18:13:09,960 		4704 of 10000 with 97.56% 	 Time used:  0.01 sec
2023-04-01 18:13:09,967 		4728 of 10000 with 97.55% 	 Time used:  0.01 sec
2023-04-01 18:13:09,973 		4752 of 10000 with 97.54% 	 Time used:  0.01 sec
2023-04-01 18:13:09,980 		4776 of 10000 with 97.53% 	 Time used:  0.01 sec
2023-04-01 18:13:09,987 		4800 of 10000 with 97.52% 	 Time used:  0.01 sec
2023-04-01 18:13:09,994 		4824 of 10000 with 97.53% 	 Time used:  0.01 sec
2023-04-01 18:13:10,001 		4848 of 10000 with 97.52% 	 Time used:  0.01 sec
2023-04-01 18:13:10,007 		4872 of 10000 with 97.54% 	 Time used:  0.01 sec
2023-04-01 18:13:10,014 		4896 of 10000 with 97.55% 	 Time used:  0.01 sec
2023-04-01 18:13:10,021 		4920 of 10000 with 97.56% 	 Time used:  0.01 sec
2023-04-01 18:13:10,028 		4944 of 10000 with 97.55% 	 Time used:  0.01 sec
2023-04-01 18:13:10,035 		4968 of 10000 with 97.56% 	 Time used:  0.01 sec
2023-04-01 18:13:10,042 		4992 of 10000 with 97.58% 	 Time used:  0.01 sec
2023-04-01 18:13:10,048 		5016 of 10000 with 97.57% 	 Time used:  0.01 sec
2023-04-01 18:13:10,055 		5040 of 10000 with 97.56% 	 Time used:  0.01 sec
2023-04-01 18:13:10,062 		5064 of 10000 with 97.55% 	 Time used:  0.01 sec
2023-04-01 18:13:10,069 		5088 of 10000 with 97.52% 	 Time used:  0.01 sec
2023-04-01 18:13:10,076 		5112 of 10000 with 97.54% 	 Time used:  0.01 sec
2023-04-01 18:13:10,083 		5136 of 10000 with 97.53% 	 Time used:  0.01 sec
2023-04-01 18:13:10,090 		5160 of 10000 with 97.52% 	 Time used:  0.01 sec
2023-04-01 18:13:10,097 		5184 of 10000 with 97.51% 	 Time used:  0.01 sec
2023-04-01 18:13:10,104 		5208 of 10000 with 97.52% 	 Time used:  0.01 sec
2023-04-01 18:13:10,111 		5232 of 10000 with 97.53% 	 Time used:  0.01 sec
2023-04-01 18:13:10,118 		5256 of 10000 with 97.55% 	 Time used:  0.01 sec
2023-04-01 18:13:10,125 		5280 of 10000 with 97.56% 	 Time used:  0.01 sec
2023-04-01 18:13:10,132 		5304 of 10000 with 97.55% 	 Time used:  0.01 sec
2023-04-01 18:13:10,139 		5328 of 10000 with 97.54% 	 Time used:  0.01 sec
2023-04-01 18:13:10,146 		5352 of 10000 with 97.53% 	 Time used:  0.01 sec
2023-04-01 18:13:10,153 		5376 of 10000 with 97.54% 	 Time used:  0.01 sec
2023-04-01 18:13:10,159 		5400 of 10000 with 97.56% 	 Time used:  0.01 sec
2023-04-01 18:13:10,166 		5424 of 10000 with 97.55% 	 Time used:  0.01 sec
2023-04-01 18:13:10,173 		5448 of 10000 with 97.56% 	 Time used:  0.01 sec
2023-04-01 18:13:10,180 		5472 of 10000 with 97.55% 	 Time used:  0.01 sec
2023-04-01 18:13:10,187 		5496 of 10000 with 97.54% 	 Time used:  0.01 sec
2023-04-01 18:13:10,193 		5520 of 10000 with 97.55% 	 Time used:  0.01 sec
2023-04-01 18:13:10,200 		5544 of 10000 with 97.56% 	 Time used:  0.01 sec
2023-04-01 18:13:10,207 		5568 of 10000 with 97.56% 	 Time used:  0.01 sec
2023-04-01 18:13:10,214 		5592 of 10000 with 97.55% 	 Time used:  0.01 sec
2023-04-01 18:13:10,221 		5616 of 10000 with 97.56% 	 Time used:  0.01 sec
2023-04-01 18:13:10,227 		5640 of 10000 with 97.55% 	 Time used:  0.01 sec
2023-04-01 18:13:10,234 		5664 of 10000 with 97.56% 	 Time used:  0.01 sec
2023-04-01 18:13:10,241 		5688 of 10000 with 97.57% 	 Time used:  0.01 sec
2023-04-01 18:13:10,248 		5712 of 10000 with 97.58% 	 Time used:  0.01 sec
2023-04-01 18:13:10,255 		5736 of 10000 with 97.56% 	 Time used:  0.01 sec
2023-04-01 18:13:10,261 		5760 of 10000 with 97.57% 	 Time used:  0.01 sec
2023-04-01 18:13:10,268 		5784 of 10000 with 97.56% 	 Time used:  0.01 sec
2023-04-01 18:13:10,275 		5808 of 10000 with 97.57% 	 Time used:  0.01 sec
2023-04-01 18:13:10,282 		5832 of 10000 with 97.57% 	 Time used:  0.01 sec
2023-04-01 18:13:10,289 		5856 of 10000 with 97.56% 	 Time used:  0.01 sec
2023-04-01 18:13:10,296 		5880 of 10000 with 97.55% 	 Time used:  0.01 sec
2023-04-01 18:13:10,303 		5904 of 10000 with 97.54% 	 Time used:  0.01 sec
2023-04-01 18:13:10,309 		5928 of 10000 with 97.54% 	 Time used:  0.01 sec
2023-04-01 18:13:10,316 		5952 of 10000 with 97.55% 	 Time used:  0.01 sec
2023-04-01 18:13:10,324 		5976 of 10000 with 97.56% 	 Time used:  0.01 sec
2023-04-01 18:13:10,330 		6000 of 10000 with 97.57% 	 Time used:  0.01 sec
2023-04-01 18:13:10,337 		6024 of 10000 with 97.56% 	 Time used:  0.01 sec
2023-04-01 18:13:10,344 		6048 of 10000 with 97.54% 	 Time used:  0.01 sec
2023-04-01 18:13:10,351 		6072 of 10000 with 97.53% 	 Time used:  0.01 sec
2023-04-01 18:13:10,358 		6096 of 10000 with 97.51% 	 Time used:  0.01 sec
2023-04-01 18:13:10,365 		6120 of 10000 with 97.50% 	 Time used:  0.01 sec
2023-04-01 18:13:10,372 		6144 of 10000 with 97.51% 	 Time used:  0.01 sec
2023-04-01 18:13:10,378 		6168 of 10000 with 97.50% 	 Time used:  0.01 sec
2023-04-01 18:13:10,385 		6192 of 10000 with 97.48% 	 Time used:  0.01 sec
2023-04-01 18:13:10,392 		6216 of 10000 with 97.49% 	 Time used:  0.01 sec
2023-04-01 18:13:10,399 		6240 of 10000 with 97.50% 	 Time used:  0.01 sec
2023-04-01 18:13:10,406 		6264 of 10000 with 97.51% 	 Time used:  0.01 sec
2023-04-01 18:13:10,413 		6288 of 10000 with 97.52% 	 Time used:  0.01 sec
2023-04-01 18:13:10,419 		6312 of 10000 with 97.51% 	 Time used:  0.01 sec
2023-04-01 18:13:10,426 		6336 of 10000 with 97.52% 	 Time used:  0.01 sec
2023-04-01 18:13:10,433 		6360 of 10000 with 97.53% 	 Time used:  0.01 sec
2023-04-01 18:13:10,440 		6384 of 10000 with 97.54% 	 Time used:  0.01 sec
2023-04-01 18:13:10,447 		6408 of 10000 with 97.50% 	 Time used:  0.01 sec
2023-04-01 18:13:10,453 		6432 of 10000 with 97.51% 	 Time used:  0.01 sec
2023-04-01 18:13:10,460 		6456 of 10000 with 97.52% 	 Time used:  0.01 sec
2023-04-01 18:13:10,467 		6480 of 10000 with 97.53% 	 Time used:  0.01 sec
2023-04-01 18:13:10,474 		6504 of 10000 with 97.52% 	 Time used:  0.01 sec
2023-04-01 18:13:10,481 		6528 of 10000 with 97.52% 	 Time used:  0.01 sec
2023-04-01 18:13:10,488 		6552 of 10000 with 97.51% 	 Time used:  0.01 sec
2023-04-01 18:13:10,495 		6576 of 10000 with 97.51% 	 Time used:  0.01 sec
2023-04-01 18:13:10,502 		6600 of 10000 with 97.52% 	 Time used:  0.01 sec
2023-04-01 18:13:10,508 		6624 of 10000 with 97.52% 	 Time used:  0.01 sec
2023-04-01 18:13:10,516 		6648 of 10000 with 97.47% 	 Time used:  0.01 sec
2023-04-01 18:13:10,522 		6672 of 10000 with 97.47% 	 Time used:  0.01 sec
2023-04-01 18:13:10,529 		6696 of 10000 with 97.46% 	 Time used:  0.01 sec
2023-04-01 18:13:10,536 		6720 of 10000 with 97.44% 	 Time used:  0.01 sec
2023-04-01 18:13:10,543 		6744 of 10000 with 97.41% 	 Time used:  0.01 sec
2023-04-01 18:13:10,550 		6768 of 10000 with 97.40% 	 Time used:  0.01 sec
2023-04-01 18:13:10,557 		6792 of 10000 with 97.38% 	 Time used:  0.01 sec
2023-04-01 18:13:10,564 		6816 of 10000 with 97.37% 	 Time used:  0.01 sec
2023-04-01 18:13:10,570 		6840 of 10000 with 97.38% 	 Time used:  0.01 sec
2023-04-01 18:13:10,577 		6864 of 10000 with 97.38% 	 Time used:  0.01 sec
2023-04-01 18:13:10,584 		6888 of 10000 with 97.39% 	 Time used:  0.01 sec
2023-04-01 18:13:10,591 		6912 of 10000 with 97.38% 	 Time used:  0.01 sec
2023-04-01 18:13:10,598 		6936 of 10000 with 97.39% 	 Time used:  0.01 sec
2023-04-01 18:13:10,605 		6960 of 10000 with 97.40% 	 Time used:  0.01 sec
2023-04-01 18:13:10,612 		6984 of 10000 with 97.39% 	 Time used:  0.01 sec
2023-04-01 18:13:10,619 		7008 of 10000 with 97.39% 	 Time used:  0.01 sec
2023-04-01 18:13:10,627 		7032 of 10000 with 97.40% 	 Time used:  0.01 sec
2023-04-01 18:13:10,633 		7056 of 10000 with 97.41% 	 Time used:  0.01 sec
2023-04-01 18:13:10,641 		7080 of 10000 with 97.42% 	 Time used:  0.01 sec
2023-04-01 18:13:10,647 		7104 of 10000 with 97.41% 	 Time used:  0.01 sec
2023-04-01 18:13:10,654 		7128 of 10000 with 97.39% 	 Time used:  0.01 sec
2023-04-01 18:13:10,661 		7152 of 10000 with 97.37% 	 Time used:  0.01 sec
2023-04-01 18:13:10,668 		7176 of 10000 with 97.38% 	 Time used:  0.01 sec
2023-04-01 18:13:10,675 		7200 of 10000 with 97.39% 	 Time used:  0.01 sec
2023-04-01 18:13:10,682 		7224 of 10000 with 97.38% 	 Time used:  0.01 sec
2023-04-01 18:13:10,689 		7248 of 10000 with 97.39% 	 Time used:  0.01 sec
2023-04-01 18:13:10,696 		7272 of 10000 with 97.37% 	 Time used:  0.01 sec
2023-04-01 18:13:10,704 		7296 of 10000 with 97.37% 	 Time used:  0.01 sec
2023-04-01 18:13:10,711 		7320 of 10000 with 97.36% 	 Time used:  0.01 sec
2023-04-01 18:13:10,718 		7344 of 10000 with 97.36% 	 Time used:  0.01 sec
2023-04-01 18:13:10,725 		7368 of 10000 with 97.37% 	 Time used:  0.01 sec
2023-04-01 18:13:10,731 		7392 of 10000 with 97.36% 	 Time used:  0.01 sec
2023-04-01 18:13:10,738 		7416 of 10000 with 97.36% 	 Time used:  0.01 sec
2023-04-01 18:13:10,745 		7440 of 10000 with 97.37% 	 Time used:  0.01 sec
2023-04-01 18:13:10,752 		7464 of 10000 with 97.37% 	 Time used:  0.01 sec
2023-04-01 18:13:10,759 		7488 of 10000 with 97.38% 	 Time used:  0.01 sec
2023-04-01 18:13:10,765 		7512 of 10000 with 97.39% 	 Time used:  0.01 sec
2023-04-01 18:13:10,772 		7536 of 10000 with 97.40% 	 Time used:  0.01 sec
2023-04-01 18:13:10,779 		7560 of 10000 with 97.39% 	 Time used:  0.01 sec
2023-04-01 18:13:10,786 		7584 of 10000 with 97.39% 	 Time used:  0.01 sec
2023-04-01 18:13:10,792 		7608 of 10000 with 97.40% 	 Time used:  0.01 sec
2023-04-01 18:13:10,799 		7632 of 10000 with 97.41% 	 Time used:  0.01 sec
2023-04-01 18:13:10,806 		7656 of 10000 with 97.40% 	 Time used:  0.01 sec
2023-04-01 18:13:10,813 		7680 of 10000 with 97.41% 	 Time used:  0.01 sec
2023-04-01 18:13:10,819 		7704 of 10000 with 97.42% 	 Time used:  0.01 sec
2023-04-01 18:13:10,826 		7728 of 10000 with 97.42% 	 Time used:  0.01 sec
2023-04-01 18:13:10,833 		7752 of 10000 with 97.43% 	 Time used:  0.01 sec
2023-04-01 18:13:10,840 		7776 of 10000 with 97.44% 	 Time used:  0.01 sec
2023-04-01 18:13:10,846 		7800 of 10000 with 97.45% 	 Time used:  0.01 sec
2023-04-01 18:13:10,853 		7824 of 10000 with 97.46% 	 Time used:  0.01 sec
2023-04-01 18:13:10,860 		7848 of 10000 with 97.46% 	 Time used:  0.01 sec
2023-04-01 18:13:10,867 		7872 of 10000 with 97.46% 	 Time used:  0.01 sec
2023-04-01 18:13:10,873 		7896 of 10000 with 97.47% 	 Time used:  0.01 sec
2023-04-01 18:13:10,880 		7920 of 10000 with 97.46% 	 Time used:  0.01 sec
2023-04-01 18:13:10,887 		7944 of 10000 with 97.47% 	 Time used:  0.01 sec
2023-04-01 18:13:10,894 		7968 of 10000 with 97.45% 	 Time used:  0.01 sec
2023-04-01 18:13:10,901 		7992 of 10000 with 97.46% 	 Time used:  0.01 sec
2023-04-01 18:13:10,908 		8016 of 10000 with 97.44% 	 Time used:  0.01 sec
2023-04-01 18:13:10,915 		8040 of 10000 with 97.44% 	 Time used:  0.01 sec
2023-04-01 18:13:10,922 		8064 of 10000 with 97.45% 	 Time used:  0.01 sec
2023-04-01 18:13:10,928 		8088 of 10000 with 97.42% 	 Time used:  0.01 sec
2023-04-01 18:13:10,935 		8112 of 10000 with 97.42% 	 Time used:  0.01 sec
2023-04-01 18:13:10,942 		8136 of 10000 with 97.43% 	 Time used:  0.01 sec
2023-04-01 18:13:10,949 		8160 of 10000 with 97.44% 	 Time used:  0.01 sec
2023-04-01 18:13:10,956 		8184 of 10000 with 97.43% 	 Time used:  0.01 sec
2023-04-01 18:13:10,963 		8208 of 10000 with 97.44% 	 Time used:  0.01 sec
2023-04-01 18:13:10,969 		8232 of 10000 with 97.44% 	 Time used:  0.01 sec
2023-04-01 18:13:10,976 		8256 of 10000 with 97.44% 	 Time used:  0.01 sec
2023-04-01 18:13:10,983 		8280 of 10000 with 97.45% 	 Time used:  0.01 sec
2023-04-01 18:13:10,990 		8304 of 10000 with 97.45% 	 Time used:  0.01 sec
2023-04-01 18:13:10,997 		8328 of 10000 with 97.43% 	 Time used:  0.01 sec
2023-04-01 18:13:11,004 		8352 of 10000 with 97.39% 	 Time used:  0.01 sec
2023-04-01 18:13:11,011 		8376 of 10000 with 97.40% 	 Time used:  0.01 sec
2023-04-01 18:13:11,017 		8400 of 10000 with 97.40% 	 Time used:  0.01 sec
2023-04-01 18:13:11,024 		8424 of 10000 with 97.40% 	 Time used:  0.01 sec
2023-04-01 18:13:11,031 		8448 of 10000 with 97.40% 	 Time used:  0.01 sec
2023-04-01 18:13:11,038 		8472 of 10000 with 97.40% 	 Time used:  0.01 sec
2023-04-01 18:13:11,045 		8496 of 10000 with 97.40% 	 Time used:  0.01 sec
2023-04-01 18:13:11,051 		8520 of 10000 with 97.39% 	 Time used:  0.01 sec
2023-04-01 18:13:11,058 		8544 of 10000 with 97.38% 	 Time used:  0.01 sec
2023-04-01 18:13:11,065 		8568 of 10000 with 97.39% 	 Time used:  0.01 sec
2023-04-01 18:13:11,072 		8592 of 10000 with 97.39% 	 Time used:  0.01 sec
2023-04-01 18:13:11,079 		8616 of 10000 with 97.40% 	 Time used:  0.01 sec
2023-04-01 18:13:11,085 		8640 of 10000 with 97.38% 	 Time used:  0.01 sec
2023-04-01 18:13:11,092 		8664 of 10000 with 97.38% 	 Time used:  0.01 sec
2023-04-01 18:13:11,099 		8688 of 10000 with 97.39% 	 Time used:  0.01 sec
2023-04-01 18:13:11,106 		8712 of 10000 with 97.39% 	 Time used:  0.01 sec
2023-04-01 18:13:11,113 		8736 of 10000 with 97.39% 	 Time used:  0.01 sec
2023-04-01 18:13:11,120 		8760 of 10000 with 97.40% 	 Time used:  0.01 sec
2023-04-01 18:13:11,127 		8784 of 10000 with 97.40% 	 Time used:  0.01 sec
2023-04-01 18:13:11,134 		8808 of 10000 with 97.40% 	 Time used:  0.01 sec
2023-04-01 18:13:11,141 		8832 of 10000 with 97.37% 	 Time used:  0.01 sec
2023-04-01 18:13:11,148 		8856 of 10000 with 97.38% 	 Time used:  0.01 sec
2023-04-01 18:13:11,155 		8880 of 10000 with 97.39% 	 Time used:  0.01 sec
2023-04-01 18:13:11,162 		8904 of 10000 with 97.39% 	 Time used:  0.01 sec
2023-04-01 18:13:11,169 		8928 of 10000 with 97.40% 	 Time used:  0.01 sec
2023-04-01 18:13:11,175 		8952 of 10000 with 97.41% 	 Time used:  0.01 sec
2023-04-01 18:13:11,182 		8976 of 10000 with 97.42% 	 Time used:  0.01 sec
2023-04-01 18:13:11,189 		9000 of 10000 with 97.42% 	 Time used:  0.01 sec
2023-04-01 18:13:11,196 		9024 of 10000 with 97.43% 	 Time used:  0.01 sec
2023-04-01 18:13:11,203 		9048 of 10000 with 97.44% 	 Time used:  0.01 sec
2023-04-01 18:13:11,209 		9072 of 10000 with 97.44% 	 Time used:  0.01 sec
2023-04-01 18:13:11,216 		9096 of 10000 with 97.44% 	 Time used:  0.01 sec
2023-04-01 18:13:11,223 		9120 of 10000 with 97.43% 	 Time used:  0.01 sec
2023-04-01 18:13:11,230 		9144 of 10000 with 97.44% 	 Time used:  0.01 sec
2023-04-01 18:13:11,237 		9168 of 10000 with 97.45% 	 Time used:  0.01 sec
2023-04-01 18:13:11,243 		9192 of 10000 with 97.44% 	 Time used:  0.01 sec
2023-04-01 18:13:11,250 		9216 of 10000 with 97.44% 	 Time used:  0.01 sec
2023-04-01 18:13:11,257 		9240 of 10000 with 97.45% 	 Time used:  0.01 sec
2023-04-01 18:13:11,264 		9264 of 10000 with 97.45% 	 Time used:  0.01 sec
2023-04-01 18:13:11,271 		9288 of 10000 with 97.46% 	 Time used:  0.01 sec
2023-04-01 18:13:11,278 		9312 of 10000 with 97.45% 	 Time used:  0.01 sec
2023-04-01 18:13:11,284 		9336 of 10000 with 97.46% 	 Time used:  0.01 sec
2023-04-01 18:13:11,291 		9360 of 10000 with 97.47% 	 Time used:  0.01 sec
2023-04-01 18:13:11,298 		9384 of 10000 with 97.46% 	 Time used:  0.01 sec
2023-04-01 18:13:11,305 		9408 of 10000 with 97.47% 	 Time used:  0.01 sec
2023-04-01 18:13:11,312 		9432 of 10000 with 97.48% 	 Time used:  0.01 sec
2023-04-01 18:13:11,319 		9456 of 10000 with 97.48% 	 Time used:  0.01 sec
2023-04-01 18:13:11,326 		9480 of 10000 with 97.48% 	 Time used:  0.01 sec
2023-04-01 18:13:11,332 		9504 of 10000 with 97.47% 	 Time used:  0.01 sec
2023-04-01 18:13:11,339 		9528 of 10000 with 97.47% 	 Time used:  0.01 sec
2023-04-01 18:13:11,346 		9552 of 10000 with 97.47% 	 Time used:  0.01 sec
2023-04-01 18:13:11,353 		9576 of 10000 with 97.47% 	 Time used:  0.01 sec
2023-04-01 18:13:11,360 		9600 of 10000 with 97.48% 	 Time used:  0.01 sec
2023-04-01 18:13:11,367 		9624 of 10000 with 97.49% 	 Time used:  0.01 sec
2023-04-01 18:13:11,373 		9648 of 10000 with 97.45% 	 Time used:  0.01 sec
2023-04-01 18:13:11,380 		9672 of 10000 with 97.45% 	 Time used:  0.01 sec
2023-04-01 18:13:11,387 		9696 of 10000 with 97.43% 	 Time used:  0.01 sec
2023-04-01 18:13:11,394 		9720 of 10000 with 97.42% 	 Time used:  0.01 sec
2023-04-01 18:13:11,401 		9744 of 10000 with 97.42% 	 Time used:  0.01 sec
2023-04-01 18:13:11,408 		9768 of 10000 with 97.42% 	 Time used:  0.01 sec
2023-04-01 18:13:11,414 		9792 of 10000 with 97.43% 	 Time used:  0.01 sec
2023-04-01 18:13:11,421 		9816 of 10000 with 97.42% 	 Time used:  0.01 sec
2023-04-01 18:13:11,428 		9840 of 10000 with 97.42% 	 Time used:  0.01 sec
2023-04-01 18:13:11,435 		9864 of 10000 with 97.42% 	 Time used:  0.01 sec
2023-04-01 18:13:11,442 		9888 of 10000 with 97.41% 	 Time used:  0.01 sec
2023-04-01 18:13:11,448 		9912 of 10000 with 97.42% 	 Time used:  0.01 sec
2023-04-01 18:13:11,455 		9936 of 10000 with 97.42% 	 Time used:  0.01 sec
2023-04-01 18:13:11,462 		9960 of 10000 with 97.42% 	 Time used:  0.01 sec
2023-04-01 18:13:11,469 		9984 of 10000 with 97.42% 	 Time used:  0.01 sec
2023-04-01 18:13:11,476 		10000 of 10000 with 97.40% 	 Time used:  0.01 sec
2023-04-01 18:13:11,476 
2023-04-01 18:13:11,480 			Learning rate: weights:   1.000e-03    
2023-04-01 18:13:11,480 			Last test performance: 97.40%
2023-04-01 18:13:11,480 ----------------
2023-04-01 18:13:11,709   28  =>  0    		Training 486 pattern with 97.29% 	Forward time: 	 0.15 sec
2023-04-01 18:13:11,709 			Loss:    3.002e-03    			Backward time: 	 0.06 sec 
2023-04-01 18:13:11,800 			Learning rate: weights:   1.000e-03    
2023-04-01 18:13:11,800 			Last test performance: 97.40%
2023-04-01 18:13:11,801 ----------------
2023-04-01 18:13:12,076   28  =>  1    		Training 486 pattern with 97.08% 	Forward time: 	 0.21 sec
2023-04-01 18:13:12,076 			Loss:    3.228e-03    			Backward time: 	 0.05 sec 
2023-04-01 18:13:12,174 			Learning rate: weights:   1.000e-03    
2023-04-01 18:13:12,174 			Last test performance: 97.40%
2023-04-01 18:13:12,174 ----------------
2023-04-01 18:13:12,465   28  =>  2    		Training 486 pattern with 95.83% 	Forward time: 	 0.22 sec
2023-04-01 18:13:12,465 			Loss:    4.801e-03    			Backward time: 	 0.06 sec 
2023-04-01 18:13:12,637 			Learning rate: weights:   1.000e-03    
2023-04-01 18:13:12,638 			Last test performance: 97.40%
2023-04-01 18:13:12,638 ----------------
2023-04-01 18:13:12,895   28  =>  3    		Training 486 pattern with 95.62% 	Forward time: 	 0.18 sec
2023-04-01 18:13:12,895 			Loss:    5.055e-03    			Backward time: 	 0.06 sec 
2023-04-01 18:13:12,997 			Learning rate: weights:   1.000e-03    
2023-04-01 18:13:12,997 			Last test performance: 97.40%
2023-04-01 18:13:12,997 ----------------
2023-04-01 18:13:13,277   28  =>  4    		Training 486 pattern with 97.92% 	Forward time: 	 0.21 sec
2023-04-01 18:13:13,277 			Loss:    2.355e-03    			Backward time: 	 0.05 sec 
2023-04-01 18:13:13,414 			Learning rate: weights:   1.000e-03    
2023-04-01 18:13:13,414 			Last test performance: 97.40%
2023-04-01 18:13:13,415 ----------------
2023-04-01 18:13:13,688   28  =>  5    		Training 486 pattern with 96.04% 	Forward time: 	 0.21 sec
2023-04-01 18:13:13,688 			Loss:    4.490e-03    			Backward time: 	 0.05 sec 
2023-04-01 18:13:13,782 			Learning rate: weights:   1.000e-03    
2023-04-01 18:13:13,782 			Last test performance: 97.40%
2023-04-01 18:13:13,782 ----------------
2023-04-01 18:13:14,078   28  =>  6    		Training 486 pattern with 98.33% 	Forward time: 	 0.23 sec
2023-04-01 18:13:14,079 			Loss:    3.111e-03    			Backward time: 	 0.05 sec 
2023-04-01 18:13:14,168 			Learning rate: weights:   1.000e-03    
2023-04-01 18:13:14,169 			Last test performance: 97.40%
2023-04-01 18:13:14,169 ----------------
2023-04-01 18:13:14,445   28  =>  7    		Training 486 pattern with 97.08% 	Forward time: 	 0.20 sec
2023-04-01 18:13:14,445 			Loss:    4.170e-03    			Backward time: 	 0.06 sec 
2023-04-01 18:13:14,576 			Learning rate: weights:   1.000e-03    
2023-04-01 18:13:14,576 			Last test performance: 97.40%
2023-04-01 18:13:14,576 ----------------
2023-04-01 18:13:14,834   28  =>  8    		Training 486 pattern with 96.46% 	Forward time: 	 0.18 sec
2023-04-01 18:13:14,834 			Loss:    3.201e-03    			Backward time: 	 0.06 sec 
2023-04-01 18:13:14,918 			Learning rate: weights:   1.000e-03    
2023-04-01 18:13:14,918 			Last test performance: 97.40%
2023-04-01 18:13:14,918 ----------------
2023-04-01 18:13:15,213   28  =>  9    		Training 486 pattern with 97.08% 	Forward time: 	 0.22 sec
2023-04-01 18:13:15,214 			Loss:    3.700e-03    			Backward time: 	 0.06 sec 
2023-04-01 18:13:15,300 			Learning rate: weights:   1.000e-03    
2023-04-01 18:13:15,300 			Last test performance: 97.40%
2023-04-01 18:13:15,300 ----------------
2023-04-01 18:13:15,590   28  =>  10   		Training 486 pattern with 97.08% 	Forward time: 	 0.22 sec
2023-04-01 18:13:15,590 			Loss:    3.089e-03    			Backward time: 	 0.06 sec 
2023-04-01 18:13:15,755 			Learning rate: weights:   1.000e-03    
2023-04-01 18:13:15,755 			Last test performance: 97.40%
2023-04-01 18:13:15,755 ----------------
2023-04-01 18:13:16,016   28  =>  11   		Training 486 pattern with 97.71% 	Forward time: 	 0.20 sec
2023-04-01 18:13:16,016 			Loss:    3.025e-03    			Backward time: 	 0.05 sec 
2023-04-01 18:13:16,166 			Learning rate: weights:   1.000e-03    
2023-04-01 18:13:16,166 			Last test performance: 97.40%
2023-04-01 18:13:16,166 ----------------
2023-04-01 18:13:16,414   28  =>  12   		Training 486 pattern with 97.50% 	Forward time: 	 0.18 sec
2023-04-01 18:13:16,414 			Loss:    2.787e-03    			Backward time: 	 0.06 sec 
2023-04-01 18:13:16,536 			Learning rate: weights:   1.000e-03    
2023-04-01 18:13:16,536 			Last test performance: 97.40%
2023-04-01 18:13:16,536 ----------------
2023-04-01 18:13:16,827   28  =>  13   		Training 486 pattern with 96.88% 	Forward time: 	 0.22 sec
2023-04-01 18:13:16,827 			Loss:    3.550e-03    			Backward time: 	 0.06 sec 
2023-04-01 18:13:16,955 			Learning rate: weights:   1.000e-03    
2023-04-01 18:13:16,955 			Last test performance: 97.40%
2023-04-01 18:13:16,955 ----------------
2023-04-01 18:13:17,228   28  =>  14   		Training 486 pattern with 98.96% 	Forward time: 	 0.21 sec
2023-04-01 18:13:17,228 			Loss:    1.844e-03    			Backward time: 	 0.05 sec 
2023-04-01 18:13:17,326 			Learning rate: weights:   1.000e-03    
2023-04-01 18:13:17,326 			Last test performance: 97.40%
2023-04-01 18:13:17,326 ----------------
2023-04-01 18:13:17,563   28  =>  15   		Training 486 pattern with 97.92% 	Forward time: 	 0.17 sec
2023-04-01 18:13:17,563 			Loss:    2.690e-03    			Backward time: 	 0.05 sec 
2023-04-01 18:13:17,649 			Learning rate: weights:   1.000e-03    
2023-04-01 18:13:17,649 			Last test performance: 97.40%
2023-04-01 18:13:17,649 ----------------
2023-04-01 18:13:17,928   28  =>  16   		Training 486 pattern with 96.88% 	Forward time: 	 0.21 sec
2023-04-01 18:13:17,928 			Loss:    4.248e-03    			Backward time: 	 0.05 sec 
2023-04-01 18:13:18,015 			Learning rate: weights:   1.000e-03    
2023-04-01 18:13:18,015 			Last test performance: 97.40%
2023-04-01 18:13:18,016 ----------------
2023-04-01 18:13:18,258   28  =>  17   		Training 486 pattern with 97.08% 	Forward time: 	 0.17 sec
2023-04-01 18:13:18,258 			Loss:    3.988e-03    			Backward time: 	 0.06 sec 
2023-04-01 18:13:18,353 			Learning rate: weights:   1.000e-03    
2023-04-01 18:13:18,353 			Last test performance: 97.40%
2023-04-01 18:13:18,353 ----------------
2023-04-01 18:13:18,620   28  =>  18   		Training 486 pattern with 97.92% 	Forward time: 	 0.20 sec
2023-04-01 18:13:18,620 			Loss:    2.722e-03    			Backward time: 	 0.06 sec 
2023-04-01 18:13:18,704 			Learning rate: weights:   1.000e-03    
2023-04-01 18:13:18,704 			Last test performance: 97.40%
2023-04-01 18:13:18,705 ----------------
2023-04-01 18:13:19,004   28  =>  19   		Training 486 pattern with 98.12% 	Forward time: 	 0.22 sec
2023-04-01 18:13:19,004 			Loss:    3.211e-03    			Backward time: 	 0.06 sec 
2023-04-01 18:13:19,113 			Learning rate: weights:   1.000e-03    
2023-04-01 18:13:19,113 			Last test performance: 97.40%
2023-04-01 18:13:19,113 ----------------
2023-04-01 18:13:19,404   28  =>  20   		Training 486 pattern with 98.12% 	Forward time: 	 0.23 sec
2023-04-01 18:13:19,405 			Loss:    2.490e-03    			Backward time: 	 0.05 sec 
2023-04-01 18:13:19,488 			Learning rate: weights:   1.000e-03    
2023-04-01 18:13:19,489 			Last test performance: 97.40%
2023-04-01 18:13:19,489 ----------------
2023-04-01 18:13:19,751   28  =>  21   		Training 486 pattern with 98.54% 	Forward time: 	 0.20 sec
2023-04-01 18:13:19,752 			Loss:    2.665e-03    			Backward time: 	 0.05 sec 
2023-04-01 18:13:19,839 			Learning rate: weights:   1.000e-03    
2023-04-01 18:13:19,839 			Last test performance: 97.40%
2023-04-01 18:13:19,839 ----------------
2023-04-01 18:13:20,080   28  =>  22   		Training 486 pattern with 97.08% 	Forward time: 	 0.17 sec
2023-04-01 18:13:20,080 			Loss:    3.961e-03    			Backward time: 	 0.05 sec 
2023-04-01 18:13:20,166 			Learning rate: weights:   1.000e-03    
2023-04-01 18:13:20,166 			Last test performance: 97.40%
2023-04-01 18:13:20,166 ----------------
2023-04-01 18:13:20,477   28  =>  23   		Training 486 pattern with 97.08% 	Forward time: 	 0.23 sec
2023-04-01 18:13:20,477 			Loss:    4.248e-03    			Backward time: 	 0.06 sec 
2023-04-01 18:13:20,574 			Learning rate: weights:   1.000e-03    
2023-04-01 18:13:20,574 			Last test performance: 97.40%
2023-04-01 18:13:20,575 ----------------
2023-04-01 18:13:20,863   28  =>  24   		Training 486 pattern with 96.88% 	Forward time: 	 0.22 sec
2023-04-01 18:13:20,863 			Loss:    3.426e-03    			Backward time: 	 0.06 sec 
2023-04-01 18:13:20,999 			Learning rate: weights:   1.000e-03    
2023-04-01 18:13:20,999 			Last test performance: 97.40%
2023-04-01 18:13:21,000 ----------------
2023-04-01 18:13:21,316   28  =>  25   		Training 486 pattern with 97.92% 	Forward time: 	 0.25 sec
2023-04-01 18:13:21,316 			Loss:    3.454e-03    			Backward time: 	 0.06 sec 
2023-04-01 18:13:21,466 			Learning rate: weights:   1.000e-03    
2023-04-01 18:13:21,466 			Last test performance: 97.40%
2023-04-01 18:13:21,466 ----------------
2023-04-01 18:13:21,744   28  =>  26   		Training 486 pattern with 98.12% 	Forward time: 	 0.21 sec
2023-04-01 18:13:21,745 			Loss:    2.984e-03    			Backward time: 	 0.05 sec 
2023-04-01 18:13:21,850 			Learning rate: weights:   1.000e-03    
2023-04-01 18:13:21,851 			Last test performance: 97.40%
2023-04-01 18:13:21,851 ----------------
2023-04-01 18:13:22,115   28  =>  27   		Training 486 pattern with 96.88% 	Forward time: 	 0.20 sec
2023-04-01 18:13:22,115 			Loss:    4.139e-03    			Backward time: 	 0.05 sec 
2023-04-01 18:13:22,233 			Learning rate: weights:   1.000e-03    
2023-04-01 18:13:22,233 			Last test performance: 97.40%
2023-04-01 18:13:22,233 ----------------
2023-04-01 18:13:22,527   28  =>  28   		Training 486 pattern with 97.29% 	Forward time: 	 0.22 sec
2023-04-01 18:13:22,527 			Loss:    3.861e-03    			Backward time: 	 0.07 sec 
2023-04-01 18:13:22,617 			Learning rate: weights:   1.000e-03    
2023-04-01 18:13:22,617 			Last test performance: 97.40%
2023-04-01 18:13:22,617 ----------------
2023-04-01 18:13:22,889   28  =>  29   		Training 486 pattern with 97.92% 	Forward time: 	 0.18 sec
2023-04-01 18:13:22,889 			Loss:    3.681e-03    			Backward time: 	 0.08 sec 
2023-04-01 18:13:23,017 			Learning rate: weights:   1.000e-03    
2023-04-01 18:13:23,017 			Last test performance: 97.40%
2023-04-01 18:13:23,017 ----------------
2023-04-01 18:13:23,273   28  =>  30   		Training 486 pattern with 96.46% 	Forward time: 	 0.18 sec
2023-04-01 18:13:23,273 			Loss:    3.169e-03    			Backward time: 	 0.06 sec 
2023-04-01 18:13:23,359 			Learning rate: weights:   1.000e-03    
2023-04-01 18:13:23,359 			Last test performance: 97.40%
2023-04-01 18:13:23,359 ----------------
2023-04-01 18:13:23,634   28  =>  31   		Training 486 pattern with 97.92% 	Forward time: 	 0.21 sec
2023-04-01 18:13:23,634 			Loss:    2.603e-03    			Backward time: 	 0.06 sec 
2023-04-01 18:13:23,763 			Learning rate: weights:   1.000e-03    
2023-04-01 18:13:23,763 			Last test performance: 97.40%
2023-04-01 18:13:23,763 ----------------
2023-04-01 18:13:24,068   28  =>  32   		Training 486 pattern with 98.75% 	Forward time: 	 0.24 sec
2023-04-01 18:13:24,068 			Loss:    2.833e-03    			Backward time: 	 0.06 sec 
2023-04-01 18:13:24,202 			Learning rate: weights:   1.000e-03    
2023-04-01 18:13:24,202 			Last test performance: 97.40%
2023-04-01 18:13:24,203 ----------------
2023-04-01 18:13:24,457   28  =>  33   		Training 486 pattern with 98.54% 	Forward time: 	 0.18 sec
2023-04-01 18:13:24,457 			Loss:    2.082e-03    			Backward time: 	 0.06 sec 
2023-04-01 18:13:24,590 			Learning rate: weights:   1.000e-03    
2023-04-01 18:13:24,590 			Last test performance: 97.40%
2023-04-01 18:13:24,590 ----------------
2023-04-01 18:13:24,879   28  =>  34   		Training 486 pattern with 97.71% 	Forward time: 	 0.22 sec
2023-04-01 18:13:24,879 			Loss:    3.535e-03    			Backward time: 	 0.06 sec 
2023-04-01 18:13:25,031 			Learning rate: weights:   1.000e-03    
2023-04-01 18:13:25,031 			Last test performance: 97.40%
2023-04-01 18:13:25,031 ----------------
2023-04-01 18:13:25,332   28  =>  35   		Training 486 pattern with 96.04% 	Forward time: 	 0.23 sec
2023-04-01 18:13:25,332 			Loss:    4.643e-03    			Backward time: 	 0.06 sec 
2023-04-01 18:13:25,431 			Learning rate: weights:   1.000e-03    
2023-04-01 18:13:25,432 			Last test performance: 97.40%
2023-04-01 18:13:25,432 ----------------
2023-04-01 18:13:25,725   28  =>  36   		Training 486 pattern with 97.50% 	Forward time: 	 0.22 sec
2023-04-01 18:13:25,726 			Loss:    2.788e-03    			Backward time: 	 0.06 sec 
2023-04-01 18:13:25,903 			Learning rate: weights:   1.000e-03    
2023-04-01 18:13:25,903 			Last test performance: 97.40%
2023-04-01 18:13:25,903 ----------------
2023-04-01 18:13:26,194   28  =>  37   		Training 486 pattern with 97.08% 	Forward time: 	 0.22 sec
2023-04-01 18:13:26,194 			Loss:    3.102e-03    			Backward time: 	 0.06 sec 
2023-04-01 18:13:26,285 			Learning rate: weights:   1.000e-03    
2023-04-01 18:13:26,285 			Last test performance: 97.40%
2023-04-01 18:13:26,286 ----------------
2023-04-01 18:13:26,522   28  =>  38   		Training 486 pattern with 97.71% 	Forward time: 	 0.17 sec
2023-04-01 18:13:26,523 			Loss:    2.923e-03    			Backward time: 	 0.05 sec 
2023-04-01 18:13:26,664 			Learning rate: weights:   1.000e-03    
2023-04-01 18:13:26,664 			Last test performance: 97.40%
2023-04-01 18:13:26,664 ----------------
2023-04-01 18:13:26,952   28  =>  39   		Training 486 pattern with 96.67% 	Forward time: 	 0.19 sec
2023-04-01 18:13:26,952 			Loss:    3.787e-03    			Backward time: 	 0.06 sec 
2023-04-01 18:13:27,082 			Learning rate: weights:   1.000e-03    
2023-04-01 18:13:27,082 			Last test performance: 97.40%
2023-04-01 18:13:27,082 ----------------
2023-04-01 18:13:27,343   28  =>  40   		Training 486 pattern with 98.33% 	Forward time: 	 0.20 sec
2023-04-01 18:13:27,343 			Loss:    2.414e-03    			Backward time: 	 0.05 sec 
2023-04-01 18:13:27,472 			Learning rate: weights:   1.000e-03    
2023-04-01 18:13:27,473 			Last test performance: 97.40%
2023-04-01 18:13:27,473 ----------------
2023-04-01 18:13:27,742   28  =>  41   		Training 486 pattern with 98.12% 	Forward time: 	 0.20 sec
2023-04-01 18:13:27,742 			Loss:    2.545e-03    			Backward time: 	 0.05 sec 
2023-04-01 18:13:27,836 			Learning rate: weights:   1.000e-03    
2023-04-01 18:13:27,836 			Last test performance: 97.40%
2023-04-01 18:13:27,836 ----------------
2023-04-01 18:13:28,124   28  =>  42   		Training 486 pattern with 96.25% 	Forward time: 	 0.22 sec
2023-04-01 18:13:28,124 			Loss:    4.572e-03    			Backward time: 	 0.06 sec 
2023-04-01 18:13:28,220 			Learning rate: weights:   1.000e-03    
2023-04-01 18:13:28,220 			Last test performance: 97.40%
2023-04-01 18:13:28,220 ----------------
2023-04-01 18:13:28,484   28  =>  43   		Training 486 pattern with 96.25% 	Forward time: 	 0.18 sec
2023-04-01 18:13:28,484 			Loss:    5.003e-03    			Backward time: 	 0.07 sec 
2023-04-01 18:13:28,614 			Learning rate: weights:   1.000e-03    
2023-04-01 18:13:28,614 			Last test performance: 97.40%
2023-04-01 18:13:28,614 ----------------
2023-04-01 18:13:28,992   28  =>  44   		Training 486 pattern with 97.92% 	Forward time: 	 0.25 sec
2023-04-01 18:13:28,992 			Loss:    3.574e-03    			Backward time: 	 0.11 sec 
2023-04-01 18:13:29,139 			Learning rate: weights:   1.000e-03    
2023-04-01 18:13:29,140 			Last test performance: 97.40%
2023-04-01 18:13:29,140 ----------------
2023-04-01 18:13:29,393   28  =>  45   		Training 486 pattern with 95.62% 	Forward time: 	 0.18 sec
2023-04-01 18:13:29,393 			Loss:    6.020e-03    			Backward time: 	 0.06 sec 
2023-04-01 18:13:29,528 			Learning rate: weights:   1.000e-03    
2023-04-01 18:13:29,528 			Last test performance: 97.40%
2023-04-01 18:13:29,528 ----------------
2023-04-01 18:13:29,779   28  =>  46   		Training 486 pattern with 97.08% 	Forward time: 	 0.18 sec
2023-04-01 18:13:29,780 			Loss:    3.477e-03    			Backward time: 	 0.06 sec 
2023-04-01 18:13:29,909 			Learning rate: weights:   1.000e-03    
2023-04-01 18:13:29,909 			Last test performance: 97.40%
2023-04-01 18:13:29,910 ----------------
2023-04-01 18:13:30,163   28  =>  47   		Training 486 pattern with 98.75% 	Forward time: 	 0.18 sec
2023-04-01 18:13:30,163 			Loss:    2.288e-03    			Backward time: 	 0.06 sec 
2023-04-01 18:13:30,293 			Learning rate: weights:   1.000e-03    
2023-04-01 18:13:30,293 			Last test performance: 97.40%
2023-04-01 18:13:30,293 ----------------
2023-04-01 18:13:30,593   28  =>  48   		Training 486 pattern with 98.54% 	Forward time: 	 0.23 sec
2023-04-01 18:13:30,593 			Loss:    1.875e-03    			Backward time: 	 0.06 sec 
2023-04-01 18:13:30,742 			Learning rate: weights:   1.000e-03    
2023-04-01 18:13:30,742 			Last test performance: 97.40%
2023-04-01 18:13:30,742 ----------------
2023-04-01 18:13:31,010   28  =>  49   		Training 486 pattern with 97.08% 	Forward time: 	 0.20 sec
2023-04-01 18:13:31,010 			Loss:    3.861e-03    			Backward time: 	 0.05 sec 
2023-04-01 18:13:31,138 			Learning rate: weights:   1.000e-03    
2023-04-01 18:13:31,138 			Last test performance: 97.40%
2023-04-01 18:13:31,138 ----------------
2023-04-01 18:13:31,429   28  =>  50   		Training 486 pattern with 96.88% 	Forward time: 	 0.21 sec
2023-04-01 18:13:31,429 			Loss:    4.052e-03    			Backward time: 	 0.06 sec 
2023-04-01 18:13:31,559 			Learning rate: weights:   1.000e-03    
2023-04-01 18:13:31,559 			Last test performance: 97.40%
2023-04-01 18:13:31,559 ----------------
2023-04-01 18:13:31,834   28  =>  51   		Training 486 pattern with 95.83% 	Forward time: 	 0.20 sec
2023-04-01 18:13:31,834 			Loss:    4.038e-03    			Backward time: 	 0.06 sec 
2023-04-01 18:13:31,918 			Learning rate: weights:   1.000e-03    
2023-04-01 18:13:31,918 			Last test performance: 97.40%
2023-04-01 18:13:31,918 ----------------
2023-04-01 18:13:32,166   28  =>  52   		Training 486 pattern with 96.67% 	Forward time: 	 0.18 sec
2023-04-01 18:13:32,167 			Loss:    4.033e-03    			Backward time: 	 0.06 sec 
2023-04-01 18:13:32,297 			Learning rate: weights:   1.000e-03    
2023-04-01 18:13:32,297 			Last test performance: 97.40%
2023-04-01 18:13:32,297 ----------------
2023-04-01 18:13:32,542   28  =>  53   		Training 486 pattern with 98.75% 	Forward time: 	 0.18 sec
2023-04-01 18:13:32,542 			Loss:    2.034e-03    			Backward time: 	 0.06 sec 
2023-04-01 18:13:32,628 			Learning rate: weights:   1.000e-03    
2023-04-01 18:13:32,628 			Last test performance: 97.40%
2023-04-01 18:13:32,628 ----------------
2023-04-01 18:13:32,871   28  =>  54   		Training 486 pattern with 97.08% 	Forward time: 	 0.17 sec
2023-04-01 18:13:32,871 			Loss:    4.028e-03    			Backward time: 	 0.06 sec 
2023-04-01 18:13:33,052 			Learning rate: weights:   1.000e-03    
2023-04-01 18:13:33,052 			Last test performance: 97.40%
2023-04-01 18:13:33,052 ----------------
2023-04-01 18:13:33,329   28  =>  55   		Training 486 pattern with 96.67% 	Forward time: 	 0.21 sec
2023-04-01 18:13:33,329 			Loss:    3.660e-03    			Backward time: 	 0.05 sec 
2023-04-01 18:13:33,415 			Learning rate: weights:   1.000e-03    
2023-04-01 18:13:33,415 			Last test performance: 97.40%
2023-04-01 18:13:33,415 ----------------
2023-04-01 18:13:33,704   28  =>  56   		Training 486 pattern with 97.29% 	Forward time: 	 0.23 sec
2023-04-01 18:13:33,704 			Loss:    2.902e-03    			Backward time: 	 0.05 sec 
2023-04-01 18:13:33,871 			Learning rate: weights:   1.000e-03    
2023-04-01 18:13:33,871 			Last test performance: 97.40%
2023-04-01 18:13:33,872 ----------------
2023-04-01 18:13:34,116   28  =>  57   		Training 486 pattern with 96.88% 	Forward time: 	 0.18 sec
2023-04-01 18:13:34,116 			Loss:    3.145e-03    			Backward time: 	 0.06 sec 
2023-04-01 18:13:34,242 			Learning rate: weights:   1.000e-03    
2023-04-01 18:13:34,242 			Last test performance: 97.40%
2023-04-01 18:13:34,242 ----------------
2023-04-01 18:13:34,485   28  =>  58   		Training 486 pattern with 96.67% 	Forward time: 	 0.18 sec
2023-04-01 18:13:34,486 			Loss:    3.846e-03    			Backward time: 	 0.06 sec 
2023-04-01 18:13:34,614 			Learning rate: weights:   1.000e-03    
2023-04-01 18:13:34,615 			Last test performance: 97.40%
2023-04-01 18:13:34,615 ----------------
2023-04-01 18:13:34,890   28  =>  59   		Training 486 pattern with 98.12% 	Forward time: 	 0.20 sec
2023-04-01 18:13:34,890 			Loss:    2.582e-03    			Backward time: 	 0.06 sec 
2023-04-01 18:13:35,017 			Learning rate: weights:   1.000e-03    
2023-04-01 18:13:35,017 			Last test performance: 97.40%
2023-04-01 18:13:35,017 ----------------
2023-04-01 18:13:35,310   28  =>  60   		Training 486 pattern with 97.08% 	Forward time: 	 0.22 sec
2023-04-01 18:13:35,310 			Loss:    3.451e-03    			Backward time: 	 0.06 sec 
2023-04-01 18:13:35,452 			Learning rate: weights:   1.000e-03    
2023-04-01 18:13:35,453 			Last test performance: 97.40%
2023-04-01 18:13:35,453 ----------------
2023-04-01 18:13:35,741   28  =>  61   		Training 486 pattern with 97.92% 	Forward time: 	 0.22 sec
2023-04-01 18:13:35,741 			Loss:    2.687e-03    			Backward time: 	 0.06 sec 
2023-04-01 18:13:35,862 			Learning rate: weights:   1.000e-03    
2023-04-01 18:13:35,862 			Last test performance: 97.40%
2023-04-01 18:13:35,862 ----------------
2023-04-01 18:13:36,136   28  =>  62   		Training 486 pattern with 96.67% 	Forward time: 	 0.21 sec
2023-04-01 18:13:36,136 			Loss:    5.430e-03    			Backward time: 	 0.05 sec 
2023-04-01 18:13:36,232 			Learning rate: weights:   1.000e-03    
2023-04-01 18:13:36,232 			Last test performance: 97.40%
2023-04-01 18:13:36,232 ----------------
2023-04-01 18:13:36,505   28  =>  63   		Training 486 pattern with 98.33% 	Forward time: 	 0.21 sec
2023-04-01 18:13:36,505 			Loss:    3.152e-03    			Backward time: 	 0.05 sec 
2023-04-01 18:13:36,597 			Learning rate: weights:   1.000e-03    
2023-04-01 18:13:36,597 			Last test performance: 97.40%
2023-04-01 18:13:36,597 ----------------
2023-04-01 18:13:36,892   28  =>  64   		Training 486 pattern with 96.88% 	Forward time: 	 0.22 sec
2023-04-01 18:13:36,892 			Loss:    3.674e-03    			Backward time: 	 0.06 sec 
2023-04-01 18:13:36,983 			Learning rate: weights:   1.000e-03    
2023-04-01 18:13:36,983 			Last test performance: 97.40%
2023-04-01 18:13:36,983 ----------------
2023-04-01 18:13:37,225   28  =>  65   		Training 486 pattern with 97.08% 	Forward time: 	 0.18 sec
2023-04-01 18:13:37,225 			Loss:    3.599e-03    			Backward time: 	 0.05 sec 
2023-04-01 18:13:37,354 			Learning rate: weights:   1.000e-03    
2023-04-01 18:13:37,354 			Last test performance: 97.40%
2023-04-01 18:13:37,354 ----------------
2023-04-01 18:13:37,591   28  =>  66   		Training 486 pattern with 98.33% 	Forward time: 	 0.17 sec
2023-04-01 18:13:37,591 			Loss:    1.714e-03    			Backward time: 	 0.05 sec 
2023-04-01 18:13:37,679 			Learning rate: weights:   1.000e-03    
2023-04-01 18:13:37,679 			Last test performance: 97.40%
2023-04-01 18:13:37,679 ----------------
2023-04-01 18:13:37,951   28  =>  67   		Training 486 pattern with 98.33% 	Forward time: 	 0.21 sec
2023-04-01 18:13:37,952 			Loss:    2.502e-03    			Backward time: 	 0.05 sec 
2023-04-01 18:13:38,033 			Learning rate: weights:   1.000e-03    
2023-04-01 18:13:38,034 			Last test performance: 97.40%
2023-04-01 18:13:38,034 ----------------
2023-04-01 18:13:38,289   28  =>  68   		Training 486 pattern with 97.08% 	Forward time: 	 0.18 sec
2023-04-01 18:13:38,289 			Loss:    4.979e-03    			Backward time: 	 0.06 sec 
2023-04-01 18:13:38,428 			Learning rate: weights:   1.000e-03    
2023-04-01 18:13:38,428 			Last test performance: 97.40%
2023-04-01 18:13:38,428 ----------------
2023-04-01 18:13:38,724   28  =>  69   		Training 486 pattern with 97.08% 	Forward time: 	 0.23 sec
2023-04-01 18:13:38,724 			Loss:    3.299e-03    			Backward time: 	 0.05 sec 
2023-04-01 18:13:38,836 			Learning rate: weights:   1.000e-03    
2023-04-01 18:13:38,836 			Last test performance: 97.40%
2023-04-01 18:13:38,836 ----------------
2023-04-01 18:13:39,109   28  =>  70   		Training 486 pattern with 98.33% 	Forward time: 	 0.21 sec
2023-04-01 18:13:39,109 			Loss:    2.586e-03    			Backward time: 	 0.05 sec 
2023-04-01 18:13:39,195 			Learning rate: weights:   1.000e-03    
2023-04-01 18:13:39,195 			Last test performance: 97.40%
2023-04-01 18:13:39,195 ----------------
2023-04-01 18:13:39,462   28  =>  71   		Training 486 pattern with 97.92% 	Forward time: 	 0.20 sec
2023-04-01 18:13:39,462 			Loss:    2.664e-03    			Backward time: 	 0.05 sec 
2023-04-01 18:13:39,588 			Learning rate: weights:   1.000e-03    
2023-04-01 18:13:39,588 			Last test performance: 97.40%
2023-04-01 18:13:39,588 ----------------
2023-04-01 18:13:39,872   28  =>  72   		Training 486 pattern with 97.08% 	Forward time: 	 0.22 sec
2023-04-01 18:13:39,872 			Loss:    4.542e-03    			Backward time: 	 0.06 sec 
2023-04-01 18:13:39,982 			Learning rate: weights:   1.000e-03    
2023-04-01 18:13:39,982 			Last test performance: 97.40%
2023-04-01 18:13:39,982 ----------------
2023-04-01 18:13:40,262   28  =>  73   		Training 486 pattern with 98.12% 	Forward time: 	 0.22 sec
2023-04-01 18:13:40,262 			Loss:    2.376e-03    			Backward time: 	 0.05 sec 
2023-04-01 18:13:40,394 			Learning rate: weights:   1.000e-03    
2023-04-01 18:13:40,394 			Last test performance: 97.40%
2023-04-01 18:13:40,394 ----------------
2023-04-01 18:13:40,650   28  =>  74   		Training 486 pattern with 97.29% 	Forward time: 	 0.18 sec
2023-04-01 18:13:40,650 			Loss:    2.667e-03    			Backward time: 	 0.06 sec 
2023-04-01 18:13:40,746 			Learning rate: weights:   1.000e-03    
2023-04-01 18:13:40,746 			Last test performance: 97.40%
2023-04-01 18:13:40,747 ----------------
2023-04-01 18:13:41,005   28  =>  75   		Training 486 pattern with 96.67% 	Forward time: 	 0.18 sec
2023-04-01 18:13:41,005 			Loss:    3.594e-03    			Backward time: 	 0.06 sec 
2023-04-01 18:13:41,116 			Learning rate: weights:   1.000e-03    
2023-04-01 18:13:41,116 			Last test performance: 97.40%
2023-04-01 18:13:41,117 ----------------
2023-04-01 18:13:41,430   28  =>  76   		Training 486 pattern with 97.50% 	Forward time: 	 0.25 sec
2023-04-01 18:13:41,430 			Loss:    3.146e-03    			Backward time: 	 0.05 sec 
2023-04-01 18:13:41,521 			Learning rate: weights:   1.000e-03    
2023-04-01 18:13:41,522 			Last test performance: 97.40%
2023-04-01 18:13:41,522 ----------------
2023-04-01 18:13:41,777   28  =>  77   		Training 486 pattern with 97.50% 	Forward time: 	 0.18 sec
2023-04-01 18:13:41,777 			Loss:    3.409e-03    			Backward time: 	 0.06 sec 
2023-04-01 18:13:41,937 			Learning rate: weights:   1.000e-03    
2023-04-01 18:13:41,937 			Last test performance: 97.40%
2023-04-01 18:13:41,937 ----------------
2023-04-01 18:13:42,195   28  =>  78   		Training 486 pattern with 97.71% 	Forward time: 	 0.18 sec
2023-04-01 18:13:42,196 			Loss:    2.690e-03    			Backward time: 	 0.06 sec 
2023-04-01 18:13:42,365 			Learning rate: weights:   1.000e-03    
2023-04-01 18:13:42,365 			Last test performance: 97.40%
2023-04-01 18:13:42,366 ----------------
2023-04-01 18:13:42,643   28  =>  79   		Training 486 pattern with 97.29% 	Forward time: 	 0.19 sec
2023-04-01 18:13:42,643 			Loss:    3.539e-03    			Backward time: 	 0.07 sec 
2023-04-01 18:13:42,772 			Learning rate: weights:   1.000e-03    
2023-04-01 18:13:42,772 			Last test performance: 97.40%
2023-04-01 18:13:42,772 ----------------
2023-04-01 18:13:43,057   28  =>  80   		Training 486 pattern with 97.08% 	Forward time: 	 0.22 sec
2023-04-01 18:13:43,058 			Loss:    4.231e-03    			Backward time: 	 0.05 sec 
2023-04-01 18:13:43,161 			Learning rate: weights:   1.000e-03    
2023-04-01 18:13:43,161 			Last test performance: 97.40%
2023-04-01 18:13:43,161 ----------------
2023-04-01 18:13:43,412   28  =>  81   		Training 486 pattern with 97.50% 	Forward time: 	 0.18 sec
2023-04-01 18:13:43,412 			Loss:    2.415e-03    			Backward time: 	 0.06 sec 
2023-04-01 18:13:43,502 			Learning rate: weights:   1.000e-03    
2023-04-01 18:13:43,502 			Last test performance: 97.40%
2023-04-01 18:13:43,502 ----------------
2023-04-01 18:13:43,772   28  =>  82   		Training 486 pattern with 96.88% 	Forward time: 	 0.21 sec
2023-04-01 18:13:43,772 			Loss:    3.938e-03    			Backward time: 	 0.05 sec 
2023-04-01 18:13:43,954 			Learning rate: weights:   1.000e-03    
2023-04-01 18:13:43,954 			Last test performance: 97.40%
2023-04-01 18:13:43,955 ----------------
2023-04-01 18:13:44,205   28  =>  83   		Training 486 pattern with 97.92% 	Forward time: 	 0.18 sec
2023-04-01 18:13:44,205 			Loss:    3.300e-03    			Backward time: 	 0.06 sec 
2023-04-01 18:13:44,292 			Learning rate: weights:   1.000e-03    
2023-04-01 18:13:44,292 			Last test performance: 97.40%
2023-04-01 18:13:44,292 ----------------
2023-04-01 18:13:44,546   28  =>  84   		Training 486 pattern with 98.12% 	Forward time: 	 0.18 sec
2023-04-01 18:13:44,546 			Loss:    2.429e-03    			Backward time: 	 0.06 sec 
2023-04-01 18:13:44,652 			Learning rate: weights:   1.000e-03    
2023-04-01 18:13:44,652 			Last test performance: 97.40%
2023-04-01 18:13:44,652 ----------------
2023-04-01 18:13:44,947   28  =>  85   		Training 486 pattern with 98.12% 	Forward time: 	 0.22 sec
2023-04-01 18:13:44,947 			Loss:    2.571e-03    			Backward time: 	 0.06 sec 
2023-04-01 18:13:45,075 			Learning rate: weights:   1.000e-03    
2023-04-01 18:13:45,075 			Last test performance: 97.40%
2023-04-01 18:13:45,075 ----------------
2023-04-01 18:13:45,340   28  =>  86   		Training 486 pattern with 96.04% 	Forward time: 	 0.18 sec
2023-04-01 18:13:45,340 			Loss:    4.241e-03    			Backward time: 	 0.07 sec 
2023-04-01 18:13:45,560 			Learning rate: weights:   1.000e-03    
2023-04-01 18:13:45,561 			Last test performance: 97.40%
2023-04-01 18:13:45,561 ----------------
2023-04-01 18:13:45,835   28  =>  87   		Training 486 pattern with 98.12% 	Forward time: 	 0.19 sec
2023-04-01 18:13:45,835 			Loss:    3.069e-03    			Backward time: 	 0.07 sec 
2023-04-01 18:13:45,954 			Learning rate: weights:   1.000e-03    
2023-04-01 18:13:45,954 			Last test performance: 97.40%
2023-04-01 18:13:45,954 ----------------
2023-04-01 18:13:46,252   28  =>  88   		Training 486 pattern with 97.71% 	Forward time: 	 0.23 sec
2023-04-01 18:13:46,253 			Loss:    3.378e-03    			Backward time: 	 0.06 sec 
2023-04-01 18:13:46,408 			Learning rate: weights:   1.000e-03    
2023-04-01 18:13:46,408 			Last test performance: 97.40%
2023-04-01 18:13:46,409 ----------------
2023-04-01 18:13:46,690   28  =>  89   		Training 486 pattern with 97.71% 	Forward time: 	 0.22 sec
2023-04-01 18:13:46,690 			Loss:    2.695e-03    			Backward time: 	 0.05 sec 
2023-04-01 18:13:46,818 			Learning rate: weights:   1.000e-03    
2023-04-01 18:13:46,818 			Last test performance: 97.40%
2023-04-01 18:13:46,819 ----------------
2023-04-01 18:13:47,072   28  =>  90   		Training 486 pattern with 97.29% 	Forward time: 	 0.18 sec
2023-04-01 18:13:47,072 			Loss:    3.229e-03    			Backward time: 	 0.06 sec 
2023-04-01 18:13:47,197 			Learning rate: weights:   1.000e-03    
2023-04-01 18:13:47,197 			Last test performance: 97.40%
2023-04-01 18:13:47,198 ----------------
2023-04-01 18:13:47,485   28  =>  91   		Training 486 pattern with 96.25% 	Forward time: 	 0.21 sec
2023-04-01 18:13:47,485 			Loss:    3.880e-03    			Backward time: 	 0.06 sec 
2023-04-01 18:13:47,573 			Learning rate: weights:   1.000e-03    
2023-04-01 18:13:47,574 			Last test performance: 97.40%
2023-04-01 18:13:47,574 ----------------
2023-04-01 18:13:47,819   28  =>  92   		Training 486 pattern with 96.04% 	Forward time: 	 0.18 sec
2023-04-01 18:13:47,819 			Loss:    5.694e-03    			Backward time: 	 0.06 sec 
2023-04-01 18:13:47,984 			Learning rate: weights:   1.000e-03    
2023-04-01 18:13:47,984 			Last test performance: 97.40%
2023-04-01 18:13:47,985 ----------------
2023-04-01 18:13:48,276   28  =>  93   		Training 486 pattern with 97.29% 	Forward time: 	 0.22 sec
2023-04-01 18:13:48,276 			Loss:    4.093e-03    			Backward time: 	 0.06 sec 
2023-04-01 18:13:48,364 			Learning rate: weights:   1.000e-03    
2023-04-01 18:13:48,365 			Last test performance: 97.40%
2023-04-01 18:13:48,365 ----------------
2023-04-01 18:13:48,613   28  =>  94   		Training 486 pattern with 97.92% 	Forward time: 	 0.18 sec
2023-04-01 18:13:48,613 			Loss:    3.295e-03    			Backward time: 	 0.06 sec 
2023-04-01 18:13:48,706 			Learning rate: weights:   1.000e-03    
2023-04-01 18:13:48,706 			Last test performance: 97.40%
2023-04-01 18:13:48,706 ----------------
2023-04-01 18:13:48,979   28  =>  95   		Training 486 pattern with 96.67% 	Forward time: 	 0.21 sec
2023-04-01 18:13:48,979 			Loss:    3.602e-03    			Backward time: 	 0.05 sec 
2023-04-01 18:13:49,064 			Learning rate: weights:   1.000e-03    
2023-04-01 18:13:49,064 			Last test performance: 97.40%
2023-04-01 18:13:49,065 ----------------
2023-04-01 18:13:49,325   28  =>  96   		Training 486 pattern with 96.67% 	Forward time: 	 0.18 sec
2023-04-01 18:13:49,325 			Loss:    3.981e-03    			Backward time: 	 0.06 sec 
2023-04-01 18:13:49,454 			Learning rate: weights:   1.000e-03    
2023-04-01 18:13:49,454 			Last test performance: 97.40%
2023-04-01 18:13:49,454 ----------------
2023-04-01 18:13:49,711   28  =>  97   		Training 486 pattern with 97.71% 	Forward time: 	 0.18 sec
2023-04-01 18:13:49,711 			Loss:    2.428e-03    			Backward time: 	 0.06 sec 
2023-04-01 18:13:49,842 			Learning rate: weights:   1.000e-03    
2023-04-01 18:13:49,842 			Last test performance: 97.40%
2023-04-01 18:13:49,842 ----------------
2023-04-01 18:13:50,143   28  =>  98   		Training 486 pattern with 97.71% 	Forward time: 	 0.22 sec
2023-04-01 18:13:50,143 			Loss:    2.738e-03    			Backward time: 	 0.06 sec 
2023-04-01 18:13:50,287 			Learning rate: weights:   1.000e-03    
2023-04-01 18:13:50,288 			Last test performance: 97.40%
2023-04-01 18:13:50,288 ----------------
2023-04-01 18:13:50,555   28  =>  99   		Training 486 pattern with 97.50% 	Forward time: 	 0.21 sec
2023-04-01 18:13:50,555 			Loss:    3.013e-03    			Backward time: 	 0.05 sec 
2023-04-01 18:13:50,641 			Learning rate: weights:   1.000e-03    
2023-04-01 18:13:50,641 			Last test performance: 97.40%
2023-04-01 18:13:50,641 ----------------
2023-04-01 18:13:50,892   28  => 100   		Training 486 pattern with 98.33% 	Forward time: 	 0.18 sec
2023-04-01 18:13:50,892 			Loss:    2.020e-03    			Backward time: 	 0.06 sec 
2023-04-01 18:13:51,054 			Learning rate: weights:   1.000e-03    
2023-04-01 18:13:51,054 			Last test performance: 97.40%
2023-04-01 18:13:51,054 ----------------
2023-04-01 18:13:51,332   28  => 101   		Training 486 pattern with 96.67% 	Forward time: 	 0.21 sec
2023-04-01 18:13:51,332 			Loss:    3.811e-03    			Backward time: 	 0.06 sec 
2023-04-01 18:13:51,426 			Learning rate: weights:   1.000e-03    
2023-04-01 18:13:51,426 			Last test performance: 97.40%
2023-04-01 18:13:51,426 ----------------
2023-04-01 18:13:51,673   28  => 102   		Training 486 pattern with 97.29% 	Forward time: 	 0.18 sec
2023-04-01 18:13:51,673 			Loss:    2.810e-03    			Backward time: 	 0.06 sec 
2023-04-01 18:13:51,763 			Learning rate: weights:   1.000e-03    
2023-04-01 18:13:51,763 			Last test performance: 97.40%
2023-04-01 18:13:51,763 ----------------
2023-04-01 18:13:52,018   28  => 103   		Training 486 pattern with 97.08% 	Forward time: 	 0.18 sec
2023-04-01 18:13:52,018 			Loss:    4.476e-03    			Backward time: 	 0.06 sec 
2023-04-01 18:13:52,188 			Learning rate: weights:   1.000e-03    
2023-04-01 18:13:52,188 			Last test performance: 97.40%
2023-04-01 18:13:52,188 ----------------
2023-04-01 18:13:52,432   28  => 104   		Training 486 pattern with 97.92% 	Forward time: 	 0.17 sec
2023-04-01 18:13:52,432 			Loss:    4.200e-03    			Backward time: 	 0.06 sec 
2023-04-01 18:13:52,530 			Learning rate: weights:   1.000e-03    
2023-04-01 18:13:52,530 			Last test performance: 97.40%
2023-04-01 18:13:52,530 ----------------
2023-04-01 18:13:52,781   28  => 105   		Training 486 pattern with 96.46% 	Forward time: 	 0.18 sec
2023-04-01 18:13:52,781 			Loss:    4.640e-03    			Backward time: 	 0.06 sec 
2023-04-01 18:13:52,938 			Learning rate: weights:   1.000e-03    
2023-04-01 18:13:52,938 			Last test performance: 97.40%
2023-04-01 18:13:52,938 ----------------
2023-04-01 18:13:53,234   28  => 106   		Training 486 pattern with 97.08% 	Forward time: 	 0.22 sec
2023-04-01 18:13:53,234 			Loss:    2.852e-03    			Backward time: 	 0.06 sec 
2023-04-01 18:13:53,357 			Learning rate: weights:   1.000e-03    
2023-04-01 18:13:53,358 			Last test performance: 97.40%
2023-04-01 18:13:53,358 ----------------
2023-04-01 18:13:53,638   28  => 107   		Training 486 pattern with 95.62% 	Forward time: 	 0.22 sec
2023-04-01 18:13:53,639 			Loss:    5.027e-03    			Backward time: 	 0.05 sec 
2023-04-01 18:13:53,721 			Learning rate: weights:   1.000e-03    
2023-04-01 18:13:53,721 			Last test performance: 97.40%
2023-04-01 18:13:53,721 ----------------
2023-04-01 18:13:54,020   28  => 108   		Training 486 pattern with 95.42% 	Forward time: 	 0.22 sec
2023-04-01 18:13:54,020 			Loss:    4.110e-03    			Backward time: 	 0.06 sec 
2023-04-01 18:13:54,198 			Learning rate: weights:   1.000e-03    
2023-04-01 18:13:54,198 			Last test performance: 97.40%
2023-04-01 18:13:54,199 ----------------
2023-04-01 18:13:54,473   28  => 109   		Training 486 pattern with 97.92% 	Forward time: 	 0.21 sec
2023-04-01 18:13:54,473 			Loss:    3.038e-03    			Backward time: 	 0.06 sec 
2023-04-01 18:13:54,608 			Learning rate: weights:   1.000e-03    
2023-04-01 18:13:54,608 			Last test performance: 97.40%
2023-04-01 18:13:54,608 ----------------
2023-04-01 18:13:54,930   28  => 110   		Training 486 pattern with 96.25% 	Forward time: 	 0.24 sec
2023-04-01 18:13:54,930 			Loss:    4.815e-03    			Backward time: 	 0.06 sec 
2023-04-01 18:13:55,079 			Learning rate: weights:   1.000e-03    
2023-04-01 18:13:55,079 			Last test performance: 97.40%
2023-04-01 18:13:55,079 ----------------
2023-04-01 18:13:55,372   28  => 111   		Training 486 pattern with 97.92% 	Forward time: 	 0.22 sec
2023-04-01 18:13:55,372 			Loss:    3.053e-03    			Backward time: 	 0.06 sec 
2023-04-01 18:13:55,552 			Learning rate: weights:   1.000e-03    
2023-04-01 18:13:55,552 			Last test performance: 97.40%
2023-04-01 18:13:55,553 ----------------
2023-04-01 18:13:55,836   28  => 112   		Training 486 pattern with 96.67% 	Forward time: 	 0.21 sec
2023-04-01 18:13:55,837 			Loss:    4.294e-03    			Backward time: 	 0.06 sec 
2023-04-01 18:13:55,975 			Learning rate: weights:   1.000e-03    
2023-04-01 18:13:55,975 			Last test performance: 97.40%
2023-04-01 18:13:55,975 ----------------
2023-04-01 18:13:56,238   28  => 113   		Training 486 pattern with 97.29% 	Forward time: 	 0.19 sec
2023-04-01 18:13:56,238 			Loss:    3.046e-03    			Backward time: 	 0.07 sec 
2023-04-01 18:13:56,351 			Learning rate: weights:   1.000e-03    
2023-04-01 18:13:56,352 			Last test performance: 97.40%
2023-04-01 18:13:56,352 ----------------
2023-04-01 18:13:56,654   28  => 114   		Training 486 pattern with 96.25% 	Forward time: 	 0.21 sec
2023-04-01 18:13:56,654 			Loss:    4.964e-03    			Backward time: 	 0.07 sec 
2023-04-01 18:13:56,739 			Learning rate: weights:   1.000e-03    
2023-04-01 18:13:56,739 			Last test performance: 97.40%
2023-04-01 18:13:56,739 ----------------
2023-04-01 18:13:56,979   28  => 115   		Training 486 pattern with 97.08% 	Forward time: 	 0.17 sec
2023-04-01 18:13:56,980 			Loss:    4.060e-03    			Backward time: 	 0.06 sec 
2023-04-01 18:13:57,134 			Learning rate: weights:   1.000e-03    
2023-04-01 18:13:57,135 			Last test performance: 97.40%
2023-04-01 18:13:57,135 ----------------
2023-04-01 18:13:57,375   28  => 116   		Training 486 pattern with 96.25% 	Forward time: 	 0.17 sec
2023-04-01 18:13:57,375 			Loss:    4.073e-03    			Backward time: 	 0.06 sec 
2023-04-01 18:13:57,510 			Learning rate: weights:   1.000e-03    
2023-04-01 18:13:57,510 			Last test performance: 97.40%
2023-04-01 18:13:57,510 ----------------
2023-04-01 18:13:57,764   28  => 117   		Training 486 pattern with 97.50% 	Forward time: 	 0.18 sec
2023-04-01 18:13:57,764 			Loss:    3.327e-03    			Backward time: 	 0.06 sec 
2023-04-01 18:13:57,890 			Learning rate: weights:   1.000e-03    
2023-04-01 18:13:57,890 			Last test performance: 97.40%
2023-04-01 18:13:57,890 ----------------
2023-04-01 18:13:58,197   28  => 118   		Training 486 pattern with 97.29% 	Forward time: 	 0.24 sec
2023-04-01 18:13:58,197 			Loss:    2.720e-03    			Backward time: 	 0.06 sec 
2023-04-01 18:13:58,292 			Learning rate: weights:   1.000e-03    
2023-04-01 18:13:58,292 			Last test performance: 97.40%
2023-04-01 18:13:58,292 ----------------
2023-04-01 18:13:58,586   28  => 119   		Training 486 pattern with 97.92% 	Forward time: 	 0.23 sec
2023-04-01 18:13:58,586 			Loss:    2.931e-03    			Backward time: 	 0.06 sec 
2023-04-01 18:13:58,698 			Learning rate: weights:   1.000e-03    
2023-04-01 18:13:58,698 			Last test performance: 97.40%
2023-04-01 18:13:58,698 ----------------
2023-04-01 18:13:58,990   28  => 120   		Training 486 pattern with 97.29% 	Forward time: 	 0.17 sec
2023-04-01 18:13:58,990 			Loss:    2.509e-03    			Backward time: 	 0.11 sec 
2023-04-01 18:13:59,122 			Learning rate: weights:   1.000e-03    
2023-04-01 18:13:59,122 			Last test performance: 97.40%
2023-04-01 18:13:59,122 ----------------
2023-04-01 18:13:59,386   28  => 121   		Training 486 pattern with 98.75% 	Forward time: 	 0.18 sec
2023-04-01 18:13:59,386 			Loss:    2.011e-03    			Backward time: 	 0.07 sec 
2023-04-01 18:13:59,554 			Learning rate: weights:   1.000e-03    
2023-04-01 18:13:59,554 			Last test performance: 97.40%
2023-04-01 18:13:59,554 ----------------
2023-04-01 18:13:59,832   28  => 122   		Training 486 pattern with 97.08% 	Forward time: 	 0.21 sec
2023-04-01 18:13:59,832 			Loss:    3.909e-03    			Backward time: 	 0.06 sec 
2023-04-01 18:13:59,987 			Learning rate: weights:   1.000e-03    
2023-04-01 18:13:59,987 			Last test performance: 97.40%
2023-04-01 18:13:59,988 ----------------
2023-04-01 18:14:00,292   28  => 123   		Training 486 pattern with 97.92% 	Forward time: 	 0.22 sec
2023-04-01 18:14:00,292 			Loss:    2.738e-03    			Backward time: 	 0.07 sec 
2023-04-01 18:14:00,449 			Learning rate: weights:   1.000e-03    
2023-04-01 18:14:00,449 			Last test performance: 97.40%
2023-04-01 18:14:00,449 ----------------
2023-04-01 18:14:00,691   28  => 124   		Training 486 pattern with 97.08% 	Forward time: 	 0.17 sec
2023-04-01 18:14:00,691 			Loss:    4.144e-03    			Backward time: 	 0.06 sec 
2023-04-01 18:14:00,786 
2023-04-01 18:14:00,786 Testing:
2023-04-01 18:14:00,799 		24 of 10000 with 91.67% 	 Time used:  0.01 sec
2023-04-01 18:14:00,812 		48 of 10000 with 93.75% 	 Time used:  0.01 sec
2023-04-01 18:14:00,824 		72 of 10000 with 95.83% 	 Time used:  0.01 sec
2023-04-01 18:14:00,836 		96 of 10000 with 95.83% 	 Time used:  0.01 sec
2023-04-01 18:14:00,848 		120 of 10000 with 96.67% 	 Time used:  0.01 sec
2023-04-01 18:14:00,855 		144 of 10000 with 96.53% 	 Time used:  0.01 sec
2023-04-01 18:14:00,862 		168 of 10000 with 97.02% 	 Time used:  0.01 sec
2023-04-01 18:14:00,868 		192 of 10000 with 97.40% 	 Time used:  0.01 sec
2023-04-01 18:14:00,875 		216 of 10000 with 97.22% 	 Time used:  0.01 sec
2023-04-01 18:14:00,882 		240 of 10000 with 97.50% 	 Time used:  0.01 sec
2023-04-01 18:14:00,889 		264 of 10000 with 97.35% 	 Time used:  0.01 sec
2023-04-01 18:14:00,895 		288 of 10000 with 97.22% 	 Time used:  0.01 sec
2023-04-01 18:14:00,902 		312 of 10000 with 97.12% 	 Time used:  0.01 sec
2023-04-01 18:14:00,909 		336 of 10000 with 97.32% 	 Time used:  0.01 sec
2023-04-01 18:14:00,915 		360 of 10000 with 97.50% 	 Time used:  0.01 sec
2023-04-01 18:14:00,922 		384 of 10000 with 97.40% 	 Time used:  0.01 sec
2023-04-01 18:14:00,929 		408 of 10000 with 97.55% 	 Time used:  0.01 sec
2023-04-01 18:14:00,935 		432 of 10000 with 97.45% 	 Time used:  0.01 sec
2023-04-01 18:14:00,942 		456 of 10000 with 96.93% 	 Time used:  0.01 sec
2023-04-01 18:14:00,948 		480 of 10000 with 97.08% 	 Time used:  0.01 sec
2023-04-01 18:14:00,955 		504 of 10000 with 97.22% 	 Time used:  0.01 sec
2023-04-01 18:14:00,962 		528 of 10000 with 97.35% 	 Time used:  0.01 sec
2023-04-01 18:14:00,968 		552 of 10000 with 97.46% 	 Time used:  0.01 sec
2023-04-01 18:14:00,975 		576 of 10000 with 97.40% 	 Time used:  0.01 sec
2023-04-01 18:14:00,981 		600 of 10000 with 97.50% 	 Time used:  0.01 sec
2023-04-01 18:14:00,988 		624 of 10000 with 97.60% 	 Time used:  0.01 sec
2023-04-01 18:14:00,994 		648 of 10000 with 97.53% 	 Time used:  0.01 sec
2023-04-01 18:14:01,001 		672 of 10000 with 97.62% 	 Time used:  0.01 sec
2023-04-01 18:14:01,007 		696 of 10000 with 97.70% 	 Time used:  0.01 sec
2023-04-01 18:14:01,014 		720 of 10000 with 97.78% 	 Time used:  0.01 sec
2023-04-01 18:14:01,020 		744 of 10000 with 97.85% 	 Time used:  0.01 sec
2023-04-01 18:14:01,026 		768 of 10000 with 97.79% 	 Time used:  0.01 sec
2023-04-01 18:14:01,033 		792 of 10000 with 97.85% 	 Time used:  0.01 sec
2023-04-01 18:14:01,039 		816 of 10000 with 97.79% 	 Time used:  0.01 sec
2023-04-01 18:14:01,046 		840 of 10000 with 97.74% 	 Time used:  0.01 sec
2023-04-01 18:14:01,053 		864 of 10000 with 97.69% 	 Time used:  0.01 sec
2023-04-01 18:14:01,059 		888 of 10000 with 97.75% 	 Time used:  0.01 sec
2023-04-01 18:14:01,065 		912 of 10000 with 97.70% 	 Time used:  0.01 sec
2023-04-01 18:14:01,072 		936 of 10000 with 97.76% 	 Time used:  0.01 sec
2023-04-01 18:14:01,079 		960 of 10000 with 97.81% 	 Time used:  0.01 sec
2023-04-01 18:14:01,085 		984 of 10000 with 97.76% 	 Time used:  0.01 sec
2023-04-01 18:14:01,092 		1008 of 10000 with 97.82% 	 Time used:  0.01 sec
2023-04-01 18:14:01,099 		1032 of 10000 with 97.87% 	 Time used:  0.01 sec
2023-04-01 18:14:01,106 		1056 of 10000 with 97.73% 	 Time used:  0.01 sec
2023-04-01 18:14:01,113 		1080 of 10000 with 97.69% 	 Time used:  0.01 sec
2023-04-01 18:14:01,121 		1104 of 10000 with 97.74% 	 Time used:  0.01 sec
2023-04-01 18:14:01,128 		1128 of 10000 with 97.78% 	 Time used:  0.01 sec
2023-04-01 18:14:01,135 		1152 of 10000 with 97.74% 	 Time used:  0.01 sec
2023-04-01 18:14:01,143 		1176 of 10000 with 97.79% 	 Time used:  0.01 sec
2023-04-01 18:14:01,150 		1200 of 10000 with 97.83% 	 Time used:  0.01 sec
2023-04-01 18:14:01,157 		1224 of 10000 with 97.79% 	 Time used:  0.01 sec
2023-04-01 18:14:01,164 		1248 of 10000 with 97.84% 	 Time used:  0.01 sec
2023-04-01 18:14:01,171 		1272 of 10000 with 97.80% 	 Time used:  0.01 sec
2023-04-01 18:14:01,179 		1296 of 10000 with 97.84% 	 Time used:  0.01 sec
2023-04-01 18:14:01,186 		1320 of 10000 with 97.88% 	 Time used:  0.01 sec
2023-04-01 18:14:01,193 		1344 of 10000 with 97.92% 	 Time used:  0.01 sec
2023-04-01 18:14:01,200 		1368 of 10000 with 97.88% 	 Time used:  0.01 sec
2023-04-01 18:14:01,208 		1392 of 10000 with 97.92% 	 Time used:  0.01 sec
2023-04-01 18:14:01,215 		1416 of 10000 with 97.95% 	 Time used:  0.01 sec
2023-04-01 18:14:01,222 		1440 of 10000 with 97.99% 	 Time used:  0.01 sec
2023-04-01 18:14:01,230 		1464 of 10000 with 97.95% 	 Time used:  0.01 sec
2023-04-01 18:14:01,237 		1488 of 10000 with 97.85% 	 Time used:  0.01 sec
2023-04-01 18:14:01,244 		1512 of 10000 with 97.75% 	 Time used:  0.01 sec
2023-04-01 18:14:01,251 		1536 of 10000 with 97.72% 	 Time used:  0.01 sec
2023-04-01 18:14:01,259 		1560 of 10000 with 97.76% 	 Time used:  0.01 sec
2023-04-01 18:14:01,266 		1584 of 10000 with 97.60% 	 Time used:  0.01 sec
2023-04-01 18:14:01,273 		1608 of 10000 with 97.57% 	 Time used:  0.01 sec
2023-04-01 18:14:01,281 		1632 of 10000 with 97.61% 	 Time used:  0.01 sec
2023-04-01 18:14:01,288 		1656 of 10000 with 97.64% 	 Time used:  0.01 sec
2023-04-01 18:14:01,295 		1680 of 10000 with 97.68% 	 Time used:  0.01 sec
2023-04-01 18:14:01,302 		1704 of 10000 with 97.65% 	 Time used:  0.01 sec
2023-04-01 18:14:01,310 		1728 of 10000 with 97.57% 	 Time used:  0.01 sec
2023-04-01 18:14:01,317 		1752 of 10000 with 97.60% 	 Time used:  0.01 sec
2023-04-01 18:14:01,324 		1776 of 10000 with 97.64% 	 Time used:  0.01 sec
2023-04-01 18:14:01,331 		1800 of 10000 with 97.61% 	 Time used:  0.01 sec
2023-04-01 18:14:01,339 		1824 of 10000 with 97.59% 	 Time used:  0.01 sec
2023-04-01 18:14:01,346 		1848 of 10000 with 97.62% 	 Time used:  0.01 sec
2023-04-01 18:14:01,354 		1872 of 10000 with 97.60% 	 Time used:  0.01 sec
2023-04-01 18:14:01,361 		1896 of 10000 with 97.63% 	 Time used:  0.01 sec
2023-04-01 18:14:01,368 		1920 of 10000 with 97.66% 	 Time used:  0.01 sec
2023-04-01 18:14:01,375 		1944 of 10000 with 97.58% 	 Time used:  0.01 sec
2023-04-01 18:14:01,382 		1968 of 10000 with 97.51% 	 Time used:  0.01 sec
2023-04-01 18:14:01,390 		1992 of 10000 with 97.49% 	 Time used:  0.01 sec
2023-04-01 18:14:01,399 		2016 of 10000 with 97.52% 	 Time used:  0.01 sec
2023-04-01 18:14:01,406 		2040 of 10000 with 97.50% 	 Time used:  0.01 sec
2023-04-01 18:14:01,414 		2064 of 10000 with 97.38% 	 Time used:  0.01 sec
2023-04-01 18:14:01,421 		2088 of 10000 with 97.37% 	 Time used:  0.01 sec
2023-04-01 18:14:01,428 		2112 of 10000 with 97.40% 	 Time used:  0.01 sec
2023-04-01 18:14:01,435 		2136 of 10000 with 97.43% 	 Time used:  0.01 sec
2023-04-01 18:14:01,443 		2160 of 10000 with 97.41% 	 Time used:  0.01 sec
2023-04-01 18:14:01,450 		2184 of 10000 with 97.44% 	 Time used:  0.01 sec
2023-04-01 18:14:01,457 		2208 of 10000 with 97.46% 	 Time used:  0.01 sec
2023-04-01 18:14:01,464 		2232 of 10000 with 97.49% 	 Time used:  0.01 sec
2023-04-01 18:14:01,471 		2256 of 10000 with 97.47% 	 Time used:  0.01 sec
2023-04-01 18:14:01,478 		2280 of 10000 with 97.46% 	 Time used:  0.01 sec
2023-04-01 18:14:01,485 		2304 of 10000 with 97.48% 	 Time used:  0.01 sec
2023-04-01 18:14:01,493 		2328 of 10000 with 97.47% 	 Time used:  0.01 sec
2023-04-01 18:14:01,500 		2352 of 10000 with 97.49% 	 Time used:  0.01 sec
2023-04-01 18:14:01,507 		2376 of 10000 with 97.52% 	 Time used:  0.01 sec
2023-04-01 18:14:01,514 		2400 of 10000 with 97.54% 	 Time used:  0.01 sec
2023-04-01 18:14:01,521 		2424 of 10000 with 97.52% 	 Time used:  0.01 sec
2023-04-01 18:14:01,528 		2448 of 10000 with 97.51% 	 Time used:  0.01 sec
2023-04-01 18:14:01,535 		2472 of 10000 with 97.53% 	 Time used:  0.01 sec
2023-04-01 18:14:01,543 		2496 of 10000 with 97.52% 	 Time used:  0.01 sec
2023-04-01 18:14:01,550 		2520 of 10000 with 97.54% 	 Time used:  0.01 sec
2023-04-01 18:14:01,557 		2544 of 10000 with 97.56% 	 Time used:  0.01 sec
2023-04-01 18:14:01,565 		2568 of 10000 with 97.59% 	 Time used:  0.01 sec
2023-04-01 18:14:01,572 		2592 of 10000 with 97.61% 	 Time used:  0.01 sec
2023-04-01 18:14:01,579 		2616 of 10000 with 97.63% 	 Time used:  0.01 sec
2023-04-01 18:14:01,587 		2640 of 10000 with 97.65% 	 Time used:  0.01 sec
2023-04-01 18:14:01,595 		2664 of 10000 with 97.67% 	 Time used:  0.01 sec
2023-04-01 18:14:01,602 		2688 of 10000 with 97.66% 	 Time used:  0.01 sec
2023-04-01 18:14:01,609 		2712 of 10000 with 97.68% 	 Time used:  0.01 sec
2023-04-01 18:14:01,616 		2736 of 10000 with 97.70% 	 Time used:  0.01 sec
2023-04-01 18:14:01,624 		2760 of 10000 with 97.72% 	 Time used:  0.01 sec
2023-04-01 18:14:01,631 		2784 of 10000 with 97.74% 	 Time used:  0.01 sec
2023-04-01 18:14:01,638 		2808 of 10000 with 97.72% 	 Time used:  0.01 sec
2023-04-01 18:14:01,645 		2832 of 10000 with 97.70% 	 Time used:  0.01 sec
2023-04-01 18:14:01,652 		2856 of 10000 with 97.69% 	 Time used:  0.01 sec
2023-04-01 18:14:01,660 		2880 of 10000 with 97.64% 	 Time used:  0.01 sec
2023-04-01 18:14:01,667 		2904 of 10000 with 97.62% 	 Time used:  0.01 sec
2023-04-01 18:14:01,674 		2928 of 10000 with 97.64% 	 Time used:  0.01 sec
2023-04-01 18:14:01,681 		2952 of 10000 with 97.66% 	 Time used:  0.01 sec
2023-04-01 18:14:01,689 		2976 of 10000 with 97.68% 	 Time used:  0.01 sec
2023-04-01 18:14:01,696 		3000 of 10000 with 97.67% 	 Time used:  0.01 sec
2023-04-01 18:14:01,703 		3024 of 10000 with 97.69% 	 Time used:  0.01 sec
2023-04-01 18:14:01,710 		3048 of 10000 with 97.70% 	 Time used:  0.01 sec
2023-04-01 18:14:01,718 		3072 of 10000 with 97.72% 	 Time used:  0.01 sec
2023-04-01 18:14:01,725 		3096 of 10000 with 97.71% 	 Time used:  0.01 sec
2023-04-01 18:14:01,732 		3120 of 10000 with 97.72% 	 Time used:  0.01 sec
2023-04-01 18:14:01,739 		3144 of 10000 with 97.71% 	 Time used:  0.01 sec
2023-04-01 18:14:01,747 		3168 of 10000 with 97.73% 	 Time used:  0.01 sec
2023-04-01 18:14:01,754 		3192 of 10000 with 97.71% 	 Time used:  0.01 sec
2023-04-01 18:14:01,761 		3216 of 10000 with 97.73% 	 Time used:  0.01 sec
2023-04-01 18:14:01,769 		3240 of 10000 with 97.72% 	 Time used:  0.01 sec
2023-04-01 18:14:01,776 		3264 of 10000 with 97.70% 	 Time used:  0.01 sec
2023-04-01 18:14:01,783 		3288 of 10000 with 97.69% 	 Time used:  0.01 sec
2023-04-01 18:14:01,790 		3312 of 10000 with 97.71% 	 Time used:  0.01 sec
2023-04-01 18:14:01,798 		3336 of 10000 with 97.72% 	 Time used:  0.01 sec
2023-04-01 18:14:01,805 		3360 of 10000 with 97.74% 	 Time used:  0.01 sec
2023-04-01 18:14:01,812 		3384 of 10000 with 97.75% 	 Time used:  0.01 sec
2023-04-01 18:14:01,820 		3408 of 10000 with 97.77% 	 Time used:  0.01 sec
2023-04-01 18:14:01,827 		3432 of 10000 with 97.79% 	 Time used:  0.01 sec
2023-04-01 18:14:01,834 		3456 of 10000 with 97.80% 	 Time used:  0.01 sec
2023-04-01 18:14:01,842 		3480 of 10000 with 97.79% 	 Time used:  0.01 sec
2023-04-01 18:14:01,849 		3504 of 10000 with 97.75% 	 Time used:  0.01 sec
2023-04-01 18:14:01,873 		3528 of 10000 with 97.76% 	 Time used:  0.02 sec
2023-04-01 18:14:01,881 		3552 of 10000 with 97.75% 	 Time used:  0.01 sec
2023-04-01 18:14:01,888 		3576 of 10000 with 97.73% 	 Time used:  0.01 sec
2023-04-01 18:14:01,895 		3600 of 10000 with 97.72% 	 Time used:  0.01 sec
2023-04-01 18:14:01,903 		3624 of 10000 with 97.71% 	 Time used:  0.01 sec
2023-04-01 18:14:01,910 		3648 of 10000 with 97.72% 	 Time used:  0.01 sec
2023-04-01 18:14:01,917 		3672 of 10000 with 97.74% 	 Time used:  0.01 sec
2023-04-01 18:14:01,925 		3696 of 10000 with 97.75% 	 Time used:  0.01 sec
2023-04-01 18:14:01,932 		3720 of 10000 with 97.72% 	 Time used:  0.01 sec
2023-04-01 18:14:01,939 		3744 of 10000 with 97.73% 	 Time used:  0.01 sec
2023-04-01 18:14:01,946 		3768 of 10000 with 97.74% 	 Time used:  0.01 sec
2023-04-01 18:14:01,954 		3792 of 10000 with 97.76% 	 Time used:  0.01 sec
2023-04-01 18:14:01,961 		3816 of 10000 with 97.72% 	 Time used:  0.01 sec
2023-04-01 18:14:01,980 		3840 of 10000 with 97.73% 	 Time used:  0.02 sec
2023-04-01 18:14:01,987 		3864 of 10000 with 97.72% 	 Time used:  0.01 sec
2023-04-01 18:14:01,994 		3888 of 10000 with 97.74% 	 Time used:  0.01 sec
2023-04-01 18:14:02,002 		3912 of 10000 with 97.75% 	 Time used:  0.01 sec
2023-04-01 18:14:02,016 		3936 of 10000 with 97.76% 	 Time used:  0.01 sec
2023-04-01 18:14:02,023 		3960 of 10000 with 97.70% 	 Time used:  0.01 sec
2023-04-01 18:14:02,031 		3984 of 10000 with 97.64% 	 Time used:  0.01 sec
2023-04-01 18:14:02,038 		4008 of 10000 with 97.65% 	 Time used:  0.01 sec
2023-04-01 18:14:02,045 		4032 of 10000 with 97.67% 	 Time used:  0.01 sec
2023-04-01 18:14:02,053 		4056 of 10000 with 97.66% 	 Time used:  0.01 sec
2023-04-01 18:14:02,060 		4080 of 10000 with 97.67% 	 Time used:  0.01 sec
2023-04-01 18:14:02,067 		4104 of 10000 with 97.64% 	 Time used:  0.01 sec
2023-04-01 18:14:02,074 		4128 of 10000 with 97.65% 	 Time used:  0.01 sec
2023-04-01 18:14:02,082 		4152 of 10000 with 97.66% 	 Time used:  0.01 sec
2023-04-01 18:14:02,089 		4176 of 10000 with 97.68% 	 Time used:  0.01 sec
2023-04-01 18:14:02,097 		4200 of 10000 with 97.64% 	 Time used:  0.01 sec
2023-04-01 18:14:02,104 		4224 of 10000 with 97.66% 	 Time used:  0.01 sec
2023-04-01 18:14:02,111 		4248 of 10000 with 97.65% 	 Time used:  0.01 sec
2023-04-01 18:14:02,119 		4272 of 10000 with 97.64% 	 Time used:  0.01 sec
2023-04-01 18:14:02,126 		4296 of 10000 with 97.65% 	 Time used:  0.01 sec
2023-04-01 18:14:02,133 		4320 of 10000 with 97.64% 	 Time used:  0.01 sec
2023-04-01 18:14:02,140 		4344 of 10000 with 97.65% 	 Time used:  0.01 sec
2023-04-01 18:14:02,148 		4368 of 10000 with 97.66% 	 Time used:  0.01 sec
2023-04-01 18:14:02,155 		4392 of 10000 with 97.65% 	 Time used:  0.01 sec
2023-04-01 18:14:02,162 		4416 of 10000 with 97.62% 	 Time used:  0.01 sec
2023-04-01 18:14:02,170 		4440 of 10000 with 97.61% 	 Time used:  0.01 sec
2023-04-01 18:14:02,177 		4464 of 10000 with 97.63% 	 Time used:  0.01 sec
2023-04-01 18:14:02,184 		4488 of 10000 with 97.64% 	 Time used:  0.01 sec
2023-04-01 18:14:02,191 		4512 of 10000 with 97.63% 	 Time used:  0.01 sec
2023-04-01 18:14:02,199 		4536 of 10000 with 97.62% 	 Time used:  0.01 sec
2023-04-01 18:14:02,206 		4560 of 10000 with 97.63% 	 Time used:  0.01 sec
2023-04-01 18:14:02,213 		4584 of 10000 with 97.64% 	 Time used:  0.01 sec
2023-04-01 18:14:02,231 		4608 of 10000 with 97.59% 	 Time used:  0.02 sec
2023-04-01 18:14:02,238 		4632 of 10000 with 97.60% 	 Time used:  0.01 sec
2023-04-01 18:14:02,245 		4656 of 10000 with 97.62% 	 Time used:  0.01 sec
2023-04-01 18:14:02,253 		4680 of 10000 with 97.63% 	 Time used:  0.01 sec
2023-04-01 18:14:02,260 		4704 of 10000 with 97.62% 	 Time used:  0.01 sec
2023-04-01 18:14:02,267 		4728 of 10000 with 97.61% 	 Time used:  0.01 sec
2023-04-01 18:14:02,274 		4752 of 10000 with 97.62% 	 Time used:  0.01 sec
2023-04-01 18:14:02,282 		4776 of 10000 with 97.61% 	 Time used:  0.01 sec
2023-04-01 18:14:02,289 		4800 of 10000 with 97.62% 	 Time used:  0.01 sec
2023-04-01 18:14:02,296 		4824 of 10000 with 97.64% 	 Time used:  0.01 sec
2023-04-01 18:14:02,303 		4848 of 10000 with 97.63% 	 Time used:  0.01 sec
2023-04-01 18:14:02,321 		4872 of 10000 with 97.64% 	 Time used:  0.02 sec
2023-04-01 18:14:02,328 		4896 of 10000 with 97.65% 	 Time used:  0.01 sec
2023-04-01 18:14:02,336 		4920 of 10000 with 97.66% 	 Time used:  0.01 sec
2023-04-01 18:14:02,343 		4944 of 10000 with 97.67% 	 Time used:  0.01 sec
2023-04-01 18:14:02,350 		4968 of 10000 with 97.69% 	 Time used:  0.01 sec
2023-04-01 18:14:02,357 		4992 of 10000 with 97.68% 	 Time used:  0.01 sec
2023-04-01 18:14:02,365 		5016 of 10000 with 97.69% 	 Time used:  0.01 sec
2023-04-01 18:14:02,372 		5040 of 10000 with 97.70% 	 Time used:  0.01 sec
2023-04-01 18:14:02,379 		5064 of 10000 with 97.67% 	 Time used:  0.01 sec
2023-04-01 18:14:02,387 		5088 of 10000 with 97.66% 	 Time used:  0.01 sec
2023-04-01 18:14:02,394 		5112 of 10000 with 97.67% 	 Time used:  0.01 sec
2023-04-01 18:14:02,401 		5136 of 10000 with 97.68% 	 Time used:  0.01 sec
2023-04-01 18:14:02,408 		5160 of 10000 with 97.67% 	 Time used:  0.01 sec
2023-04-01 18:14:02,416 		5184 of 10000 with 97.69% 	 Time used:  0.01 sec
2023-04-01 18:14:02,423 		5208 of 10000 with 97.70% 	 Time used:  0.01 sec
2023-04-01 18:14:02,434 		5232 of 10000 with 97.69% 	 Time used:  0.01 sec
2023-04-01 18:14:02,442 		5256 of 10000 with 97.70% 	 Time used:  0.01 sec
2023-04-01 18:14:02,450 		5280 of 10000 with 97.71% 	 Time used:  0.01 sec
2023-04-01 18:14:02,457 		5304 of 10000 with 97.72% 	 Time used:  0.01 sec
2023-04-01 18:14:02,464 		5328 of 10000 with 97.71% 	 Time used:  0.01 sec
2023-04-01 18:14:02,471 		5352 of 10000 with 97.72% 	 Time used:  0.01 sec
2023-04-01 18:14:02,479 		5376 of 10000 with 97.73% 	 Time used:  0.01 sec
2023-04-01 18:14:02,486 		5400 of 10000 with 97.72% 	 Time used:  0.01 sec
2023-04-01 18:14:02,493 		5424 of 10000 with 97.73% 	 Time used:  0.01 sec
2023-04-01 18:14:02,500 		5448 of 10000 with 97.74% 	 Time used:  0.01 sec
2023-04-01 18:14:02,507 		5472 of 10000 with 97.73% 	 Time used:  0.01 sec
2023-04-01 18:14:02,515 		5496 of 10000 with 97.73% 	 Time used:  0.01 sec
2023-04-01 18:14:02,522 		5520 of 10000 with 97.72% 	 Time used:  0.01 sec
2023-04-01 18:14:02,529 		5544 of 10000 with 97.73% 	 Time used:  0.01 sec
2023-04-01 18:14:02,536 		5568 of 10000 with 97.72% 	 Time used:  0.01 sec
2023-04-01 18:14:02,543 		5592 of 10000 with 97.71% 	 Time used:  0.01 sec
2023-04-01 18:14:02,551 		5616 of 10000 with 97.70% 	 Time used:  0.01 sec
2023-04-01 18:14:02,558 		5640 of 10000 with 97.70% 	 Time used:  0.01 sec
2023-04-01 18:14:02,565 		5664 of 10000 with 97.70% 	 Time used:  0.01 sec
2023-04-01 18:14:02,572 		5688 of 10000 with 97.71% 	 Time used:  0.01 sec
2023-04-01 18:14:02,579 		5712 of 10000 with 97.71% 	 Time used:  0.01 sec
2023-04-01 18:14:02,587 		5736 of 10000 with 97.68% 	 Time used:  0.01 sec
2023-04-01 18:14:02,594 		5760 of 10000 with 97.69% 	 Time used:  0.01 sec
2023-04-01 18:14:02,601 		5784 of 10000 with 97.70% 	 Time used:  0.01 sec
2023-04-01 18:14:02,608 		5808 of 10000 with 97.71% 	 Time used:  0.01 sec
2023-04-01 18:14:02,615 		5832 of 10000 with 97.69% 	 Time used:  0.01 sec
2023-04-01 18:14:02,622 		5856 of 10000 with 97.68% 	 Time used:  0.01 sec
2023-04-01 18:14:02,630 		5880 of 10000 with 97.65% 	 Time used:  0.01 sec
2023-04-01 18:14:02,637 		5904 of 10000 with 97.66% 	 Time used:  0.01 sec
2023-04-01 18:14:02,644 		5928 of 10000 with 97.66% 	 Time used:  0.01 sec
2023-04-01 18:14:02,651 		5952 of 10000 with 97.66% 	 Time used:  0.01 sec
2023-04-01 18:14:02,659 		5976 of 10000 with 97.67% 	 Time used:  0.01 sec
2023-04-01 18:14:02,666 		6000 of 10000 with 97.68% 	 Time used:  0.01 sec
2023-04-01 18:14:02,673 		6024 of 10000 with 97.69% 	 Time used:  0.01 sec
2023-04-01 18:14:02,680 		6048 of 10000 with 97.65% 	 Time used:  0.01 sec
2023-04-01 18:14:02,687 		6072 of 10000 with 97.63% 	 Time used:  0.01 sec
2023-04-01 18:14:02,695 		6096 of 10000 with 97.60% 	 Time used:  0.01 sec
2023-04-01 18:14:02,702 		6120 of 10000 with 97.60% 	 Time used:  0.01 sec
2023-04-01 18:14:02,709 		6144 of 10000 with 97.61% 	 Time used:  0.01 sec
2023-04-01 18:14:02,717 		6168 of 10000 with 97.60% 	 Time used:  0.01 sec
2023-04-01 18:14:02,724 		6192 of 10000 with 97.59% 	 Time used:  0.01 sec
2023-04-01 18:14:02,731 		6216 of 10000 with 97.59% 	 Time used:  0.01 sec
2023-04-01 18:14:02,739 		6240 of 10000 with 97.60% 	 Time used:  0.01 sec
2023-04-01 18:14:02,746 		6264 of 10000 with 97.61% 	 Time used:  0.01 sec
2023-04-01 18:14:02,753 		6288 of 10000 with 97.61% 	 Time used:  0.01 sec
2023-04-01 18:14:02,760 		6312 of 10000 with 97.62% 	 Time used:  0.01 sec
2023-04-01 18:14:02,768 		6336 of 10000 with 97.63% 	 Time used:  0.01 sec
2023-04-01 18:14:02,775 		6360 of 10000 with 97.61% 	 Time used:  0.01 sec
2023-04-01 18:14:02,782 		6384 of 10000 with 97.62% 	 Time used:  0.01 sec
2023-04-01 18:14:02,789 		6408 of 10000 with 97.58% 	 Time used:  0.01 sec
2023-04-01 18:14:02,796 		6432 of 10000 with 97.59% 	 Time used:  0.01 sec
2023-04-01 18:14:02,804 		6456 of 10000 with 97.60% 	 Time used:  0.01 sec
2023-04-01 18:14:02,811 		6480 of 10000 with 97.61% 	 Time used:  0.01 sec
2023-04-01 18:14:02,826 		6504 of 10000 with 97.60% 	 Time used:  0.01 sec
2023-04-01 18:14:02,833 		6528 of 10000 with 97.59% 	 Time used:  0.01 sec
2023-04-01 18:14:02,841 		6552 of 10000 with 97.59% 	 Time used:  0.01 sec
2023-04-01 18:14:02,848 		6576 of 10000 with 97.58% 	 Time used:  0.01 sec
2023-04-01 18:14:02,862 		6600 of 10000 with 97.59% 	 Time used:  0.01 sec
2023-04-01 18:14:02,869 		6624 of 10000 with 97.60% 	 Time used:  0.01 sec
2023-04-01 18:14:02,876 		6648 of 10000 with 97.56% 	 Time used:  0.01 sec
2023-04-01 18:14:02,883 		6672 of 10000 with 97.57% 	 Time used:  0.01 sec
2023-04-01 18:14:02,891 		6696 of 10000 with 97.58% 	 Time used:  0.01 sec
2023-04-01 18:14:02,898 		6720 of 10000 with 97.57% 	 Time used:  0.01 sec
2023-04-01 18:14:02,905 		6744 of 10000 with 97.57% 	 Time used:  0.01 sec
2023-04-01 18:14:02,912 		6768 of 10000 with 97.56% 	 Time used:  0.01 sec
2023-04-01 18:14:02,920 		6792 of 10000 with 97.57% 	 Time used:  0.01 sec
2023-04-01 18:14:02,927 		6816 of 10000 with 97.56% 	 Time used:  0.01 sec
2023-04-01 18:14:02,935 		6840 of 10000 with 97.57% 	 Time used:  0.01 sec
2023-04-01 18:14:02,942 		6864 of 10000 with 97.57% 	 Time used:  0.01 sec
2023-04-01 18:14:02,949 		6888 of 10000 with 97.58% 	 Time used:  0.01 sec
2023-04-01 18:14:02,956 		6912 of 10000 with 97.57% 	 Time used:  0.01 sec
2023-04-01 18:14:02,964 		6936 of 10000 with 97.58% 	 Time used:  0.01 sec
2023-04-01 18:14:02,971 		6960 of 10000 with 97.57% 	 Time used:  0.01 sec
2023-04-01 18:14:02,978 		6984 of 10000 with 97.55% 	 Time used:  0.01 sec
2023-04-01 18:14:02,985 		7008 of 10000 with 97.55% 	 Time used:  0.01 sec
2023-04-01 18:14:02,993 		7032 of 10000 with 97.55% 	 Time used:  0.01 sec
2023-04-01 18:14:03,000 		7056 of 10000 with 97.56% 	 Time used:  0.01 sec
2023-04-01 18:14:03,007 		7080 of 10000 with 97.57% 	 Time used:  0.01 sec
2023-04-01 18:14:03,014 		7104 of 10000 with 97.56% 	 Time used:  0.01 sec
2023-04-01 18:14:03,022 		7128 of 10000 with 97.57% 	 Time used:  0.01 sec
2023-04-01 18:14:03,029 		7152 of 10000 with 97.55% 	 Time used:  0.01 sec
2023-04-01 18:14:03,036 		7176 of 10000 with 97.56% 	 Time used:  0.01 sec
2023-04-01 18:14:03,043 		7200 of 10000 with 97.57% 	 Time used:  0.01 sec
2023-04-01 18:14:03,050 		7224 of 10000 with 97.56% 	 Time used:  0.01 sec
2023-04-01 18:14:03,058 		7248 of 10000 with 97.54% 	 Time used:  0.01 sec
2023-04-01 18:14:03,065 		7272 of 10000 with 97.55% 	 Time used:  0.01 sec
2023-04-01 18:14:03,072 		7296 of 10000 with 97.55% 	 Time used:  0.01 sec
2023-04-01 18:14:03,079 		7320 of 10000 with 97.54% 	 Time used:  0.01 sec
2023-04-01 18:14:03,086 		7344 of 10000 with 97.54% 	 Time used:  0.01 sec
2023-04-01 18:14:03,094 		7368 of 10000 with 97.54% 	 Time used:  0.01 sec
2023-04-01 18:14:03,101 		7392 of 10000 with 97.55% 	 Time used:  0.01 sec
2023-04-01 18:14:03,108 		7416 of 10000 with 97.55% 	 Time used:  0.01 sec
2023-04-01 18:14:03,115 		7440 of 10000 with 97.55% 	 Time used:  0.01 sec
2023-04-01 18:14:03,122 		7464 of 10000 with 97.56% 	 Time used:  0.01 sec
2023-04-01 18:14:03,129 		7488 of 10000 with 97.56% 	 Time used:  0.01 sec
2023-04-01 18:14:03,137 		7512 of 10000 with 97.56% 	 Time used:  0.01 sec
2023-04-01 18:14:03,144 		7536 of 10000 with 97.57% 	 Time used:  0.01 sec
2023-04-01 18:14:03,151 		7560 of 10000 with 97.57% 	 Time used:  0.01 sec
2023-04-01 18:14:03,158 		7584 of 10000 with 97.56% 	 Time used:  0.01 sec
2023-04-01 18:14:03,165 		7608 of 10000 with 97.57% 	 Time used:  0.01 sec
2023-04-01 18:14:03,172 		7632 of 10000 with 97.58% 	 Time used:  0.01 sec
2023-04-01 18:14:03,179 		7656 of 10000 with 97.58% 	 Time used:  0.01 sec
2023-04-01 18:14:03,187 		7680 of 10000 with 97.58% 	 Time used:  0.01 sec
2023-04-01 18:14:03,194 		7704 of 10000 with 97.59% 	 Time used:  0.01 sec
2023-04-01 18:14:03,201 		7728 of 10000 with 97.59% 	 Time used:  0.01 sec
2023-04-01 18:14:03,208 		7752 of 10000 with 97.60% 	 Time used:  0.01 sec
2023-04-01 18:14:03,215 		7776 of 10000 with 97.60% 	 Time used:  0.01 sec
2023-04-01 18:14:03,222 		7800 of 10000 with 97.60% 	 Time used:  0.01 sec
2023-04-01 18:14:03,229 		7824 of 10000 with 97.61% 	 Time used:  0.01 sec
2023-04-01 18:14:03,237 		7848 of 10000 with 97.62% 	 Time used:  0.01 sec
2023-04-01 18:14:03,244 		7872 of 10000 with 97.59% 	 Time used:  0.01 sec
2023-04-01 18:14:03,251 		7896 of 10000 with 97.59% 	 Time used:  0.01 sec
2023-04-01 18:14:03,258 		7920 of 10000 with 97.59% 	 Time used:  0.01 sec
2023-04-01 18:14:03,265 		7944 of 10000 with 97.58% 	 Time used:  0.01 sec
2023-04-01 18:14:03,272 		7968 of 10000 with 97.57% 	 Time used:  0.01 sec
2023-04-01 18:14:03,279 		7992 of 10000 with 97.56% 	 Time used:  0.01 sec
2023-04-01 18:14:03,287 		8016 of 10000 with 97.54% 	 Time used:  0.01 sec
2023-04-01 18:14:03,294 		8040 of 10000 with 97.54% 	 Time used:  0.01 sec
2023-04-01 18:14:03,301 		8064 of 10000 with 97.54% 	 Time used:  0.01 sec
2023-04-01 18:14:03,308 		8088 of 10000 with 97.53% 	 Time used:  0.01 sec
2023-04-01 18:14:03,315 		8112 of 10000 with 97.52% 	 Time used:  0.01 sec
2023-04-01 18:14:03,323 		8136 of 10000 with 97.53% 	 Time used:  0.01 sec
2023-04-01 18:14:03,330 		8160 of 10000 with 97.52% 	 Time used:  0.01 sec
2023-04-01 18:14:03,337 		8184 of 10000 with 97.53% 	 Time used:  0.01 sec
2023-04-01 18:14:03,344 		8208 of 10000 with 97.54% 	 Time used:  0.01 sec
2023-04-01 18:14:03,351 		8232 of 10000 with 97.53% 	 Time used:  0.01 sec
2023-04-01 18:14:03,358 		8256 of 10000 with 97.54% 	 Time used:  0.01 sec
2023-04-01 18:14:03,365 		8280 of 10000 with 97.55% 	 Time used:  0.01 sec
2023-04-01 18:14:03,372 		8304 of 10000 with 97.54% 	 Time used:  0.01 sec
2023-04-01 18:14:03,380 		8328 of 10000 with 97.54% 	 Time used:  0.01 sec
2023-04-01 18:14:03,387 		8352 of 10000 with 97.51% 	 Time used:  0.01 sec
2023-04-01 18:14:03,394 		8376 of 10000 with 97.50% 	 Time used:  0.01 sec
2023-04-01 18:14:03,401 		8400 of 10000 with 97.51% 	 Time used:  0.01 sec
2023-04-01 18:14:03,408 		8424 of 10000 with 97.51% 	 Time used:  0.01 sec
2023-04-01 18:14:03,415 		8448 of 10000 with 97.50% 	 Time used:  0.01 sec
2023-04-01 18:14:03,423 		8472 of 10000 with 97.50% 	 Time used:  0.01 sec
2023-04-01 18:14:03,430 		8496 of 10000 with 97.49% 	 Time used:  0.01 sec
2023-04-01 18:14:03,437 		8520 of 10000 with 97.49% 	 Time used:  0.01 sec
2023-04-01 18:14:03,444 		8544 of 10000 with 97.47% 	 Time used:  0.01 sec
2023-04-01 18:14:03,451 		8568 of 10000 with 97.48% 	 Time used:  0.01 sec
2023-04-01 18:14:03,458 		8592 of 10000 with 97.47% 	 Time used:  0.01 sec
2023-04-01 18:14:03,465 		8616 of 10000 with 97.48% 	 Time used:  0.01 sec
2023-04-01 18:14:03,473 		8640 of 10000 with 97.47% 	 Time used:  0.01 sec
2023-04-01 18:14:03,480 		8664 of 10000 with 97.46% 	 Time used:  0.01 sec
2023-04-01 18:14:03,487 		8688 of 10000 with 97.47% 	 Time used:  0.01 sec
2023-04-01 18:14:03,494 		8712 of 10000 with 97.47% 	 Time used:  0.01 sec
2023-04-01 18:14:03,501 		8736 of 10000 with 97.47% 	 Time used:  0.01 sec
2023-04-01 18:14:03,508 		8760 of 10000 with 97.48% 	 Time used:  0.01 sec
2023-04-01 18:14:03,515 		8784 of 10000 with 97.48% 	 Time used:  0.01 sec
2023-04-01 18:14:03,522 		8808 of 10000 with 97.48% 	 Time used:  0.01 sec
2023-04-01 18:14:03,530 		8832 of 10000 with 97.46% 	 Time used:  0.01 sec
2023-04-01 18:14:03,537 		8856 of 10000 with 97.47% 	 Time used:  0.01 sec
2023-04-01 18:14:03,544 		8880 of 10000 with 97.48% 	 Time used:  0.01 sec
2023-04-01 18:14:03,551 		8904 of 10000 with 97.48% 	 Time used:  0.01 sec
2023-04-01 18:14:03,558 		8928 of 10000 with 97.49% 	 Time used:  0.01 sec
2023-04-01 18:14:03,565 		8952 of 10000 with 97.50% 	 Time used:  0.01 sec
2023-04-01 18:14:03,573 		8976 of 10000 with 97.50% 	 Time used:  0.01 sec
2023-04-01 18:14:03,580 		9000 of 10000 with 97.51% 	 Time used:  0.01 sec
2023-04-01 18:14:03,587 		9024 of 10000 with 97.51% 	 Time used:  0.01 sec
2023-04-01 18:14:03,594 		9048 of 10000 with 97.51% 	 Time used:  0.01 sec
2023-04-01 18:14:03,601 		9072 of 10000 with 97.52% 	 Time used:  0.01 sec
2023-04-01 18:14:03,608 		9096 of 10000 with 97.52% 	 Time used:  0.01 sec
2023-04-01 18:14:03,615 		9120 of 10000 with 97.51% 	 Time used:  0.01 sec
2023-04-01 18:14:03,622 		9144 of 10000 with 97.51% 	 Time used:  0.01 sec
2023-04-01 18:14:03,630 		9168 of 10000 with 97.51% 	 Time used:  0.01 sec
2023-04-01 18:14:03,637 		9192 of 10000 with 97.51% 	 Time used:  0.01 sec
2023-04-01 18:14:03,644 		9216 of 10000 with 97.50% 	 Time used:  0.01 sec
2023-04-01 18:14:03,651 		9240 of 10000 with 97.51% 	 Time used:  0.01 sec
2023-04-01 18:14:03,658 		9264 of 10000 with 97.52% 	 Time used:  0.01 sec
2023-04-01 18:14:03,665 		9288 of 10000 with 97.52% 	 Time used:  0.01 sec
2023-04-01 18:14:03,673 		9312 of 10000 with 97.52% 	 Time used:  0.01 sec
2023-04-01 18:14:03,680 		9336 of 10000 with 97.53% 	 Time used:  0.01 sec
2023-04-01 18:14:03,687 		9360 of 10000 with 97.53% 	 Time used:  0.01 sec
2023-04-01 18:14:03,694 		9384 of 10000 with 97.54% 	 Time used:  0.01 sec
2023-04-01 18:14:03,701 		9408 of 10000 with 97.54% 	 Time used:  0.01 sec
2023-04-01 18:14:03,708 		9432 of 10000 with 97.55% 	 Time used:  0.01 sec
2023-04-01 18:14:03,716 		9456 of 10000 with 97.56% 	 Time used:  0.01 sec
2023-04-01 18:14:03,723 		9480 of 10000 with 97.55% 	 Time used:  0.01 sec
2023-04-01 18:14:03,730 		9504 of 10000 with 97.56% 	 Time used:  0.01 sec
2023-04-01 18:14:03,737 		9528 of 10000 with 97.55% 	 Time used:  0.01 sec
2023-04-01 18:14:03,744 		9552 of 10000 with 97.56% 	 Time used:  0.01 sec
2023-04-01 18:14:03,751 		9576 of 10000 with 97.55% 	 Time used:  0.01 sec
2023-04-01 18:14:03,758 		9600 of 10000 with 97.55% 	 Time used:  0.01 sec
2023-04-01 18:14:03,765 		9624 of 10000 with 97.56% 	 Time used:  0.01 sec
2023-04-01 18:14:03,773 		9648 of 10000 with 97.55% 	 Time used:  0.01 sec
2023-04-01 18:14:03,780 		9672 of 10000 with 97.55% 	 Time used:  0.01 sec
2023-04-01 18:14:03,787 		9696 of 10000 with 97.55% 	 Time used:  0.01 sec
2023-04-01 18:14:03,794 		9720 of 10000 with 97.54% 	 Time used:  0.01 sec
2023-04-01 18:14:03,801 		9744 of 10000 with 97.55% 	 Time used:  0.01 sec
2023-04-01 18:14:03,808 		9768 of 10000 with 97.54% 	 Time used:  0.01 sec
2023-04-01 18:14:03,815 		9792 of 10000 with 97.55% 	 Time used:  0.01 sec
2023-04-01 18:14:03,822 		9816 of 10000 with 97.54% 	 Time used:  0.01 sec
2023-04-01 18:14:03,830 		9840 of 10000 with 97.54% 	 Time used:  0.01 sec
2023-04-01 18:14:03,837 		9864 of 10000 with 97.55% 	 Time used:  0.01 sec
2023-04-01 18:14:03,844 		9888 of 10000 with 97.54% 	 Time used:  0.01 sec
2023-04-01 18:14:03,851 		9912 of 10000 with 97.54% 	 Time used:  0.01 sec
2023-04-01 18:14:03,858 		9936 of 10000 with 97.54% 	 Time used:  0.01 sec
2023-04-01 18:14:03,866 		9960 of 10000 with 97.54% 	 Time used:  0.01 sec
2023-04-01 18:14:03,873 		9984 of 10000 with 97.55% 	 Time used:  0.01 sec
2023-04-01 18:14:03,880 		10000 of 10000 with 97.54% 	 Time used:  0.01 sec
2023-04-01 18:14:03,880 
2023-04-01 18:14:03,885 			Learning rate: weights:   1.000e-03    
2023-04-01 18:14:03,885 			Last test performance: 97.54%
2023-04-01 18:14:03,885 ----------------
2023-04-01 18:14:04,120   29  =>  0    		Training 486 pattern with 97.92% 	Forward time: 	 0.16 sec
2023-04-01 18:14:04,120 			Loss:    3.099e-03    			Backward time: 	 0.06 sec 
2023-04-01 18:14:04,214 			Learning rate: weights:   1.000e-03    
2023-04-01 18:14:04,214 			Last test performance: 97.54%
2023-04-01 18:14:04,214 ----------------
2023-04-01 18:14:04,478   29  =>  1    		Training 486 pattern with 96.67% 	Forward time: 	 0.19 sec
2023-04-01 18:14:04,478 			Loss:    3.385e-03    			Backward time: 	 0.06 sec 
2023-04-01 18:14:04,617 			Learning rate: weights:   1.000e-03    
2023-04-01 18:14:04,617 			Last test performance: 97.54%
2023-04-01 18:14:04,617 ----------------
2023-04-01 18:14:04,888   29  =>  2    		Training 486 pattern with 97.92% 	Forward time: 	 0.21 sec
2023-04-01 18:14:04,888 			Loss:    3.848e-03    			Backward time: 	 0.05 sec 
2023-04-01 18:14:05,026 			Learning rate: weights:   1.000e-03    
2023-04-01 18:14:05,027 			Last test performance: 97.54%
2023-04-01 18:14:05,027 ----------------
2023-04-01 18:14:05,336   29  =>  3    		Training 486 pattern with 97.71% 	Forward time: 	 0.24 sec
2023-04-01 18:14:05,336 			Loss:    2.873e-03    			Backward time: 	 0.06 sec 
2023-04-01 18:14:05,557 			Learning rate: weights:   1.000e-03    
2023-04-01 18:14:05,557 			Last test performance: 97.54%
2023-04-01 18:14:05,557 ----------------
2023-04-01 18:14:05,862   29  =>  4    		Training 486 pattern with 96.88% 	Forward time: 	 0.23 sec
2023-04-01 18:14:05,862 			Loss:    3.351e-03    			Backward time: 	 0.06 sec 
2023-04-01 18:14:05,960 			Learning rate: weights:   1.000e-03    
2023-04-01 18:14:05,961 			Last test performance: 97.54%
2023-04-01 18:14:05,961 ----------------
2023-04-01 18:14:06,281   29  =>  5    		Training 486 pattern with 96.04% 	Forward time: 	 0.25 sec
2023-04-01 18:14:06,281 			Loss:    4.351e-03    			Backward time: 	 0.06 sec 
2023-04-01 18:14:06,409 			Learning rate: weights:   1.000e-03    
2023-04-01 18:14:06,409 			Last test performance: 97.54%
2023-04-01 18:14:06,409 ----------------
2023-04-01 18:14:06,685   29  =>  6    		Training 486 pattern with 97.71% 	Forward time: 	 0.21 sec
2023-04-01 18:14:06,685 			Loss:    2.932e-03    			Backward time: 	 0.06 sec 
2023-04-01 18:14:06,798 			Learning rate: weights:   1.000e-03    
2023-04-01 18:14:06,798 			Last test performance: 97.54%
2023-04-01 18:14:06,798 ----------------
2023-04-01 18:14:07,048   29  =>  7    		Training 486 pattern with 98.96% 	Forward time: 	 0.18 sec
2023-04-01 18:14:07,048 			Loss:    2.250e-03    			Backward time: 	 0.06 sec 
2023-04-01 18:14:07,173 			Learning rate: weights:   1.000e-03    
2023-04-01 18:14:07,173 			Last test performance: 97.54%
2023-04-01 18:14:07,173 ----------------
2023-04-01 18:14:07,451   29  =>  8    		Training 486 pattern with 97.08% 	Forward time: 	 0.21 sec
2023-04-01 18:14:07,451 			Loss:    2.828e-03    			Backward time: 	 0.05 sec 
2023-04-01 18:14:07,618 			Learning rate: weights:   1.000e-03    
2023-04-01 18:14:07,619 			Last test performance: 97.54%
2023-04-01 18:14:07,619 ----------------
2023-04-01 18:14:07,895   29  =>  9    		Training 486 pattern with 97.08% 	Forward time: 	 0.21 sec
2023-04-01 18:14:07,895 			Loss:    3.500e-03    			Backward time: 	 0.05 sec 
2023-04-01 18:14:08,031 			Learning rate: weights:   1.000e-03    
2023-04-01 18:14:08,031 			Last test performance: 97.54%
2023-04-01 18:14:08,031 ----------------
2023-04-01 18:14:08,266   29  =>  10   		Training 486 pattern with 97.29% 	Forward time: 	 0.17 sec
2023-04-01 18:14:08,266 			Loss:    2.185e-03    			Backward time: 	 0.05 sec 
2023-04-01 18:14:08,411 			Learning rate: weights:   1.000e-03    
2023-04-01 18:14:08,412 			Last test performance: 97.54%
2023-04-01 18:14:08,412 ----------------
2023-04-01 18:14:08,689   29  =>  11   		Training 486 pattern with 98.54% 	Forward time: 	 0.21 sec
2023-04-01 18:14:08,689 			Loss:    2.252e-03    			Backward time: 	 0.06 sec 
2023-04-01 18:14:08,777 			Learning rate: weights:   1.000e-03    
2023-04-01 18:14:08,777 			Last test performance: 97.54%
2023-04-01 18:14:08,777 ----------------
2023-04-01 18:14:09,046   29  =>  12   		Training 486 pattern with 97.71% 	Forward time: 	 0.21 sec
2023-04-01 18:14:09,047 			Loss:    2.528e-03    			Backward time: 	 0.05 sec 
2023-04-01 18:14:09,211 			Learning rate: weights:   1.000e-03    
2023-04-01 18:14:09,211 			Last test performance: 97.54%
2023-04-01 18:14:09,211 ----------------
2023-04-01 18:14:09,528   29  =>  13   		Training 486 pattern with 97.08% 	Forward time: 	 0.24 sec
2023-04-01 18:14:09,529 			Loss:    2.691e-03    			Backward time: 	 0.06 sec 
2023-04-01 18:14:09,625 			Learning rate: weights:   1.000e-03    
2023-04-01 18:14:09,625 			Last test performance: 97.54%
2023-04-01 18:14:09,625 ----------------
2023-04-01 18:14:09,890   29  =>  14   		Training 486 pattern with 97.71% 	Forward time: 	 0.21 sec
2023-04-01 18:14:09,890 			Loss:    2.640e-03    			Backward time: 	 0.05 sec 
2023-04-01 18:14:10,039 			Learning rate: weights:   1.000e-03    
2023-04-01 18:14:10,039 			Last test performance: 97.54%
2023-04-01 18:14:10,039 ----------------
2023-04-01 18:14:10,305   29  =>  15   		Training 486 pattern with 97.92% 	Forward time: 	 0.20 sec
2023-04-01 18:14:10,305 			Loss:    2.696e-03    			Backward time: 	 0.05 sec 
2023-04-01 18:14:10,417 			Learning rate: weights:   1.000e-03    
2023-04-01 18:14:10,417 			Last test performance: 97.54%
2023-04-01 18:14:10,417 ----------------
2023-04-01 18:14:10,669   29  =>  16   		Training 486 pattern with 96.04% 	Forward time: 	 0.18 sec
2023-04-01 18:14:10,669 			Loss:    4.292e-03    			Backward time: 	 0.06 sec 
2023-04-01 18:14:10,831 			Learning rate: weights:   1.000e-03    
2023-04-01 18:14:10,831 			Last test performance: 97.54%
2023-04-01 18:14:10,831 ----------------
2023-04-01 18:14:11,099   29  =>  17   		Training 486 pattern with 96.04% 	Forward time: 	 0.20 sec
2023-04-01 18:14:11,099 			Loss:    5.510e-03    			Backward time: 	 0.06 sec 
2023-04-01 18:14:11,189 			Learning rate: weights:   1.000e-03    
2023-04-01 18:14:11,189 			Last test performance: 97.54%
2023-04-01 18:14:11,189 ----------------
2023-04-01 18:14:11,465   29  =>  18   		Training 486 pattern with 97.29% 	Forward time: 	 0.21 sec
2023-04-01 18:14:11,465 			Loss:    2.442e-03    			Backward time: 	 0.05 sec 
2023-04-01 18:14:11,663 			Learning rate: weights:   1.000e-03    
2023-04-01 18:14:11,663 			Last test performance: 97.54%
2023-04-01 18:14:11,663 ----------------
2023-04-01 18:14:11,939   29  =>  19   		Training 486 pattern with 97.50% 	Forward time: 	 0.20 sec
2023-04-01 18:14:11,939 			Loss:    2.674e-03    			Backward time: 	 0.06 sec 
2023-04-01 18:14:12,074 			Learning rate: weights:   1.000e-03    
2023-04-01 18:14:12,074 			Last test performance: 97.54%
2023-04-01 18:14:12,074 ----------------
2023-04-01 18:14:12,326   29  =>  20   		Training 486 pattern with 96.25% 	Forward time: 	 0.18 sec
2023-04-01 18:14:12,326 			Loss:    5.155e-03    			Backward time: 	 0.06 sec 
2023-04-01 18:14:12,473 			Learning rate: weights:   1.000e-03    
2023-04-01 18:14:12,473 			Last test performance: 97.54%
2023-04-01 18:14:12,474 ----------------
2023-04-01 18:14:12,736   29  =>  21   		Training 486 pattern with 97.92% 	Forward time: 	 0.18 sec
2023-04-01 18:14:12,737 			Loss:    3.110e-03    			Backward time: 	 0.07 sec 
2023-04-01 18:14:12,851 			Learning rate: weights:   1.000e-03    
2023-04-01 18:14:12,851 			Last test performance: 97.54%
2023-04-01 18:14:12,851 ----------------
2023-04-01 18:14:13,095   29  =>  22   		Training 486 pattern with 97.50% 	Forward time: 	 0.18 sec
2023-04-01 18:14:13,095 			Loss:    3.262e-03    			Backward time: 	 0.06 sec 
2023-04-01 18:14:13,255 			Learning rate: weights:   1.000e-03    
2023-04-01 18:14:13,255 			Last test performance: 97.54%
2023-04-01 18:14:13,255 ----------------
2023-04-01 18:14:13,502   29  =>  23   		Training 486 pattern with 98.12% 	Forward time: 	 0.18 sec
2023-04-01 18:14:13,502 			Loss:    2.685e-03    			Backward time: 	 0.06 sec 
2023-04-01 18:14:13,595 			Learning rate: weights:   1.000e-03    
2023-04-01 18:14:13,596 			Last test performance: 97.54%
2023-04-01 18:14:13,596 ----------------
2023-04-01 18:14:13,882   29  =>  24   		Training 486 pattern with 96.46% 	Forward time: 	 0.19 sec
2023-04-01 18:14:13,882 			Loss:    4.340e-03    			Backward time: 	 0.07 sec 
2023-04-01 18:14:13,973 			Learning rate: weights:   1.000e-03    
2023-04-01 18:14:13,973 			Last test performance: 97.54%
2023-04-01 18:14:13,973 ----------------
2023-04-01 18:14:14,250   29  =>  25   		Training 486 pattern with 97.50% 	Forward time: 	 0.21 sec
2023-04-01 18:14:14,250 			Loss:    2.675e-03    			Backward time: 	 0.05 sec 
2023-04-01 18:14:14,377 			Learning rate: weights:   1.000e-03    
2023-04-01 18:14:14,377 			Last test performance: 97.54%
2023-04-01 18:14:14,377 ----------------
2023-04-01 18:14:14,632   29  =>  26   		Training 486 pattern with 95.42% 	Forward time: 	 0.18 sec
2023-04-01 18:14:14,632 			Loss:    4.760e-03    			Backward time: 	 0.06 sec 
2023-04-01 18:14:14,783 			Learning rate: weights:   1.000e-03    
2023-04-01 18:14:14,783 			Last test performance: 97.54%
2023-04-01 18:14:14,783 ----------------
2023-04-01 18:14:15,031   29  =>  27   		Training 486 pattern with 96.88% 	Forward time: 	 0.18 sec
2023-04-01 18:14:15,031 			Loss:    3.935e-03    			Backward time: 	 0.06 sec 
2023-04-01 18:14:15,157 			Learning rate: weights:   1.000e-03    
2023-04-01 18:14:15,157 			Last test performance: 97.54%
2023-04-01 18:14:15,158 ----------------
2023-04-01 18:14:15,423   29  =>  28   		Training 486 pattern with 97.92% 	Forward time: 	 0.20 sec
2023-04-01 18:14:15,423 			Loss:    3.503e-03    			Backward time: 	 0.05 sec 
2023-04-01 18:14:15,611 			Learning rate: weights:   1.000e-03    
2023-04-01 18:14:15,611 			Last test performance: 97.54%
2023-04-01 18:14:15,611 ----------------
2023-04-01 18:14:15,906   29  =>  29   		Training 486 pattern with 98.12% 	Forward time: 	 0.22 sec
2023-04-01 18:14:15,906 			Loss:    2.653e-03    			Backward time: 	 0.06 sec 
2023-04-01 18:14:16,052 			Learning rate: weights:   1.000e-03    
2023-04-01 18:14:16,052 			Last test performance: 97.54%
2023-04-01 18:14:16,052 ----------------
2023-04-01 18:14:16,322   29  =>  30   		Training 486 pattern with 96.67% 	Forward time: 	 0.21 sec
2023-04-01 18:14:16,322 			Loss:    3.581e-03    			Backward time: 	 0.05 sec 
2023-04-01 18:14:16,414 			Learning rate: weights:   1.000e-03    
2023-04-01 18:14:16,415 			Last test performance: 97.54%
2023-04-01 18:14:16,415 ----------------
2023-04-01 18:14:16,715   29  =>  31   		Training 486 pattern with 96.46% 	Forward time: 	 0.23 sec
2023-04-01 18:14:16,715 			Loss:    3.263e-03    			Backward time: 	 0.06 sec 
2023-04-01 18:14:16,833 			Learning rate: weights:   1.000e-03    
2023-04-01 18:14:16,833 			Last test performance: 97.54%
2023-04-01 18:14:16,833 ----------------
2023-04-01 18:14:17,121   29  =>  32   		Training 486 pattern with 97.29% 	Forward time: 	 0.23 sec
2023-04-01 18:14:17,121 			Loss:    3.216e-03    			Backward time: 	 0.05 sec 
2023-04-01 18:14:17,243 			Learning rate: weights:   1.000e-03    
2023-04-01 18:14:17,243 			Last test performance: 97.54%
2023-04-01 18:14:17,243 ----------------
2023-04-01 18:14:17,509   29  =>  33   		Training 486 pattern with 97.50% 	Forward time: 	 0.20 sec
2023-04-01 18:14:17,510 			Loss:    3.213e-03    			Backward time: 	 0.06 sec 
2023-04-01 18:14:17,645 			Learning rate: weights:   1.000e-03    
2023-04-01 18:14:17,645 			Last test performance: 97.54%
2023-04-01 18:14:17,645 ----------------
2023-04-01 18:14:17,917   29  =>  34   		Training 486 pattern with 97.08% 	Forward time: 	 0.21 sec
2023-04-01 18:14:17,917 			Loss:    3.765e-03    			Backward time: 	 0.05 sec 
2023-04-01 18:14:18,027 			Learning rate: weights:   1.000e-03    
2023-04-01 18:14:18,027 			Last test performance: 97.54%
2023-04-01 18:14:18,027 ----------------
2023-04-01 18:14:18,306   29  =>  35   		Training 486 pattern with 97.29% 	Forward time: 	 0.22 sec
2023-04-01 18:14:18,306 			Loss:    2.819e-03    			Backward time: 	 0.05 sec 
2023-04-01 18:14:18,435 			Learning rate: weights:   1.000e-03    
2023-04-01 18:14:18,435 			Last test performance: 97.54%
2023-04-01 18:14:18,436 ----------------
2023-04-01 18:14:18,701   29  =>  36   		Training 486 pattern with 97.08% 	Forward time: 	 0.21 sec
2023-04-01 18:14:18,701 			Loss:    3.790e-03    			Backward time: 	 0.05 sec 
2023-04-01 18:14:18,879 			Learning rate: weights:   1.000e-03    
2023-04-01 18:14:18,879 			Last test performance: 97.54%
2023-04-01 18:14:18,879 ----------------
2023-04-01 18:14:19,155   29  =>  37   		Training 486 pattern with 97.08% 	Forward time: 	 0.21 sec
2023-04-01 18:14:19,155 			Loss:    3.406e-03    			Backward time: 	 0.05 sec 
2023-04-01 18:14:19,248 			Learning rate: weights:   1.000e-03    
2023-04-01 18:14:19,248 			Last test performance: 97.54%
2023-04-01 18:14:19,248 ----------------
2023-04-01 18:14:19,528   29  =>  38   		Training 486 pattern with 97.92% 	Forward time: 	 0.22 sec
2023-04-01 18:14:19,528 			Loss:    3.117e-03    			Backward time: 	 0.05 sec 
2023-04-01 18:14:19,663 			Learning rate: weights:   1.000e-03    
2023-04-01 18:14:19,663 			Last test performance: 97.54%
2023-04-01 18:14:19,664 ----------------
2023-04-01 18:14:19,938   29  =>  39   		Training 486 pattern with 97.71% 	Forward time: 	 0.21 sec
2023-04-01 18:14:19,938 			Loss:    4.029e-03    			Backward time: 	 0.05 sec 
2023-04-01 18:14:20,056 			Learning rate: weights:   1.000e-03    
2023-04-01 18:14:20,056 			Last test performance: 97.54%
2023-04-01 18:14:20,056 ----------------
2023-04-01 18:14:20,333   29  =>  40   		Training 486 pattern with 98.12% 	Forward time: 	 0.21 sec
2023-04-01 18:14:20,333 			Loss:    2.656e-03    			Backward time: 	 0.05 sec 
2023-04-01 18:14:20,419 			Learning rate: weights:   1.000e-03    
2023-04-01 18:14:20,419 			Last test performance: 97.54%
2023-04-01 18:14:20,420 ----------------
2023-04-01 18:14:20,693   29  =>  41   		Training 486 pattern with 98.12% 	Forward time: 	 0.21 sec
2023-04-01 18:14:20,693 			Loss:    3.081e-03    			Backward time: 	 0.05 sec 
2023-04-01 18:14:20,788 			Learning rate: weights:   1.000e-03    
2023-04-01 18:14:20,788 			Last test performance: 97.54%
2023-04-01 18:14:20,788 ----------------
2023-04-01 18:14:21,060   29  =>  42   		Training 486 pattern with 97.08% 	Forward time: 	 0.21 sec
2023-04-01 18:14:21,061 			Loss:    4.735e-03    			Backward time: 	 0.05 sec 
2023-04-01 18:14:21,188 			Learning rate: weights:   1.000e-03    
2023-04-01 18:14:21,189 			Last test performance: 97.54%
2023-04-01 18:14:21,189 ----------------
2023-04-01 18:14:21,428   29  =>  43   		Training 486 pattern with 97.71% 	Forward time: 	 0.17 sec
2023-04-01 18:14:21,428 			Loss:    2.484e-03    			Backward time: 	 0.06 sec 
2023-04-01 18:14:21,521 			Learning rate: weights:   1.000e-03    
2023-04-01 18:14:21,521 			Last test performance: 97.54%
2023-04-01 18:14:21,521 ----------------
2023-04-01 18:14:21,779   29  =>  44   		Training 486 pattern with 95.62% 	Forward time: 	 0.18 sec
2023-04-01 18:14:21,779 			Loss:    4.136e-03    			Backward time: 	 0.06 sec 
2023-04-01 18:14:21,905 			Learning rate: weights:   1.000e-03    
2023-04-01 18:14:21,906 			Last test performance: 97.54%
2023-04-01 18:14:21,906 ----------------
2023-04-01 18:14:22,195   29  =>  45   		Training 486 pattern with 96.46% 	Forward time: 	 0.22 sec
2023-04-01 18:14:22,195 			Loss:    4.230e-03    			Backward time: 	 0.06 sec 
2023-04-01 18:14:22,332 			Learning rate: weights:   1.000e-03    
2023-04-01 18:14:22,333 			Last test performance: 97.54%
2023-04-01 18:14:22,333 ----------------
2023-04-01 18:14:22,627   29  =>  46   		Training 486 pattern with 97.29% 	Forward time: 	 0.22 sec
2023-04-01 18:14:22,627 			Loss:    3.645e-03    			Backward time: 	 0.06 sec 
2023-04-01 18:14:22,720 			Learning rate: weights:   1.000e-03    
2023-04-01 18:14:22,721 			Last test performance: 97.54%
2023-04-01 18:14:22,721 ----------------
2023-04-01 18:14:22,991   29  =>  47   		Training 486 pattern with 98.33% 	Forward time: 	 0.19 sec
2023-04-01 18:14:22,992 			Loss:    2.208e-03    			Backward time: 	 0.07 sec 
2023-04-01 18:14:23,083 			Learning rate: weights:   1.000e-03    
2023-04-01 18:14:23,083 			Last test performance: 97.54%
2023-04-01 18:14:23,083 ----------------
2023-04-01 18:14:23,374   29  =>  48   		Training 486 pattern with 97.71% 	Forward time: 	 0.22 sec
2023-04-01 18:14:23,374 			Loss:    2.483e-03    			Backward time: 	 0.05 sec 
2023-04-01 18:14:23,527 			Learning rate: weights:   1.000e-03    
2023-04-01 18:14:23,527 			Last test performance: 97.54%
2023-04-01 18:14:23,528 ----------------
2023-04-01 18:14:23,770   29  =>  49   		Training 486 pattern with 97.71% 	Forward time: 	 0.17 sec
2023-04-01 18:14:23,770 			Loss:    3.068e-03    			Backward time: 	 0.06 sec 
2023-04-01 18:14:23,943 			Learning rate: weights:   1.000e-03    
2023-04-01 18:14:23,944 			Last test performance: 97.54%
2023-04-01 18:14:23,944 ----------------
2023-04-01 18:14:24,187   29  =>  50   		Training 486 pattern with 97.29% 	Forward time: 	 0.18 sec
2023-04-01 18:14:24,187 			Loss:    4.586e-03    			Backward time: 	 0.06 sec 
2023-04-01 18:14:24,313 			Learning rate: weights:   1.000e-03    
2023-04-01 18:14:24,314 			Last test performance: 97.54%
2023-04-01 18:14:24,314 ----------------
2023-04-01 18:14:24,555   29  =>  51   		Training 486 pattern with 96.67% 	Forward time: 	 0.18 sec
2023-04-01 18:14:24,555 			Loss:    4.940e-03    			Backward time: 	 0.05 sec 
2023-04-01 18:14:24,710 			Learning rate: weights:   1.000e-03    
2023-04-01 18:14:24,710 			Last test performance: 97.54%
2023-04-01 18:14:24,710 ----------------
2023-04-01 18:14:24,957   29  =>  52   		Training 486 pattern with 96.88% 	Forward time: 	 0.18 sec
2023-04-01 18:14:24,957 			Loss:    3.027e-03    			Backward time: 	 0.06 sec 
2023-04-01 18:14:25,042 			Learning rate: weights:   1.000e-03    
2023-04-01 18:14:25,042 			Last test performance: 97.54%
2023-04-01 18:14:25,042 ----------------
2023-04-01 18:14:25,335   29  =>  53   		Training 486 pattern with 97.29% 	Forward time: 	 0.21 sec
2023-04-01 18:14:25,335 			Loss:    4.129e-03    			Backward time: 	 0.06 sec 
2023-04-01 18:14:25,457 			Learning rate: weights:   1.000e-03    
2023-04-01 18:14:25,458 			Last test performance: 97.54%
2023-04-01 18:14:25,458 ----------------
2023-04-01 18:14:25,734   29  =>  54   		Training 486 pattern with 96.88% 	Forward time: 	 0.22 sec
2023-04-01 18:14:25,734 			Loss:    4.953e-03    			Backward time: 	 0.05 sec 
2023-04-01 18:14:25,891 			Learning rate: weights:   1.000e-03    
2023-04-01 18:14:25,891 			Last test performance: 97.54%
2023-04-01 18:14:25,891 ----------------
2023-04-01 18:14:26,170   29  =>  55   		Training 486 pattern with 96.67% 	Forward time: 	 0.21 sec
2023-04-01 18:14:26,170 			Loss:    3.919e-03    			Backward time: 	 0.05 sec 
2023-04-01 18:14:26,256 			Learning rate: weights:   1.000e-03    
2023-04-01 18:14:26,256 			Last test performance: 97.54%
2023-04-01 18:14:26,256 ----------------
2023-04-01 18:14:26,511   29  =>  56   		Training 486 pattern with 96.88% 	Forward time: 	 0.18 sec
2023-04-01 18:14:26,511 			Loss:    3.263e-03    			Backward time: 	 0.06 sec 
2023-04-01 18:14:26,639 			Learning rate: weights:   1.000e-03    
2023-04-01 18:14:26,639 			Last test performance: 97.54%
2023-04-01 18:14:26,639 ----------------
2023-04-01 18:14:26,924   29  =>  57   		Training 486 pattern with 97.71% 	Forward time: 	 0.22 sec
2023-04-01 18:14:26,924 			Loss:    2.930e-03    			Backward time: 	 0.06 sec 
2023-04-01 18:14:27,008 			Learning rate: weights:   1.000e-03    
2023-04-01 18:14:27,008 			Last test performance: 97.54%
2023-04-01 18:14:27,009 ----------------
2023-04-01 18:14:27,264   29  =>  58   		Training 486 pattern with 97.50% 	Forward time: 	 0.18 sec
2023-04-01 18:14:27,264 			Loss:    3.393e-03    			Backward time: 	 0.06 sec 
2023-04-01 18:14:27,390 			Learning rate: weights:   1.000e-03    
2023-04-01 18:14:27,390 			Last test performance: 97.54%
2023-04-01 18:14:27,390 ----------------
2023-04-01 18:14:27,663   29  =>  59   		Training 486 pattern with 97.71% 	Forward time: 	 0.20 sec
2023-04-01 18:14:27,663 			Loss:    3.392e-03    			Backward time: 	 0.06 sec 
2023-04-01 18:14:27,747 			Learning rate: weights:   1.000e-03    
2023-04-01 18:14:27,747 			Last test performance: 97.54%
2023-04-01 18:14:27,748 ----------------
2023-04-01 18:14:27,996   29  =>  60   		Training 486 pattern with 98.12% 	Forward time: 	 0.18 sec
2023-04-01 18:14:27,996 			Loss:    2.668e-03    			Backward time: 	 0.06 sec 
2023-04-01 18:14:28,137 			Learning rate: weights:   1.000e-03    
2023-04-01 18:14:28,137 			Last test performance: 97.54%
2023-04-01 18:14:28,137 ----------------
2023-04-01 18:14:28,377   29  =>  61   		Training 486 pattern with 97.08% 	Forward time: 	 0.17 sec
2023-04-01 18:14:28,377 			Loss:    3.965e-03    			Backward time: 	 0.06 sec 
2023-04-01 18:14:28,503 			Learning rate: weights:   1.000e-03    
2023-04-01 18:14:28,503 			Last test performance: 97.54%
2023-04-01 18:14:28,504 ----------------
2023-04-01 18:14:28,750   29  =>  62   		Training 486 pattern with 97.71% 	Forward time: 	 0.18 sec
2023-04-01 18:14:28,751 			Loss:    2.983e-03    			Backward time: 	 0.06 sec 
2023-04-01 18:14:28,968 			Learning rate: weights:   1.000e-03    
2023-04-01 18:14:28,969 			Last test performance: 97.54%
2023-04-01 18:14:28,969 ----------------
2023-04-01 18:14:29,261   29  =>  63   		Training 486 pattern with 97.08% 	Forward time: 	 0.22 sec
2023-04-01 18:14:29,261 			Loss:    4.080e-03    			Backward time: 	 0.06 sec 
2023-04-01 18:14:29,397 			Learning rate: weights:   1.000e-03    
2023-04-01 18:14:29,397 			Last test performance: 97.54%
2023-04-01 18:14:29,397 ----------------
2023-04-01 18:14:29,668   29  =>  64   		Training 486 pattern with 97.92% 	Forward time: 	 0.20 sec
2023-04-01 18:14:29,668 			Loss:    3.453e-03    			Backward time: 	 0.06 sec 
2023-04-01 18:14:29,755 			Learning rate: weights:   1.000e-03    
2023-04-01 18:14:29,755 			Last test performance: 97.54%
2023-04-01 18:14:29,755 ----------------
2023-04-01 18:14:30,021   29  =>  65   		Training 486 pattern with 98.12% 	Forward time: 	 0.19 sec
2023-04-01 18:14:30,021 			Loss:    3.152e-03    			Backward time: 	 0.07 sec 
2023-04-01 18:14:30,115 			Learning rate: weights:   1.000e-03    
2023-04-01 18:14:30,115 			Last test performance: 97.54%
2023-04-01 18:14:30,115 ----------------
2023-04-01 18:14:30,367   29  =>  66   		Training 486 pattern with 98.12% 	Forward time: 	 0.18 sec
2023-04-01 18:14:30,368 			Loss:    2.539e-03    			Backward time: 	 0.06 sec 
2023-04-01 18:14:30,493 			Learning rate: weights:   1.000e-03    
2023-04-01 18:14:30,493 			Last test performance: 97.54%
2023-04-01 18:14:30,493 ----------------
2023-04-01 18:14:30,769   29  =>  67   		Training 486 pattern with 97.08% 	Forward time: 	 0.21 sec
2023-04-01 18:14:30,770 			Loss:    3.698e-03    			Backward time: 	 0.06 sec 
2023-04-01 18:14:30,859 			Learning rate: weights:   1.000e-03    
2023-04-01 18:14:30,859 			Last test performance: 97.54%
2023-04-01 18:14:30,859 ----------------
2023-04-01 18:14:31,113   29  =>  68   		Training 486 pattern with 98.12% 	Forward time: 	 0.18 sec
2023-04-01 18:14:31,113 			Loss:    2.932e-03    			Backward time: 	 0.06 sec 
2023-04-01 18:14:31,240 			Learning rate: weights:   1.000e-03    
2023-04-01 18:14:31,240 			Last test performance: 97.54%
2023-04-01 18:14:31,240 ----------------
2023-04-01 18:14:31,612   29  =>  69   		Training 486 pattern with 97.92% 	Forward time: 	 0.26 sec
2023-04-01 18:14:31,612 			Loss:    3.469e-03    			Backward time: 	 0.10 sec 
2023-04-01 18:14:31,784 			Learning rate: weights:   1.000e-03    
2023-04-01 18:14:31,784 			Last test performance: 97.54%
2023-04-01 18:14:31,784 ----------------
2023-04-01 18:14:32,058   29  =>  70   		Training 486 pattern with 96.04% 	Forward time: 	 0.20 sec
2023-04-01 18:14:32,058 			Loss:    4.950e-03    			Backward time: 	 0.07 sec 
2023-04-01 18:14:32,923 			Learning rate: weights:   1.000e-03    
2023-04-01 18:14:32,923 			Last test performance: 97.54%
2023-04-01 18:14:32,923 ----------------
2023-04-01 18:14:33,221   29  =>  71   		Training 486 pattern with 98.33% 	Forward time: 	 0.23 sec
2023-04-01 18:14:33,221 			Loss:    1.800e-03    			Backward time: 	 0.06 sec 
2023-04-01 18:14:33,373 			Learning rate: weights:   1.000e-03    
2023-04-01 18:14:33,373 			Last test performance: 97.54%
2023-04-01 18:14:33,373 ----------------
2023-04-01 18:14:33,653   29  =>  72   		Training 486 pattern with 96.67% 	Forward time: 	 0.21 sec
2023-04-01 18:14:33,654 			Loss:    4.356e-03    			Backward time: 	 0.06 sec 
2023-04-01 18:14:33,740 			Learning rate: weights:   1.000e-03    
2023-04-01 18:14:33,740 			Last test performance: 97.54%
2023-04-01 18:14:33,741 ----------------
2023-04-01 18:14:34,042   29  =>  73   		Training 486 pattern with 97.71% 	Forward time: 	 0.22 sec
2023-04-01 18:14:34,042 			Loss:    2.454e-03    			Backward time: 	 0.06 sec 
2023-04-01 18:14:34,180 			Learning rate: weights:   1.000e-03    
2023-04-01 18:14:34,180 			Last test performance: 97.54%
2023-04-01 18:14:34,181 ----------------
2023-04-01 18:14:34,455   29  =>  74   		Training 486 pattern with 97.08% 	Forward time: 	 0.21 sec
2023-04-01 18:14:34,455 			Loss:    2.950e-03    			Backward time: 	 0.05 sec 
2023-04-01 18:14:34,547 			Learning rate: weights:   1.000e-03    
2023-04-01 18:14:34,547 			Last test performance: 97.54%
2023-04-01 18:14:34,547 ----------------
2023-04-01 18:14:34,834   29  =>  75   		Training 486 pattern with 97.08% 	Forward time: 	 0.22 sec
2023-04-01 18:14:34,834 			Loss:    2.741e-03    			Backward time: 	 0.06 sec 
2023-04-01 18:14:35,056 			Learning rate: weights:   1.000e-03    
2023-04-01 18:14:35,056 			Last test performance: 97.54%
2023-04-01 18:14:35,056 ----------------
2023-04-01 18:14:35,313   29  =>  76   		Training 486 pattern with 96.88% 	Forward time: 	 0.18 sec
2023-04-01 18:14:35,313 			Loss:    4.080e-03    			Backward time: 	 0.07 sec 
2023-04-01 18:14:35,400 			Learning rate: weights:   1.000e-03    
2023-04-01 18:14:35,400 			Last test performance: 97.54%
2023-04-01 18:14:35,400 ----------------
2023-04-01 18:14:35,682   29  =>  77   		Training 486 pattern with 97.50% 	Forward time: 	 0.22 sec
2023-04-01 18:14:35,682 			Loss:    2.222e-03    			Backward time: 	 0.05 sec 
2023-04-01 18:14:35,770 			Learning rate: weights:   1.000e-03    
2023-04-01 18:14:35,770 			Last test performance: 97.54%
2023-04-01 18:14:35,770 ----------------
2023-04-01 18:14:36,074   29  =>  78   		Training 486 pattern with 97.92% 	Forward time: 	 0.22 sec
2023-04-01 18:14:36,074 			Loss:    2.930e-03    			Backward time: 	 0.06 sec 
2023-04-01 18:14:36,209 			Learning rate: weights:   1.000e-03    
2023-04-01 18:14:36,209 			Last test performance: 97.54%
2023-04-01 18:14:36,209 ----------------
2023-04-01 18:14:36,496   29  =>  79   		Training 486 pattern with 96.88% 	Forward time: 	 0.21 sec
2023-04-01 18:14:36,496 			Loss:    3.462e-03    			Backward time: 	 0.05 sec 
2023-04-01 18:14:36,635 			Learning rate: weights:   1.000e-03    
2023-04-01 18:14:36,635 			Last test performance: 97.54%
2023-04-01 18:14:36,635 ----------------
2023-04-01 18:14:36,872   29  =>  80   		Training 486 pattern with 97.29% 	Forward time: 	 0.17 sec
2023-04-01 18:14:36,872 			Loss:    2.878e-03    			Backward time: 	 0.05 sec 
2023-04-01 18:14:36,999 			Learning rate: weights:   1.000e-03    
2023-04-01 18:14:36,999 			Last test performance: 97.54%
2023-04-01 18:14:36,999 ----------------
2023-04-01 18:14:37,237   29  =>  81   		Training 486 pattern with 96.67% 	Forward time: 	 0.17 sec
2023-04-01 18:14:37,237 			Loss:    3.986e-03    			Backward time: 	 0.05 sec 
2023-04-01 18:14:37,347 			Learning rate: weights:   1.000e-03    
2023-04-01 18:14:37,347 			Last test performance: 97.54%
2023-04-01 18:14:37,348 ----------------
2023-04-01 18:14:37,593   29  =>  82   		Training 486 pattern with 98.33% 	Forward time: 	 0.17 sec
2023-04-01 18:14:37,594 			Loss:    2.121e-03    			Backward time: 	 0.06 sec 
2023-04-01 18:14:37,646 			Learning rate: weights:   1.000e-03    
2023-04-01 18:14:37,646 			Last test performance: 97.54%
2023-04-01 18:14:37,646 ----------------
2023-04-01 18:14:37,974   29  =>  83   		Training 486 pattern with 97.29% 	Forward time: 	 0.25 sec
2023-04-01 18:14:37,974 			Loss:    4.172e-03    			Backward time: 	 0.07 sec 
2023-04-01 18:14:38,106 			Learning rate: weights:   1.000e-03    
2023-04-01 18:14:38,106 			Last test performance: 97.54%
2023-04-01 18:14:38,106 ----------------
2023-04-01 18:14:38,356   29  =>  84   		Training 486 pattern with 96.25% 	Forward time: 	 0.18 sec
2023-04-01 18:14:38,356 			Loss:    4.012e-03    			Backward time: 	 0.06 sec 
2023-04-01 18:14:38,440 			Learning rate: weights:   1.000e-03    
2023-04-01 18:14:38,440 			Last test performance: 97.54%
2023-04-01 18:14:38,440 ----------------
2023-04-01 18:14:38,743   29  =>  85   		Training 486 pattern with 97.71% 	Forward time: 	 0.22 sec
2023-04-01 18:14:38,743 			Loss:    3.295e-03    			Backward time: 	 0.07 sec 
2023-04-01 18:14:38,907 			Learning rate: weights:   1.000e-03    
2023-04-01 18:14:38,907 			Last test performance: 97.54%
2023-04-01 18:14:38,908 ----------------
2023-04-01 18:14:39,193   29  =>  86   		Training 486 pattern with 97.29% 	Forward time: 	 0.19 sec
2023-04-01 18:14:39,193 			Loss:    3.250e-03    			Backward time: 	 0.07 sec 
2023-04-01 18:14:39,386 			Learning rate: weights:   1.000e-03    
2023-04-01 18:14:39,386 			Last test performance: 97.54%
2023-04-01 18:14:39,386 ----------------
2023-04-01 18:14:39,658   29  =>  87   		Training 486 pattern with 98.33% 	Forward time: 	 0.19 sec
2023-04-01 18:14:39,658 			Loss:    2.712e-03    			Backward time: 	 0.07 sec 
2023-04-01 18:14:39,745 			Learning rate: weights:   1.000e-03    
2023-04-01 18:14:39,745 			Last test performance: 97.54%
2023-04-01 18:14:39,745 ----------------
2023-04-01 18:14:40,030   29  =>  88   		Training 486 pattern with 98.12% 	Forward time: 	 0.21 sec
2023-04-01 18:14:40,030 			Loss:    3.131e-03    			Backward time: 	 0.06 sec 
2023-04-01 18:14:40,192 			Learning rate: weights:   1.000e-03    
2023-04-01 18:14:40,192 			Last test performance: 97.54%
2023-04-01 18:14:40,192 ----------------
2023-04-01 18:14:40,478   29  =>  89   		Training 486 pattern with 97.08% 	Forward time: 	 0.21 sec
2023-04-01 18:14:40,478 			Loss:    3.107e-03    			Backward time: 	 0.06 sec 
2023-04-01 18:14:40,609 			Learning rate: weights:   1.000e-03    
2023-04-01 18:14:40,609 			Last test performance: 97.54%
2023-04-01 18:14:40,609 ----------------
2023-04-01 18:14:40,874   29  =>  90   		Training 486 pattern with 97.92% 	Forward time: 	 0.21 sec
2023-04-01 18:14:40,874 			Loss:    2.828e-03    			Backward time: 	 0.05 sec 
2023-04-01 18:14:41,002 			Learning rate: weights:   1.000e-03    
2023-04-01 18:14:41,002 			Last test performance: 97.54%
2023-04-01 18:14:41,002 ----------------
2023-04-01 18:14:41,294   29  =>  91   		Training 486 pattern with 97.50% 	Forward time: 	 0.22 sec
2023-04-01 18:14:41,294 			Loss:    2.259e-03    			Backward time: 	 0.06 sec 
2023-04-01 18:14:41,420 			Learning rate: weights:   1.000e-03    
2023-04-01 18:14:41,420 			Last test performance: 97.54%
2023-04-01 18:14:41,420 ----------------
2023-04-01 18:14:41,662   29  =>  92   		Training 486 pattern with 97.50% 	Forward time: 	 0.17 sec
2023-04-01 18:14:41,662 			Loss:    3.280e-03    			Backward time: 	 0.06 sec 
2023-04-01 18:14:41,758 			Learning rate: weights:   1.000e-03    
2023-04-01 18:14:41,759 			Last test performance: 97.54%
2023-04-01 18:14:41,759 ----------------
2023-04-01 18:14:42,031   29  =>  93   		Training 486 pattern with 96.46% 	Forward time: 	 0.21 sec
2023-04-01 18:14:42,031 			Loss:    4.325e-03    			Backward time: 	 0.05 sec 
2023-04-01 18:14:42,182 			Learning rate: weights:   1.000e-03    
2023-04-01 18:14:42,182 			Last test performance: 97.54%
2023-04-01 18:14:42,182 ----------------
2023-04-01 18:14:42,462   29  =>  94   		Training 486 pattern with 96.46% 	Forward time: 	 0.21 sec
2023-04-01 18:14:42,462 			Loss:    4.172e-03    			Backward time: 	 0.06 sec 
2023-04-01 18:14:42,591 			Learning rate: weights:   1.000e-03    
2023-04-01 18:14:42,591 			Last test performance: 97.54%
2023-04-01 18:14:42,591 ----------------
2023-04-01 18:14:42,834   29  =>  95   		Training 486 pattern with 97.50% 	Forward time: 	 0.18 sec
2023-04-01 18:14:42,834 			Loss:    3.374e-03    			Backward time: 	 0.06 sec 
2023-04-01 18:14:42,983 			Learning rate: weights:   1.000e-03    
2023-04-01 18:14:42,983 			Last test performance: 97.54%
2023-04-01 18:14:42,984 ----------------
2023-04-01 18:14:43,231   29  =>  96   		Training 486 pattern with 98.54% 	Forward time: 	 0.18 sec
2023-04-01 18:14:43,231 			Loss:    2.793e-03    			Backward time: 	 0.06 sec 
2023-04-01 18:14:43,358 			Learning rate: weights:   1.000e-03    
2023-04-01 18:14:43,358 			Last test performance: 97.54%
2023-04-01 18:14:43,358 ----------------
2023-04-01 18:14:43,596   29  =>  97   		Training 486 pattern with 98.12% 	Forward time: 	 0.17 sec
2023-04-01 18:14:43,596 			Loss:    2.656e-03    			Backward time: 	 0.05 sec 
2023-04-01 18:14:43,683 			Learning rate: weights:   1.000e-03    
2023-04-01 18:14:43,683 			Last test performance: 97.54%
2023-04-01 18:14:43,684 ----------------
2023-04-01 18:14:43,931   29  =>  98   		Training 486 pattern with 96.04% 	Forward time: 	 0.17 sec
2023-04-01 18:14:43,931 			Loss:    4.674e-03    			Backward time: 	 0.06 sec 
2023-04-01 18:14:44,018 			Learning rate: weights:   1.000e-03    
2023-04-01 18:14:44,018 			Last test performance: 97.54%
2023-04-01 18:14:44,018 ----------------
2023-04-01 18:14:44,304   29  =>  99   		Training 486 pattern with 96.25% 	Forward time: 	 0.22 sec
2023-04-01 18:14:44,304 			Loss:    3.378e-03    			Backward time: 	 0.06 sec 
2023-04-01 18:14:44,432 			Learning rate: weights:   1.000e-03    
2023-04-01 18:14:44,432 			Last test performance: 97.54%
2023-04-01 18:14:44,432 ----------------
2023-04-01 18:14:44,722   29  => 100   		Training 486 pattern with 97.29% 	Forward time: 	 0.22 sec
2023-04-01 18:14:44,722 			Loss:    3.410e-03    			Backward time: 	 0.06 sec 
2023-04-01 18:14:44,824 			Learning rate: weights:   1.000e-03    
2023-04-01 18:14:44,824 			Last test performance: 97.54%
2023-04-01 18:14:44,825 ----------------
2023-04-01 18:14:45,088   29  => 101   		Training 486 pattern with 96.46% 	Forward time: 	 0.18 sec
2023-04-01 18:14:45,088 			Loss:    4.480e-03    			Backward time: 	 0.07 sec 
2023-04-01 18:14:45,249 			Learning rate: weights:   1.000e-03    
2023-04-01 18:14:45,249 			Last test performance: 97.54%
2023-04-01 18:14:45,249 ----------------
2023-04-01 18:14:45,511   29  => 102   		Training 486 pattern with 97.50% 	Forward time: 	 0.19 sec
2023-04-01 18:14:45,511 			Loss:    2.620e-03    			Backward time: 	 0.05 sec 
2023-04-01 18:14:45,633 			Learning rate: weights:   1.000e-03    
2023-04-01 18:14:45,633 			Last test performance: 97.54%
2023-04-01 18:14:45,633 ----------------
2023-04-01 18:14:45,906   29  => 103   		Training 486 pattern with 97.29% 	Forward time: 	 0.21 sec
2023-04-01 18:14:45,906 			Loss:    2.817e-03    			Backward time: 	 0.05 sec 
2023-04-01 18:14:46,032 			Learning rate: weights:   1.000e-03    
2023-04-01 18:14:46,032 			Last test performance: 97.54%
2023-04-01 18:14:46,032 ----------------
2023-04-01 18:14:46,280   29  => 104   		Training 486 pattern with 97.29% 	Forward time: 	 0.18 sec
2023-04-01 18:14:46,280 			Loss:    3.468e-03    			Backward time: 	 0.06 sec 
2023-04-01 18:14:46,408 			Learning rate: weights:   1.000e-03    
2023-04-01 18:14:46,408 			Last test performance: 97.54%
2023-04-01 18:14:46,408 ----------------
2023-04-01 18:14:46,678   29  => 105   		Training 486 pattern with 97.08% 	Forward time: 	 0.21 sec
2023-04-01 18:14:46,678 			Loss:    4.061e-03    			Backward time: 	 0.05 sec 
2023-04-01 18:14:46,807 			Learning rate: weights:   1.000e-03    
2023-04-01 18:14:46,807 			Last test performance: 97.54%
2023-04-01 18:14:46,808 ----------------
2023-04-01 18:14:47,056   29  => 106   		Training 486 pattern with 97.71% 	Forward time: 	 0.18 sec
2023-04-01 18:14:47,056 			Loss:    3.169e-03    			Backward time: 	 0.06 sec 
2023-04-01 18:14:47,184 			Learning rate: weights:   1.000e-03    
2023-04-01 18:14:47,184 			Last test performance: 97.54%
2023-04-01 18:14:47,184 ----------------
2023-04-01 18:14:47,474   29  => 107   		Training 486 pattern with 98.54% 	Forward time: 	 0.22 sec
2023-04-01 18:14:47,474 			Loss:    1.980e-03    			Backward time: 	 0.06 sec 
2023-04-01 18:14:47,608 			Learning rate: weights:   1.000e-03    
2023-04-01 18:14:47,608 			Last test performance: 97.54%
2023-04-01 18:14:47,608 ----------------
2023-04-01 18:14:47,887   29  => 108   		Training 486 pattern with 96.67% 	Forward time: 	 0.21 sec
2023-04-01 18:14:47,887 			Loss:    2.993e-03    			Backward time: 	 0.06 sec 
2023-04-01 18:14:48,023 			Learning rate: weights:   1.000e-03    
2023-04-01 18:14:48,023 			Last test performance: 97.54%
2023-04-01 18:14:48,023 ----------------
2023-04-01 18:14:48,300   29  => 109   		Training 486 pattern with 97.71% 	Forward time: 	 0.21 sec
2023-04-01 18:14:48,300 			Loss:    3.067e-03    			Backward time: 	 0.06 sec 
2023-04-01 18:14:48,406 			Learning rate: weights:   1.000e-03    
2023-04-01 18:14:48,406 			Last test performance: 97.54%
2023-04-01 18:14:48,406 ----------------
2023-04-01 18:14:48,679   29  => 110   		Training 486 pattern with 97.08% 	Forward time: 	 0.20 sec
2023-04-01 18:14:48,679 			Loss:    3.241e-03    			Backward time: 	 0.06 sec 
2023-04-01 18:14:48,845 			Learning rate: weights:   1.000e-03    
2023-04-01 18:14:48,845 			Last test performance: 97.54%
2023-04-01 18:14:48,845 ----------------
2023-04-01 18:14:49,116   29  => 111   		Training 486 pattern with 97.92% 	Forward time: 	 0.21 sec
2023-04-01 18:14:49,116 			Loss:    2.575e-03    			Backward time: 	 0.06 sec 
2023-04-01 18:14:49,270 			Learning rate: weights:   1.000e-03    
2023-04-01 18:14:49,270 			Last test performance: 97.54%
2023-04-01 18:14:49,270 ----------------
2023-04-01 18:14:49,541   29  => 112   		Training 486 pattern with 96.25% 	Forward time: 	 0.20 sec
2023-04-01 18:14:49,541 			Loss:    4.679e-03    			Backward time: 	 0.06 sec 
2023-04-01 18:14:49,639 			Learning rate: weights:   1.000e-03    
2023-04-01 18:14:49,639 			Last test performance: 97.54%
2023-04-01 18:14:49,640 ----------------
2023-04-01 18:14:49,908   29  => 113   		Training 486 pattern with 97.50% 	Forward time: 	 0.21 sec
2023-04-01 18:14:49,908 			Loss:    4.548e-03    			Backward time: 	 0.05 sec 
2023-04-01 18:14:50,042 			Learning rate: weights:   1.000e-03    
2023-04-01 18:14:50,043 			Last test performance: 97.54%
2023-04-01 18:14:50,043 ----------------
2023-04-01 18:14:50,298   29  => 114   		Training 486 pattern with 97.50% 	Forward time: 	 0.20 sec
2023-04-01 18:14:50,298 			Loss:    2.931e-03    			Backward time: 	 0.05 sec 
2023-04-01 18:14:50,437 			Learning rate: weights:   1.000e-03    
2023-04-01 18:14:50,437 			Last test performance: 97.54%
2023-04-01 18:14:50,437 ----------------
2023-04-01 18:14:50,704   29  => 115   		Training 486 pattern with 97.29% 	Forward time: 	 0.21 sec
2023-04-01 18:14:50,704 			Loss:    2.858e-03    			Backward time: 	 0.05 sec 
2023-04-01 18:14:50,792 			Learning rate: weights:   1.000e-03    
2023-04-01 18:14:50,792 			Last test performance: 97.54%
2023-04-01 18:14:50,792 ----------------
2023-04-01 18:14:51,071   29  => 116   		Training 486 pattern with 97.50% 	Forward time: 	 0.22 sec
2023-04-01 18:14:51,071 			Loss:    3.588e-03    			Backward time: 	 0.05 sec 
2023-04-01 18:14:51,233 			Learning rate: weights:   1.000e-03    
2023-04-01 18:14:51,233 			Last test performance: 97.54%
2023-04-01 18:14:51,233 ----------------
2023-04-01 18:14:51,517   29  => 117   		Training 486 pattern with 96.46% 	Forward time: 	 0.20 sec
2023-04-01 18:14:51,517 			Loss:    4.384e-03    			Backward time: 	 0.07 sec 
2023-04-01 18:14:51,694 			Learning rate: weights:   1.000e-03    
2023-04-01 18:14:51,695 			Last test performance: 97.54%
2023-04-01 18:14:51,695 ----------------
2023-04-01 18:14:51,958   29  => 118   		Training 486 pattern with 96.67% 	Forward time: 	 0.18 sec
2023-04-01 18:14:51,958 			Loss:    3.561e-03    			Backward time: 	 0.07 sec 
2023-04-01 18:14:52,114 			Learning rate: weights:   1.000e-03    
2023-04-01 18:14:52,114 			Last test performance: 97.54%
2023-04-01 18:14:52,114 ----------------
2023-04-01 18:14:52,381   29  => 119   		Training 486 pattern with 97.92% 	Forward time: 	 0.19 sec
2023-04-01 18:14:52,381 			Loss:    2.876e-03    			Backward time: 	 0.07 sec 
2023-04-01 18:14:52,481 			Learning rate: weights:   1.000e-03    
2023-04-01 18:14:52,490 			Last test performance: 97.54%
2023-04-01 18:14:52,498 ----------------
2023-04-01 18:14:52,749   29  => 120   		Training 486 pattern with 97.08% 	Forward time: 	 0.19 sec
2023-04-01 18:14:52,749 			Loss:    4.107e-03    			Backward time: 	 0.06 sec 
2023-04-01 18:14:52,977 			Learning rate: weights:   1.000e-03    
2023-04-01 18:14:52,978 			Last test performance: 97.54%
2023-04-01 18:14:52,978 ----------------
2023-04-01 18:14:53,271   29  => 121   		Training 486 pattern with 97.71% 	Forward time: 	 0.22 sec
2023-04-01 18:14:53,271 			Loss:    3.400e-03    			Backward time: 	 0.06 sec 
2023-04-01 18:14:53,380 			Learning rate: weights:   1.000e-03    
2023-04-01 18:14:53,381 			Last test performance: 97.54%
2023-04-01 18:14:53,381 ----------------
2023-04-01 18:14:53,673   29  => 122   		Training 486 pattern with 96.67% 	Forward time: 	 0.22 sec
2023-04-01 18:14:53,673 			Loss:    4.584e-03    			Backward time: 	 0.06 sec 
2023-04-01 18:14:53,799 			Learning rate: weights:   1.000e-03    
2023-04-01 18:14:53,799 			Last test performance: 97.54%
2023-04-01 18:14:53,799 ----------------
2023-04-01 18:14:54,049   29  => 123   		Training 486 pattern with 98.54% 	Forward time: 	 0.18 sec
2023-04-01 18:14:54,049 			Loss:    1.966e-03    			Backward time: 	 0.06 sec 
2023-04-01 18:14:54,158 			Learning rate: weights:   1.000e-03    
2023-04-01 18:14:54,158 			Last test performance: 97.54%
2023-04-01 18:14:54,158 ----------------
2023-04-01 18:14:54,466   29  => 124   		Training 486 pattern with 96.25% 	Forward time: 	 0.24 sec
2023-04-01 18:14:54,466 			Loss:    4.314e-03    			Backward time: 	 0.06 sec 
2023-04-01 18:14:54,634 
2023-04-01 18:14:54,634 Testing:
2023-04-01 18:14:54,648 		24 of 10000 with 91.67% 	 Time used:  0.01 sec
2023-04-01 18:14:54,661 		48 of 10000 with 95.83% 	 Time used:  0.01 sec
2023-04-01 18:14:54,673 		72 of 10000 with 97.22% 	 Time used:  0.01 sec
2023-04-01 18:14:54,686 		96 of 10000 with 97.92% 	 Time used:  0.01 sec
2023-04-01 18:14:54,698 		120 of 10000 with 98.33% 	 Time used:  0.01 sec
2023-04-01 18:14:54,704 		144 of 10000 with 97.92% 	 Time used:  0.01 sec
2023-04-01 18:14:54,710 		168 of 10000 with 98.21% 	 Time used:  0.01 sec
2023-04-01 18:14:54,716 		192 of 10000 with 98.44% 	 Time used:  0.01 sec
2023-04-01 18:14:54,723 		216 of 10000 with 98.61% 	 Time used:  0.01 sec
2023-04-01 18:14:54,729 		240 of 10000 with 98.75% 	 Time used:  0.01 sec
2023-04-01 18:14:54,735 		264 of 10000 with 98.48% 	 Time used:  0.01 sec
2023-04-01 18:14:54,741 		288 of 10000 with 98.26% 	 Time used:  0.01 sec
2023-04-01 18:14:54,747 		312 of 10000 with 98.08% 	 Time used:  0.01 sec
2023-04-01 18:14:54,754 		336 of 10000 with 97.92% 	 Time used:  0.01 sec
2023-04-01 18:14:54,760 		360 of 10000 with 97.50% 	 Time used:  0.01 sec
2023-04-01 18:14:54,766 		384 of 10000 with 97.40% 	 Time used:  0.01 sec
2023-04-01 18:14:54,772 		408 of 10000 with 97.55% 	 Time used:  0.01 sec
2023-04-01 18:14:54,779 		432 of 10000 with 97.45% 	 Time used:  0.01 sec
2023-04-01 18:14:54,785 		456 of 10000 with 97.15% 	 Time used:  0.01 sec
2023-04-01 18:14:54,792 		480 of 10000 with 97.29% 	 Time used:  0.01 sec
2023-04-01 18:14:54,798 		504 of 10000 with 97.22% 	 Time used:  0.01 sec
2023-04-01 18:14:54,804 		528 of 10000 with 97.16% 	 Time used:  0.01 sec
2023-04-01 18:14:54,811 		552 of 10000 with 97.28% 	 Time used:  0.01 sec
2023-04-01 18:14:54,817 		576 of 10000 with 97.40% 	 Time used:  0.01 sec
2023-04-01 18:14:54,824 		600 of 10000 with 97.50% 	 Time used:  0.01 sec
2023-04-01 18:14:54,830 		624 of 10000 with 97.60% 	 Time used:  0.01 sec
2023-04-01 18:14:54,836 		648 of 10000 with 97.69% 	 Time used:  0.01 sec
2023-04-01 18:14:54,843 		672 of 10000 with 97.77% 	 Time used:  0.01 sec
2023-04-01 18:14:54,849 		696 of 10000 with 97.84% 	 Time used:  0.01 sec
2023-04-01 18:14:54,856 		720 of 10000 with 97.92% 	 Time used:  0.01 sec
2023-04-01 18:14:54,866 		744 of 10000 with 97.98% 	 Time used:  0.01 sec
2023-04-01 18:14:54,874 		768 of 10000 with 97.92% 	 Time used:  0.01 sec
2023-04-01 18:14:54,881 		792 of 10000 with 97.98% 	 Time used:  0.01 sec
2023-04-01 18:14:54,887 		816 of 10000 with 97.92% 	 Time used:  0.01 sec
2023-04-01 18:14:54,894 		840 of 10000 with 97.98% 	 Time used:  0.01 sec
2023-04-01 18:14:54,900 		864 of 10000 with 97.92% 	 Time used:  0.01 sec
2023-04-01 18:14:54,907 		888 of 10000 with 97.97% 	 Time used:  0.01 sec
2023-04-01 18:14:54,913 		912 of 10000 with 97.81% 	 Time used:  0.01 sec
2023-04-01 18:14:54,920 		936 of 10000 with 97.86% 	 Time used:  0.01 sec
2023-04-01 18:14:54,926 		960 of 10000 with 97.92% 	 Time used:  0.01 sec
2023-04-01 18:14:54,933 		984 of 10000 with 97.76% 	 Time used:  0.01 sec
2023-04-01 18:14:54,939 		1008 of 10000 with 97.82% 	 Time used:  0.01 sec
2023-04-01 18:14:54,946 		1032 of 10000 with 97.87% 	 Time used:  0.01 sec
2023-04-01 18:14:54,952 		1056 of 10000 with 97.73% 	 Time used:  0.01 sec
2023-04-01 18:14:54,959 		1080 of 10000 with 97.78% 	 Time used:  0.01 sec
2023-04-01 18:14:54,965 		1104 of 10000 with 97.83% 	 Time used:  0.01 sec
2023-04-01 18:14:54,972 		1128 of 10000 with 97.87% 	 Time used:  0.01 sec
2023-04-01 18:14:54,978 		1152 of 10000 with 97.83% 	 Time used:  0.01 sec
2023-04-01 18:14:54,985 		1176 of 10000 with 97.87% 	 Time used:  0.01 sec
2023-04-01 18:14:54,991 		1200 of 10000 with 97.83% 	 Time used:  0.01 sec
2023-04-01 18:14:54,998 		1224 of 10000 with 97.79% 	 Time used:  0.01 sec
2023-04-01 18:14:55,004 		1248 of 10000 with 97.84% 	 Time used:  0.01 sec
2023-04-01 18:14:55,010 		1272 of 10000 with 97.80% 	 Time used:  0.01 sec
2023-04-01 18:14:55,017 		1296 of 10000 with 97.84% 	 Time used:  0.01 sec
2023-04-01 18:14:55,023 		1320 of 10000 with 97.88% 	 Time used:  0.01 sec
2023-04-01 18:14:55,030 		1344 of 10000 with 97.84% 	 Time used:  0.01 sec
2023-04-01 18:14:55,036 		1368 of 10000 with 97.88% 	 Time used:  0.01 sec
2023-04-01 18:14:55,043 		1392 of 10000 with 97.92% 	 Time used:  0.01 sec
2023-04-01 18:14:55,049 		1416 of 10000 with 97.95% 	 Time used:  0.01 sec
2023-04-01 18:14:55,055 		1440 of 10000 with 97.99% 	 Time used:  0.01 sec
2023-04-01 18:14:55,062 		1464 of 10000 with 97.95% 	 Time used:  0.01 sec
2023-04-01 18:14:55,068 		1488 of 10000 with 97.85% 	 Time used:  0.01 sec
2023-04-01 18:14:55,075 		1512 of 10000 with 97.75% 	 Time used:  0.01 sec
2023-04-01 18:14:55,081 		1536 of 10000 with 97.72% 	 Time used:  0.01 sec
2023-04-01 18:14:55,088 		1560 of 10000 with 97.76% 	 Time used:  0.01 sec
2023-04-01 18:14:55,094 		1584 of 10000 with 97.60% 	 Time used:  0.01 sec
2023-04-01 18:14:55,101 		1608 of 10000 with 97.64% 	 Time used:  0.01 sec
2023-04-01 18:14:55,108 		1632 of 10000 with 97.55% 	 Time used:  0.01 sec
2023-04-01 18:14:55,114 		1656 of 10000 with 97.58% 	 Time used:  0.01 sec
2023-04-01 18:14:55,121 		1680 of 10000 with 97.56% 	 Time used:  0.01 sec
2023-04-01 18:14:55,127 		1704 of 10000 with 97.54% 	 Time used:  0.01 sec
2023-04-01 18:14:55,134 		1728 of 10000 with 97.51% 	 Time used:  0.01 sec
2023-04-01 18:14:55,140 		1752 of 10000 with 97.55% 	 Time used:  0.01 sec
2023-04-01 18:14:55,147 		1776 of 10000 with 97.58% 	 Time used:  0.01 sec
2023-04-01 18:14:55,153 		1800 of 10000 with 97.61% 	 Time used:  0.01 sec
2023-04-01 18:14:55,160 		1824 of 10000 with 97.59% 	 Time used:  0.01 sec
2023-04-01 18:14:55,166 		1848 of 10000 with 97.62% 	 Time used:  0.01 sec
2023-04-01 18:14:55,172 		1872 of 10000 with 97.60% 	 Time used:  0.01 sec
2023-04-01 18:14:55,179 		1896 of 10000 with 97.63% 	 Time used:  0.01 sec
2023-04-01 18:14:55,185 		1920 of 10000 with 97.66% 	 Time used:  0.01 sec
2023-04-01 18:14:55,192 		1944 of 10000 with 97.58% 	 Time used:  0.01 sec
2023-04-01 18:14:55,198 		1968 of 10000 with 97.51% 	 Time used:  0.01 sec
2023-04-01 18:14:55,205 		1992 of 10000 with 97.49% 	 Time used:  0.01 sec
2023-04-01 18:14:55,211 		2016 of 10000 with 97.52% 	 Time used:  0.01 sec
2023-04-01 18:14:55,218 		2040 of 10000 with 97.55% 	 Time used:  0.01 sec
2023-04-01 18:14:55,224 		2064 of 10000 with 97.48% 	 Time used:  0.01 sec
2023-04-01 18:14:55,230 		2088 of 10000 with 97.46% 	 Time used:  0.01 sec
2023-04-01 18:14:55,237 		2112 of 10000 with 97.49% 	 Time used:  0.01 sec
2023-04-01 18:14:55,243 		2136 of 10000 with 97.52% 	 Time used:  0.01 sec
2023-04-01 18:14:55,250 		2160 of 10000 with 97.50% 	 Time used:  0.01 sec
2023-04-01 18:14:55,256 		2184 of 10000 with 97.53% 	 Time used:  0.01 sec
2023-04-01 18:14:55,263 		2208 of 10000 with 97.55% 	 Time used:  0.01 sec
2023-04-01 18:14:55,269 		2232 of 10000 with 97.58% 	 Time used:  0.01 sec
2023-04-01 18:14:55,276 		2256 of 10000 with 97.52% 	 Time used:  0.01 sec
2023-04-01 18:14:55,282 		2280 of 10000 with 97.50% 	 Time used:  0.01 sec
2023-04-01 18:14:55,289 		2304 of 10000 with 97.53% 	 Time used:  0.01 sec
2023-04-01 18:14:55,295 		2328 of 10000 with 97.51% 	 Time used:  0.01 sec
2023-04-01 18:14:55,301 		2352 of 10000 with 97.53% 	 Time used:  0.01 sec
2023-04-01 18:14:55,308 		2376 of 10000 with 97.52% 	 Time used:  0.01 sec
2023-04-01 18:14:55,314 		2400 of 10000 with 97.54% 	 Time used:  0.01 sec
2023-04-01 18:14:55,321 		2424 of 10000 with 97.52% 	 Time used:  0.01 sec
2023-04-01 18:14:55,327 		2448 of 10000 with 97.55% 	 Time used:  0.01 sec
2023-04-01 18:14:55,334 		2472 of 10000 with 97.57% 	 Time used:  0.01 sec
2023-04-01 18:14:55,340 		2496 of 10000 with 97.56% 	 Time used:  0.01 sec
2023-04-01 18:14:55,347 		2520 of 10000 with 97.54% 	 Time used:  0.01 sec
2023-04-01 18:14:55,353 		2544 of 10000 with 97.56% 	 Time used:  0.01 sec
2023-04-01 18:14:55,360 		2568 of 10000 with 97.59% 	 Time used:  0.01 sec
2023-04-01 18:14:55,366 		2592 of 10000 with 97.61% 	 Time used:  0.01 sec
2023-04-01 18:14:55,373 		2616 of 10000 with 97.59% 	 Time used:  0.01 sec
2023-04-01 18:14:55,379 		2640 of 10000 with 97.58% 	 Time used:  0.01 sec
2023-04-01 18:14:55,385 		2664 of 10000 with 97.60% 	 Time used:  0.01 sec
2023-04-01 18:14:55,392 		2688 of 10000 with 97.58% 	 Time used:  0.01 sec
2023-04-01 18:14:55,398 		2712 of 10000 with 97.60% 	 Time used:  0.01 sec
2023-04-01 18:14:55,405 		2736 of 10000 with 97.59% 	 Time used:  0.01 sec
2023-04-01 18:14:55,411 		2760 of 10000 with 97.61% 	 Time used:  0.01 sec
2023-04-01 18:14:55,418 		2784 of 10000 with 97.63% 	 Time used:  0.01 sec
2023-04-01 18:14:55,424 		2808 of 10000 with 97.61% 	 Time used:  0.01 sec
2023-04-01 18:14:55,431 		2832 of 10000 with 97.60% 	 Time used:  0.01 sec
2023-04-01 18:14:55,437 		2856 of 10000 with 97.58% 	 Time used:  0.01 sec
2023-04-01 18:14:55,444 		2880 of 10000 with 97.50% 	 Time used:  0.01 sec
2023-04-01 18:14:55,450 		2904 of 10000 with 97.49% 	 Time used:  0.01 sec
2023-04-01 18:14:55,457 		2928 of 10000 with 97.51% 	 Time used:  0.01 sec
2023-04-01 18:14:55,463 		2952 of 10000 with 97.53% 	 Time used:  0.01 sec
2023-04-01 18:14:55,470 		2976 of 10000 with 97.55% 	 Time used:  0.01 sec
2023-04-01 18:14:55,476 		3000 of 10000 with 97.53% 	 Time used:  0.01 sec
2023-04-01 18:14:55,482 		3024 of 10000 with 97.55% 	 Time used:  0.01 sec
2023-04-01 18:14:55,489 		3048 of 10000 with 97.57% 	 Time used:  0.01 sec
2023-04-01 18:14:55,495 		3072 of 10000 with 97.59% 	 Time used:  0.01 sec
2023-04-01 18:14:55,502 		3096 of 10000 with 97.61% 	 Time used:  0.01 sec
2023-04-01 18:14:55,508 		3120 of 10000 with 97.63% 	 Time used:  0.01 sec
2023-04-01 18:14:55,515 		3144 of 10000 with 97.58% 	 Time used:  0.01 sec
2023-04-01 18:14:55,521 		3168 of 10000 with 97.60% 	 Time used:  0.01 sec
2023-04-01 18:14:55,528 		3192 of 10000 with 97.56% 	 Time used:  0.01 sec
2023-04-01 18:14:55,534 		3216 of 10000 with 97.57% 	 Time used:  0.01 sec
2023-04-01 18:14:55,541 		3240 of 10000 with 97.56% 	 Time used:  0.01 sec
2023-04-01 18:14:55,547 		3264 of 10000 with 97.55% 	 Time used:  0.01 sec
2023-04-01 18:14:55,554 		3288 of 10000 with 97.54% 	 Time used:  0.01 sec
2023-04-01 18:14:55,560 		3312 of 10000 with 97.55% 	 Time used:  0.01 sec
2023-04-01 18:14:55,567 		3336 of 10000 with 97.57% 	 Time used:  0.01 sec
2023-04-01 18:14:55,573 		3360 of 10000 with 97.59% 	 Time used:  0.01 sec
2023-04-01 18:14:55,579 		3384 of 10000 with 97.58% 	 Time used:  0.01 sec
2023-04-01 18:14:55,586 		3408 of 10000 with 97.59% 	 Time used:  0.01 sec
2023-04-01 18:14:55,592 		3432 of 10000 with 97.61% 	 Time used:  0.01 sec
2023-04-01 18:14:55,599 		3456 of 10000 with 97.63% 	 Time used:  0.01 sec
2023-04-01 18:14:55,606 		3480 of 10000 with 97.61% 	 Time used:  0.01 sec
2023-04-01 18:14:55,612 		3504 of 10000 with 97.57% 	 Time used:  0.01 sec
2023-04-01 18:14:55,619 		3528 of 10000 with 97.56% 	 Time used:  0.01 sec
2023-04-01 18:14:55,625 		3552 of 10000 with 97.55% 	 Time used:  0.01 sec
2023-04-01 18:14:55,632 		3576 of 10000 with 97.54% 	 Time used:  0.01 sec
2023-04-01 18:14:55,638 		3600 of 10000 with 97.56% 	 Time used:  0.01 sec
2023-04-01 18:14:55,645 		3624 of 10000 with 97.54% 	 Time used:  0.01 sec
2023-04-01 18:14:55,651 		3648 of 10000 with 97.56% 	 Time used:  0.01 sec
2023-04-01 18:14:55,657 		3672 of 10000 with 97.55% 	 Time used:  0.01 sec
2023-04-01 18:14:55,664 		3696 of 10000 with 97.56% 	 Time used:  0.01 sec
2023-04-01 18:14:55,677 		3720 of 10000 with 97.53% 	 Time used:  0.01 sec
2023-04-01 18:14:55,684 		3744 of 10000 with 97.54% 	 Time used:  0.01 sec
2023-04-01 18:14:55,691 		3768 of 10000 with 97.56% 	 Time used:  0.01 sec
2023-04-01 18:14:55,698 		3792 of 10000 with 97.57% 	 Time used:  0.01 sec
2023-04-01 18:14:55,705 		3816 of 10000 with 97.51% 	 Time used:  0.01 sec
2023-04-01 18:14:55,711 		3840 of 10000 with 97.53% 	 Time used:  0.01 sec
2023-04-01 18:14:55,718 		3864 of 10000 with 97.52% 	 Time used:  0.01 sec
2023-04-01 18:14:55,725 		3888 of 10000 with 97.53% 	 Time used:  0.01 sec
2023-04-01 18:14:55,732 		3912 of 10000 with 97.55% 	 Time used:  0.01 sec
2023-04-01 18:14:55,739 		3936 of 10000 with 97.56% 	 Time used:  0.01 sec
2023-04-01 18:14:55,745 		3960 of 10000 with 97.55% 	 Time used:  0.01 sec
2023-04-01 18:14:55,752 		3984 of 10000 with 97.49% 	 Time used:  0.01 sec
2023-04-01 18:14:55,759 		4008 of 10000 with 97.50% 	 Time used:  0.01 sec
2023-04-01 18:14:55,766 		4032 of 10000 with 97.52% 	 Time used:  0.01 sec
2023-04-01 18:14:55,774 		4056 of 10000 with 97.53% 	 Time used:  0.01 sec
2023-04-01 18:14:55,781 		4080 of 10000 with 97.55% 	 Time used:  0.01 sec
2023-04-01 18:14:55,788 		4104 of 10000 with 97.51% 	 Time used:  0.01 sec
2023-04-01 18:14:55,796 		4128 of 10000 with 97.53% 	 Time used:  0.01 sec
2023-04-01 18:14:55,803 		4152 of 10000 with 97.54% 	 Time used:  0.01 sec
2023-04-01 18:14:55,810 		4176 of 10000 with 97.53% 	 Time used:  0.01 sec
2023-04-01 18:14:55,819 		4200 of 10000 with 97.52% 	 Time used:  0.01 sec
2023-04-01 18:14:55,826 		4224 of 10000 with 97.54% 	 Time used:  0.01 sec
2023-04-01 18:14:55,832 		4248 of 10000 with 97.50% 	 Time used:  0.01 sec
2023-04-01 18:14:55,841 		4272 of 10000 with 97.50% 	 Time used:  0.01 sec
2023-04-01 18:14:55,848 		4296 of 10000 with 97.51% 	 Time used:  0.01 sec
2023-04-01 18:14:55,855 		4320 of 10000 with 97.50% 	 Time used:  0.01 sec
2023-04-01 18:14:55,861 		4344 of 10000 with 97.51% 	 Time used:  0.01 sec
2023-04-01 18:14:55,868 		4368 of 10000 with 97.53% 	 Time used:  0.01 sec
2023-04-01 18:14:55,875 		4392 of 10000 with 97.54% 	 Time used:  0.01 sec
2023-04-01 18:14:55,882 		4416 of 10000 with 97.53% 	 Time used:  0.01 sec
2023-04-01 18:14:55,888 		4440 of 10000 with 97.52% 	 Time used:  0.01 sec
2023-04-01 18:14:55,895 		4464 of 10000 with 97.54% 	 Time used:  0.01 sec
2023-04-01 18:14:55,902 		4488 of 10000 with 97.55% 	 Time used:  0.01 sec
2023-04-01 18:14:55,909 		4512 of 10000 with 97.54% 	 Time used:  0.01 sec
2023-04-01 18:14:55,915 		4536 of 10000 with 97.55% 	 Time used:  0.01 sec
2023-04-01 18:14:55,922 		4560 of 10000 with 97.57% 	 Time used:  0.01 sec
2023-04-01 18:14:55,928 		4584 of 10000 with 97.58% 	 Time used:  0.01 sec
2023-04-01 18:14:55,935 		4608 of 10000 with 97.55% 	 Time used:  0.01 sec
2023-04-01 18:14:55,942 		4632 of 10000 with 97.56% 	 Time used:  0.01 sec
2023-04-01 18:14:55,948 		4656 of 10000 with 97.57% 	 Time used:  0.01 sec
2023-04-01 18:14:55,955 		4680 of 10000 with 97.59% 	 Time used:  0.01 sec
2023-04-01 18:14:55,961 		4704 of 10000 with 97.58% 	 Time used:  0.01 sec
2023-04-01 18:14:55,968 		4728 of 10000 with 97.57% 	 Time used:  0.01 sec
2023-04-01 18:14:55,974 		4752 of 10000 with 97.58% 	 Time used:  0.01 sec
2023-04-01 18:14:55,981 		4776 of 10000 with 97.57% 	 Time used:  0.01 sec
2023-04-01 18:14:55,987 		4800 of 10000 with 97.58% 	 Time used:  0.01 sec
2023-04-01 18:14:55,994 		4824 of 10000 with 97.60% 	 Time used:  0.01 sec
2023-04-01 18:14:56,000 		4848 of 10000 with 97.59% 	 Time used:  0.01 sec
2023-04-01 18:14:56,007 		4872 of 10000 with 97.60% 	 Time used:  0.01 sec
2023-04-01 18:14:56,013 		4896 of 10000 with 97.61% 	 Time used:  0.01 sec
2023-04-01 18:14:56,020 		4920 of 10000 with 97.62% 	 Time used:  0.01 sec
2023-04-01 18:14:56,026 		4944 of 10000 with 97.63% 	 Time used:  0.01 sec
2023-04-01 18:14:56,033 		4968 of 10000 with 97.64% 	 Time used:  0.01 sec
2023-04-01 18:14:56,039 		4992 of 10000 with 97.64% 	 Time used:  0.01 sec
2023-04-01 18:14:56,046 		5016 of 10000 with 97.65% 	 Time used:  0.01 sec
2023-04-01 18:14:56,052 		5040 of 10000 with 97.66% 	 Time used:  0.01 sec
2023-04-01 18:14:56,059 		5064 of 10000 with 97.63% 	 Time used:  0.01 sec
2023-04-01 18:14:56,065 		5088 of 10000 with 97.62% 	 Time used:  0.01 sec
2023-04-01 18:14:56,072 		5112 of 10000 with 97.63% 	 Time used:  0.01 sec
2023-04-01 18:14:56,079 		5136 of 10000 with 97.62% 	 Time used:  0.01 sec
2023-04-01 18:14:56,086 		5160 of 10000 with 97.60% 	 Time used:  0.01 sec
2023-04-01 18:14:56,093 		5184 of 10000 with 97.61% 	 Time used:  0.01 sec
2023-04-01 18:14:56,099 		5208 of 10000 with 97.62% 	 Time used:  0.01 sec
2023-04-01 18:14:56,106 		5232 of 10000 with 97.61% 	 Time used:  0.01 sec
2023-04-01 18:14:56,113 		5256 of 10000 with 97.62% 	 Time used:  0.01 sec
2023-04-01 18:14:56,120 		5280 of 10000 with 97.63% 	 Time used:  0.01 sec
2023-04-01 18:14:56,126 		5304 of 10000 with 97.64% 	 Time used:  0.01 sec
2023-04-01 18:14:56,133 		5328 of 10000 with 97.65% 	 Time used:  0.01 sec
2023-04-01 18:14:56,140 		5352 of 10000 with 97.66% 	 Time used:  0.01 sec
2023-04-01 18:14:56,146 		5376 of 10000 with 97.67% 	 Time used:  0.01 sec
2023-04-01 18:14:56,152 		5400 of 10000 with 97.67% 	 Time used:  0.01 sec
2023-04-01 18:14:56,159 		5424 of 10000 with 97.68% 	 Time used:  0.01 sec
2023-04-01 18:14:56,165 		5448 of 10000 with 97.69% 	 Time used:  0.01 sec
2023-04-01 18:14:56,172 		5472 of 10000 with 97.68% 	 Time used:  0.01 sec
2023-04-01 18:14:56,179 		5496 of 10000 with 97.67% 	 Time used:  0.01 sec
2023-04-01 18:14:56,185 		5520 of 10000 with 97.68% 	 Time used:  0.01 sec
2023-04-01 18:14:56,191 		5544 of 10000 with 97.67% 	 Time used:  0.01 sec
2023-04-01 18:14:56,198 		5568 of 10000 with 97.67% 	 Time used:  0.01 sec
2023-04-01 18:14:56,204 		5592 of 10000 with 97.66% 	 Time used:  0.01 sec
2023-04-01 18:14:56,211 		5616 of 10000 with 97.67% 	 Time used:  0.01 sec
2023-04-01 18:14:56,217 		5640 of 10000 with 97.66% 	 Time used:  0.01 sec
2023-04-01 18:14:56,224 		5664 of 10000 with 97.65% 	 Time used:  0.01 sec
2023-04-01 18:14:56,230 		5688 of 10000 with 97.66% 	 Time used:  0.01 sec
2023-04-01 18:14:56,237 		5712 of 10000 with 97.67% 	 Time used:  0.01 sec
2023-04-01 18:14:56,243 		5736 of 10000 with 97.65% 	 Time used:  0.01 sec
2023-04-01 18:14:56,250 		5760 of 10000 with 97.64% 	 Time used:  0.01 sec
2023-04-01 18:14:56,256 		5784 of 10000 with 97.63% 	 Time used:  0.01 sec
2023-04-01 18:14:56,263 		5808 of 10000 with 97.64% 	 Time used:  0.01 sec
2023-04-01 18:14:56,269 		5832 of 10000 with 97.63% 	 Time used:  0.01 sec
2023-04-01 18:14:56,275 		5856 of 10000 with 97.63% 	 Time used:  0.01 sec
2023-04-01 18:14:56,282 		5880 of 10000 with 97.62% 	 Time used:  0.01 sec
2023-04-01 18:14:56,289 		5904 of 10000 with 97.63% 	 Time used:  0.01 sec
2023-04-01 18:14:56,295 		5928 of 10000 with 97.62% 	 Time used:  0.01 sec
2023-04-01 18:14:56,302 		5952 of 10000 with 97.63% 	 Time used:  0.01 sec
2023-04-01 18:14:56,308 		5976 of 10000 with 97.64% 	 Time used:  0.01 sec
2023-04-01 18:14:56,314 		6000 of 10000 with 97.65% 	 Time used:  0.01 sec
2023-04-01 18:14:56,321 		6024 of 10000 with 97.66% 	 Time used:  0.01 sec
2023-04-01 18:14:56,327 		6048 of 10000 with 97.64% 	 Time used:  0.01 sec
2023-04-01 18:14:56,334 		6072 of 10000 with 97.63% 	 Time used:  0.01 sec
2023-04-01 18:14:56,340 		6096 of 10000 with 97.60% 	 Time used:  0.01 sec
2023-04-01 18:14:56,347 		6120 of 10000 with 97.60% 	 Time used:  0.01 sec
2023-04-01 18:14:56,353 		6144 of 10000 with 97.61% 	 Time used:  0.01 sec
2023-04-01 18:14:56,360 		6168 of 10000 with 97.60% 	 Time used:  0.01 sec
2023-04-01 18:14:56,366 		6192 of 10000 with 97.59% 	 Time used:  0.01 sec
2023-04-01 18:14:56,373 		6216 of 10000 with 97.60% 	 Time used:  0.01 sec
2023-04-01 18:14:56,379 		6240 of 10000 with 97.61% 	 Time used:  0.01 sec
2023-04-01 18:14:56,386 		6264 of 10000 with 97.62% 	 Time used:  0.01 sec
2023-04-01 18:14:56,392 		6288 of 10000 with 97.63% 	 Time used:  0.01 sec
2023-04-01 18:14:56,398 		6312 of 10000 with 97.64% 	 Time used:  0.01 sec
2023-04-01 18:14:56,405 		6336 of 10000 with 97.65% 	 Time used:  0.01 sec
2023-04-01 18:14:56,411 		6360 of 10000 with 97.63% 	 Time used:  0.01 sec
2023-04-01 18:14:56,418 		6384 of 10000 with 97.63% 	 Time used:  0.01 sec
2023-04-01 18:14:56,424 		6408 of 10000 with 97.60% 	 Time used:  0.01 sec
2023-04-01 18:14:56,431 		6432 of 10000 with 97.61% 	 Time used:  0.01 sec
2023-04-01 18:14:56,437 		6456 of 10000 with 97.61% 	 Time used:  0.01 sec
2023-04-01 18:14:56,444 		6480 of 10000 with 97.62% 	 Time used:  0.01 sec
2023-04-01 18:14:56,451 		6504 of 10000 with 97.62% 	 Time used:  0.01 sec
2023-04-01 18:14:56,457 		6528 of 10000 with 97.61% 	 Time used:  0.01 sec
2023-04-01 18:14:56,463 		6552 of 10000 with 97.60% 	 Time used:  0.01 sec
2023-04-01 18:14:56,470 		6576 of 10000 with 97.60% 	 Time used:  0.01 sec
2023-04-01 18:14:56,476 		6600 of 10000 with 97.59% 	 Time used:  0.01 sec
2023-04-01 18:14:56,483 		6624 of 10000 with 97.60% 	 Time used:  0.01 sec
2023-04-01 18:14:56,489 		6648 of 10000 with 97.58% 	 Time used:  0.01 sec
2023-04-01 18:14:56,496 		6672 of 10000 with 97.59% 	 Time used:  0.01 sec
2023-04-01 18:14:56,502 		6696 of 10000 with 97.60% 	 Time used:  0.01 sec
2023-04-01 18:14:56,509 		6720 of 10000 with 97.59% 	 Time used:  0.01 sec
2023-04-01 18:14:56,515 		6744 of 10000 with 97.57% 	 Time used:  0.01 sec
2023-04-01 18:14:56,522 		6768 of 10000 with 97.56% 	 Time used:  0.01 sec
2023-04-01 18:14:56,528 		6792 of 10000 with 97.57% 	 Time used:  0.01 sec
2023-04-01 18:14:56,535 		6816 of 10000 with 97.56% 	 Time used:  0.01 sec
2023-04-01 18:14:56,541 		6840 of 10000 with 97.57% 	 Time used:  0.01 sec
2023-04-01 18:14:56,548 		6864 of 10000 with 97.57% 	 Time used:  0.01 sec
2023-04-01 18:14:56,554 		6888 of 10000 with 97.58% 	 Time used:  0.01 sec
2023-04-01 18:14:56,560 		6912 of 10000 with 97.57% 	 Time used:  0.01 sec
2023-04-01 18:14:56,567 		6936 of 10000 with 97.58% 	 Time used:  0.01 sec
2023-04-01 18:14:56,573 		6960 of 10000 with 97.59% 	 Time used:  0.01 sec
2023-04-01 18:14:56,580 		6984 of 10000 with 97.57% 	 Time used:  0.01 sec
2023-04-01 18:14:56,586 		7008 of 10000 with 97.56% 	 Time used:  0.01 sec
2023-04-01 18:14:56,593 		7032 of 10000 with 97.55% 	 Time used:  0.01 sec
2023-04-01 18:14:56,599 		7056 of 10000 with 97.56% 	 Time used:  0.01 sec
2023-04-01 18:14:56,606 		7080 of 10000 with 97.57% 	 Time used:  0.01 sec
2023-04-01 18:14:56,612 		7104 of 10000 with 97.56% 	 Time used:  0.01 sec
2023-04-01 18:14:56,619 		7128 of 10000 with 97.56% 	 Time used:  0.01 sec
2023-04-01 18:14:56,625 		7152 of 10000 with 97.54% 	 Time used:  0.01 sec
2023-04-01 18:14:56,632 		7176 of 10000 with 97.53% 	 Time used:  0.01 sec
2023-04-01 18:14:56,638 		7200 of 10000 with 97.54% 	 Time used:  0.01 sec
2023-04-01 18:14:56,645 		7224 of 10000 with 97.54% 	 Time used:  0.01 sec
2023-04-01 18:14:56,651 		7248 of 10000 with 97.52% 	 Time used:  0.01 sec
2023-04-01 18:14:56,658 		7272 of 10000 with 97.51% 	 Time used:  0.01 sec
2023-04-01 18:14:56,664 		7296 of 10000 with 97.51% 	 Time used:  0.01 sec
2023-04-01 18:14:56,671 		7320 of 10000 with 97.51% 	 Time used:  0.01 sec
2023-04-01 18:14:56,678 		7344 of 10000 with 97.51% 	 Time used:  0.01 sec
2023-04-01 18:14:56,684 		7368 of 10000 with 97.52% 	 Time used:  0.01 sec
2023-04-01 18:14:56,690 		7392 of 10000 with 97.52% 	 Time used:  0.01 sec
2023-04-01 18:14:56,697 		7416 of 10000 with 97.52% 	 Time used:  0.01 sec
2023-04-01 18:14:56,703 		7440 of 10000 with 97.53% 	 Time used:  0.01 sec
2023-04-01 18:14:56,715 		7464 of 10000 with 97.53% 	 Time used:  0.01 sec
2023-04-01 18:14:56,722 		7488 of 10000 with 97.53% 	 Time used:  0.01 sec
2023-04-01 18:14:56,728 		7512 of 10000 with 97.54% 	 Time used:  0.01 sec
2023-04-01 18:14:56,735 		7536 of 10000 with 97.55% 	 Time used:  0.01 sec
2023-04-01 18:14:56,742 		7560 of 10000 with 97.54% 	 Time used:  0.01 sec
2023-04-01 18:14:56,749 		7584 of 10000 with 97.53% 	 Time used:  0.01 sec
2023-04-01 18:14:56,755 		7608 of 10000 with 97.54% 	 Time used:  0.01 sec
2023-04-01 18:14:56,762 		7632 of 10000 with 97.55% 	 Time used:  0.01 sec
2023-04-01 18:14:56,769 		7656 of 10000 with 97.56% 	 Time used:  0.01 sec
2023-04-01 18:14:56,776 		7680 of 10000 with 97.57% 	 Time used:  0.01 sec
2023-04-01 18:14:56,782 		7704 of 10000 with 97.57% 	 Time used:  0.01 sec
2023-04-01 18:14:56,789 		7728 of 10000 with 97.58% 	 Time used:  0.01 sec
2023-04-01 18:14:56,795 		7752 of 10000 with 97.59% 	 Time used:  0.01 sec
2023-04-01 18:14:56,802 		7776 of 10000 with 97.60% 	 Time used:  0.01 sec
2023-04-01 18:14:56,808 		7800 of 10000 with 97.60% 	 Time used:  0.01 sec
2023-04-01 18:14:56,815 		7824 of 10000 with 97.61% 	 Time used:  0.01 sec
2023-04-01 18:14:56,821 		7848 of 10000 with 97.62% 	 Time used:  0.01 sec
2023-04-01 18:14:56,828 		7872 of 10000 with 97.59% 	 Time used:  0.01 sec
2023-04-01 18:14:56,834 		7896 of 10000 with 97.59% 	 Time used:  0.01 sec
2023-04-01 18:14:56,841 		7920 of 10000 with 97.59% 	 Time used:  0.01 sec
2023-04-01 18:14:56,847 		7944 of 10000 with 97.58% 	 Time used:  0.01 sec
2023-04-01 18:14:56,854 		7968 of 10000 with 97.58% 	 Time used:  0.01 sec
2023-04-01 18:14:56,861 		7992 of 10000 with 97.57% 	 Time used:  0.01 sec
2023-04-01 18:14:56,868 		8016 of 10000 with 97.55% 	 Time used:  0.01 sec
2023-04-01 18:14:56,874 		8040 of 10000 with 97.56% 	 Time used:  0.01 sec
2023-04-01 18:14:56,881 		8064 of 10000 with 97.57% 	 Time used:  0.01 sec
2023-04-01 18:14:56,887 		8088 of 10000 with 97.56% 	 Time used:  0.01 sec
2023-04-01 18:14:56,894 		8112 of 10000 with 97.57% 	 Time used:  0.01 sec
2023-04-01 18:14:56,900 		8136 of 10000 with 97.58% 	 Time used:  0.01 sec
2023-04-01 18:14:56,907 		8160 of 10000 with 97.56% 	 Time used:  0.01 sec
2023-04-01 18:14:56,913 		8184 of 10000 with 97.57% 	 Time used:  0.01 sec
2023-04-01 18:14:56,920 		8208 of 10000 with 97.58% 	 Time used:  0.01 sec
2023-04-01 18:14:56,927 		8232 of 10000 with 97.57% 	 Time used:  0.01 sec
2023-04-01 18:14:56,933 		8256 of 10000 with 97.58% 	 Time used:  0.01 sec
2023-04-01 18:14:56,940 		8280 of 10000 with 97.56% 	 Time used:  0.01 sec
2023-04-01 18:14:56,947 		8304 of 10000 with 97.56% 	 Time used:  0.01 sec
2023-04-01 18:14:56,954 		8328 of 10000 with 97.54% 	 Time used:  0.01 sec
2023-04-01 18:14:56,960 		8352 of 10000 with 97.49% 	 Time used:  0.01 sec
2023-04-01 18:14:56,967 		8376 of 10000 with 97.48% 	 Time used:  0.01 sec
2023-04-01 18:14:56,976 		8400 of 10000 with 97.49% 	 Time used:  0.01 sec
2023-04-01 18:14:56,983 		8424 of 10000 with 97.47% 	 Time used:  0.01 sec
2023-04-01 18:14:56,990 		8448 of 10000 with 97.47% 	 Time used:  0.01 sec
2023-04-01 18:14:56,996 		8472 of 10000 with 97.47% 	 Time used:  0.01 sec
2023-04-01 18:14:57,003 		8496 of 10000 with 97.47% 	 Time used:  0.01 sec
2023-04-01 18:14:57,010 		8520 of 10000 with 97.46% 	 Time used:  0.01 sec
2023-04-01 18:14:57,021 		8544 of 10000 with 97.45% 	 Time used:  0.01 sec
2023-04-01 18:14:57,028 		8568 of 10000 with 97.44% 	 Time used:  0.01 sec
2023-04-01 18:14:57,035 		8592 of 10000 with 97.45% 	 Time used:  0.01 sec
2023-04-01 18:14:57,043 		8616 of 10000 with 97.46% 	 Time used:  0.01 sec
2023-04-01 18:14:57,050 		8640 of 10000 with 97.44% 	 Time used:  0.01 sec
2023-04-01 18:14:57,056 		8664 of 10000 with 97.44% 	 Time used:  0.01 sec
2023-04-01 18:14:57,063 		8688 of 10000 with 97.43% 	 Time used:  0.01 sec
2023-04-01 18:14:57,070 		8712 of 10000 with 97.44% 	 Time used:  0.01 sec
2023-04-01 18:14:57,076 		8736 of 10000 with 97.44% 	 Time used:  0.01 sec
2023-04-01 18:14:57,083 		8760 of 10000 with 97.44% 	 Time used:  0.01 sec
2023-04-01 18:14:57,089 		8784 of 10000 with 97.45% 	 Time used:  0.01 sec
2023-04-01 18:14:57,096 		8808 of 10000 with 97.45% 	 Time used:  0.01 sec
2023-04-01 18:14:57,102 		8832 of 10000 with 97.44% 	 Time used:  0.01 sec
2023-04-01 18:14:57,109 		8856 of 10000 with 97.45% 	 Time used:  0.01 sec
2023-04-01 18:14:57,116 		8880 of 10000 with 97.44% 	 Time used:  0.01 sec
2023-04-01 18:14:57,122 		8904 of 10000 with 97.45% 	 Time used:  0.01 sec
2023-04-01 18:14:57,129 		8928 of 10000 with 97.46% 	 Time used:  0.01 sec
2023-04-01 18:14:57,135 		8952 of 10000 with 97.46% 	 Time used:  0.01 sec
2023-04-01 18:14:57,142 		8976 of 10000 with 97.47% 	 Time used:  0.01 sec
2023-04-01 18:14:57,148 		9000 of 10000 with 97.48% 	 Time used:  0.01 sec
2023-04-01 18:14:57,155 		9024 of 10000 with 97.46% 	 Time used:  0.01 sec
2023-04-01 18:14:57,161 		9048 of 10000 with 97.47% 	 Time used:  0.01 sec
2023-04-01 18:14:57,168 		9072 of 10000 with 97.48% 	 Time used:  0.01 sec
2023-04-01 18:14:57,174 		9096 of 10000 with 97.47% 	 Time used:  0.01 sec
2023-04-01 18:14:57,181 		9120 of 10000 with 97.47% 	 Time used:  0.01 sec
2023-04-01 18:14:57,187 		9144 of 10000 with 97.46% 	 Time used:  0.01 sec
2023-04-01 18:14:57,193 		9168 of 10000 with 97.47% 	 Time used:  0.01 sec
2023-04-01 18:14:57,200 		9192 of 10000 with 97.48% 	 Time used:  0.01 sec
2023-04-01 18:14:57,206 		9216 of 10000 with 97.47% 	 Time used:  0.01 sec
2023-04-01 18:14:57,213 		9240 of 10000 with 97.48% 	 Time used:  0.01 sec
2023-04-01 18:14:57,219 		9264 of 10000 with 97.48% 	 Time used:  0.01 sec
2023-04-01 18:14:57,226 		9288 of 10000 with 97.49% 	 Time used:  0.01 sec
2023-04-01 18:14:57,232 		9312 of 10000 with 97.50% 	 Time used:  0.01 sec
2023-04-01 18:14:57,239 		9336 of 10000 with 97.50% 	 Time used:  0.01 sec
2023-04-01 18:14:57,245 		9360 of 10000 with 97.51% 	 Time used:  0.01 sec
2023-04-01 18:14:57,252 		9384 of 10000 with 97.52% 	 Time used:  0.01 sec
2023-04-01 18:14:57,258 		9408 of 10000 with 97.52% 	 Time used:  0.01 sec
2023-04-01 18:14:57,265 		9432 of 10000 with 97.53% 	 Time used:  0.01 sec
2023-04-01 18:14:57,271 		9456 of 10000 with 97.53% 	 Time used:  0.01 sec
2023-04-01 18:14:57,278 		9480 of 10000 with 97.52% 	 Time used:  0.01 sec
2023-04-01 18:14:57,284 		9504 of 10000 with 97.53% 	 Time used:  0.01 sec
2023-04-01 18:14:57,291 		9528 of 10000 with 97.52% 	 Time used:  0.01 sec
2023-04-01 18:14:57,297 		9552 of 10000 with 97.53% 	 Time used:  0.01 sec
2023-04-01 18:14:57,304 		9576 of 10000 with 97.53% 	 Time used:  0.01 sec
2023-04-01 18:14:57,310 		9600 of 10000 with 97.53% 	 Time used:  0.01 sec
2023-04-01 18:14:57,317 		9624 of 10000 with 97.54% 	 Time used:  0.01 sec
2023-04-01 18:14:57,323 		9648 of 10000 with 97.51% 	 Time used:  0.01 sec
2023-04-01 18:14:57,329 		9672 of 10000 with 97.51% 	 Time used:  0.01 sec
2023-04-01 18:14:57,336 		9696 of 10000 with 97.50% 	 Time used:  0.01 sec
2023-04-01 18:14:57,342 		9720 of 10000 with 97.50% 	 Time used:  0.01 sec
2023-04-01 18:14:57,349 		9744 of 10000 with 97.50% 	 Time used:  0.01 sec
2023-04-01 18:14:57,355 		9768 of 10000 with 97.49% 	 Time used:  0.01 sec
2023-04-01 18:14:57,362 		9792 of 10000 with 97.50% 	 Time used:  0.01 sec
2023-04-01 18:14:57,368 		9816 of 10000 with 97.49% 	 Time used:  0.01 sec
2023-04-01 18:14:57,375 		9840 of 10000 with 97.48% 	 Time used:  0.01 sec
2023-04-01 18:14:57,381 		9864 of 10000 with 97.49% 	 Time used:  0.01 sec
2023-04-01 18:14:57,388 		9888 of 10000 with 97.48% 	 Time used:  0.01 sec
2023-04-01 18:14:57,394 		9912 of 10000 with 97.49% 	 Time used:  0.01 sec
2023-04-01 18:14:57,401 		9936 of 10000 with 97.49% 	 Time used:  0.01 sec
2023-04-01 18:14:57,407 		9960 of 10000 with 97.49% 	 Time used:  0.01 sec
2023-04-01 18:14:57,414 		9984 of 10000 with 97.49% 	 Time used:  0.01 sec
2023-04-01 18:14:57,421 		10000 of 10000 with 97.49% 	 Time used:  0.01 sec
2023-04-01 18:14:57,422 
2023-04-01 18:14:57,428 			Learning rate: weights:   1.000e-03    
2023-04-01 18:14:57,428 			Last test performance: 97.49%
2023-04-01 18:14:57,428 ----------------
2023-04-01 18:14:57,657   30  =>  0    		Training 486 pattern with 97.71% 	Forward time: 	 0.15 sec
2023-04-01 18:14:57,657 			Loss:    2.728e-03    			Backward time: 	 0.07 sec 
2023-04-01 18:14:57,745 			Learning rate: weights:   1.000e-03    
2023-04-01 18:14:57,745 			Last test performance: 97.49%
2023-04-01 18:14:57,745 ----------------
2023-04-01 18:14:57,992   30  =>  1    		Training 486 pattern with 97.50% 	Forward time: 	 0.18 sec
2023-04-01 18:14:57,992 			Loss:    2.919e-03    			Backward time: 	 0.06 sec 
2023-04-01 18:14:58,081 			Learning rate: weights:   1.000e-03    
2023-04-01 18:14:58,081 			Last test performance: 97.49%
2023-04-01 18:14:58,082 ----------------
2023-04-01 18:14:58,353   30  =>  2    		Training 486 pattern with 97.50% 	Forward time: 	 0.21 sec
2023-04-01 18:14:58,354 			Loss:    2.725e-03    			Backward time: 	 0.05 sec 
2023-04-01 18:14:58,437 			Learning rate: weights:   1.000e-03    
2023-04-01 18:14:58,437 			Last test performance: 97.49%
2023-04-01 18:14:58,437 ----------------
2023-04-01 18:14:58,726   30  =>  3    		Training 486 pattern with 96.88% 	Forward time: 	 0.22 sec
2023-04-01 18:14:58,726 			Loss:    3.736e-03    			Backward time: 	 0.06 sec 
2023-04-01 18:14:58,876 			Learning rate: weights:   1.000e-03    
2023-04-01 18:14:58,877 			Last test performance: 97.49%
2023-04-01 18:14:58,877 ----------------
2023-04-01 18:14:59,160   30  =>  4    		Training 486 pattern with 96.88% 	Forward time: 	 0.21 sec
2023-04-01 18:14:59,160 			Loss:    3.099e-03    			Backward time: 	 0.06 sec 
2023-04-01 18:14:59,294 			Learning rate: weights:   1.000e-03    
2023-04-01 18:14:59,294 			Last test performance: 97.49%
2023-04-01 18:14:59,294 ----------------
2023-04-01 18:14:59,565   30  =>  5    		Training 486 pattern with 97.92% 	Forward time: 	 0.21 sec
2023-04-01 18:14:59,565 			Loss:    3.082e-03    			Backward time: 	 0.05 sec 
2023-04-01 18:14:59,779 			Learning rate: weights:   1.000e-03    
2023-04-01 18:14:59,780 			Last test performance: 97.49%
2023-04-01 18:14:59,780 ----------------
2023-04-01 18:15:00,061   30  =>  6    		Training 486 pattern with 97.71% 	Forward time: 	 0.21 sec
2023-04-01 18:15:00,061 			Loss:    3.561e-03    			Backward time: 	 0.06 sec 
2023-04-01 18:15:00,145 			Learning rate: weights:   1.000e-03    
2023-04-01 18:15:00,145 			Last test performance: 97.49%
2023-04-01 18:15:00,145 ----------------
2023-04-01 18:15:00,453   30  =>  7    		Training 486 pattern with 97.08% 	Forward time: 	 0.23 sec
2023-04-01 18:15:00,453 			Loss:    3.086e-03    			Backward time: 	 0.06 sec 
2023-04-01 18:15:00,615 			Learning rate: weights:   1.000e-03    
2023-04-01 18:15:00,615 			Last test performance: 97.49%
2023-04-01 18:15:00,616 ----------------
2023-04-01 18:15:00,942   30  =>  8    		Training 486 pattern with 98.54% 	Forward time: 	 0.25 sec
2023-04-01 18:15:00,942 			Loss:    2.214e-03    			Backward time: 	 0.06 sec 
2023-04-01 18:15:01,058 			Learning rate: weights:   1.000e-03    
2023-04-01 18:15:01,059 			Last test performance: 97.49%
2023-04-01 18:15:01,059 ----------------
2023-04-01 18:15:01,337   30  =>  9    		Training 486 pattern with 97.08% 	Forward time: 	 0.20 sec
2023-04-01 18:15:01,337 			Loss:    3.748e-03    			Backward time: 	 0.07 sec 
2023-04-01 18:15:01,483 			Learning rate: weights:   1.000e-03    
2023-04-01 18:15:01,483 			Last test performance: 97.49%
2023-04-01 18:15:01,484 ----------------
2023-04-01 18:15:01,915   30  =>  10   		Training 486 pattern with 96.04% 	Forward time: 	 0.33 sec
2023-04-01 18:15:01,916 			Loss:    4.896e-03    			Backward time: 	 0.09 sec 
2023-04-01 18:15:02,065 			Learning rate: weights:   1.000e-03    
2023-04-01 18:15:02,065 			Last test performance: 97.49%
2023-04-01 18:15:02,065 ----------------
2023-04-01 18:15:02,350   30  =>  11   		Training 486 pattern with 97.50% 	Forward time: 	 0.22 sec
2023-04-01 18:15:02,350 			Loss:    2.489e-03    			Backward time: 	 0.05 sec 
2023-04-01 18:15:02,491 			Learning rate: weights:   1.000e-03    
2023-04-01 18:15:02,491 			Last test performance: 97.49%
2023-04-01 18:15:02,491 ----------------
2023-04-01 18:15:02,753   30  =>  12   		Training 486 pattern with 97.71% 	Forward time: 	 0.19 sec
2023-04-01 18:15:02,753 			Loss:    2.937e-03    			Backward time: 	 0.06 sec 
2023-04-01 18:15:02,902 			Learning rate: weights:   1.000e-03    
2023-04-01 18:15:02,902 			Last test performance: 97.49%
2023-04-01 18:15:02,902 ----------------
2023-04-01 18:15:03,236   30  =>  13   		Training 486 pattern with 97.92% 	Forward time: 	 0.25 sec
2023-04-01 18:15:03,237 			Loss:    3.060e-03    			Backward time: 	 0.06 sec 
2023-04-01 18:15:03,365 			Learning rate: weights:   1.000e-03    
2023-04-01 18:15:03,365 			Last test performance: 97.49%
2023-04-01 18:15:03,365 ----------------
2023-04-01 18:15:03,681   30  =>  14   		Training 486 pattern with 98.75% 	Forward time: 	 0.24 sec
2023-04-01 18:15:03,681 			Loss:    2.007e-03    			Backward time: 	 0.06 sec 
2023-04-01 18:15:03,863 			Learning rate: weights:   1.000e-03    
2023-04-01 18:15:03,863 			Last test performance: 97.49%
2023-04-01 18:15:03,864 ----------------
2023-04-01 18:15:04,152   30  =>  15   		Training 486 pattern with 97.50% 	Forward time: 	 0.22 sec
2023-04-01 18:15:04,152 			Loss:    2.443e-03    			Backward time: 	 0.06 sec 
2023-04-01 18:15:04,258 			Learning rate: weights:   1.000e-03    
2023-04-01 18:15:04,258 			Last test performance: 97.49%
2023-04-01 18:15:04,259 ----------------
2023-04-01 18:15:04,601   30  =>  16   		Training 486 pattern with 98.12% 	Forward time: 	 0.25 sec
2023-04-01 18:15:04,601 			Loss:    2.290e-03    			Backward time: 	 0.08 sec 
2023-04-01 18:15:04,691 			Learning rate: weights:   1.000e-03    
2023-04-01 18:15:04,691 			Last test performance: 97.49%
2023-04-01 18:15:04,691 ----------------
2023-04-01 18:15:04,960   30  =>  17   		Training 486 pattern with 96.88% 	Forward time: 	 0.18 sec
2023-04-01 18:15:04,960 			Loss:    4.523e-03    			Backward time: 	 0.07 sec 
2023-04-01 18:15:05,119 			Learning rate: weights:   1.000e-03    
2023-04-01 18:15:05,119 			Last test performance: 97.49%
2023-04-01 18:15:05,119 ----------------
2023-04-01 18:15:05,373   30  =>  18   		Training 486 pattern with 96.88% 	Forward time: 	 0.18 sec
2023-04-01 18:15:05,373 			Loss:    3.586e-03    			Backward time: 	 0.06 sec 
2023-04-01 18:15:05,502 			Learning rate: weights:   1.000e-03    
2023-04-01 18:15:05,502 			Last test performance: 97.49%
2023-04-01 18:15:05,502 ----------------
2023-04-01 18:15:05,776   30  =>  19   		Training 486 pattern with 97.71% 	Forward time: 	 0.21 sec
2023-04-01 18:15:05,776 			Loss:    3.614e-03    			Backward time: 	 0.05 sec 
2023-04-01 18:15:05,865 			Learning rate: weights:   1.000e-03    
2023-04-01 18:15:05,866 			Last test performance: 97.49%
2023-04-01 18:15:05,866 ----------------
2023-04-01 18:15:06,116   30  =>  20   		Training 486 pattern with 96.04% 	Forward time: 	 0.18 sec
2023-04-01 18:15:06,116 			Loss:    4.017e-03    			Backward time: 	 0.06 sec 
2023-04-01 18:15:06,282 			Learning rate: weights:   1.000e-03    
2023-04-01 18:15:06,282 			Last test performance: 97.49%
2023-04-01 18:15:06,282 ----------------
2023-04-01 18:15:06,507   30  =>  21   		Training 486 pattern with 98.33% 	Forward time: 	 0.15 sec
2023-04-01 18:15:06,507 			Loss:    2.063e-03    			Backward time: 	 0.06 sec 
2023-04-01 18:15:06,609 			Learning rate: weights:   1.000e-03    
2023-04-01 18:15:06,609 			Last test performance: 97.49%
2023-04-01 18:15:06,609 ----------------
2023-04-01 18:15:06,875   30  =>  22   		Training 486 pattern with 98.12% 	Forward time: 	 0.19 sec
2023-04-01 18:15:06,875 			Loss:    2.024e-03    			Backward time: 	 0.06 sec 
2023-04-01 18:15:07,003 			Learning rate: weights:   1.000e-03    
2023-04-01 18:15:07,004 			Last test performance: 97.49%
2023-04-01 18:15:07,004 ----------------
2023-04-01 18:15:07,284   30  =>  23   		Training 486 pattern with 97.92% 	Forward time: 	 0.21 sec
2023-04-01 18:15:07,284 			Loss:    2.693e-03    			Backward time: 	 0.06 sec 
2023-04-01 18:15:07,422 			Learning rate: weights:   1.000e-03    
2023-04-01 18:15:07,422 			Last test performance: 97.49%
2023-04-01 18:15:07,423 ----------------
2023-04-01 18:15:07,666   30  =>  24   		Training 486 pattern with 97.50% 	Forward time: 	 0.18 sec
2023-04-01 18:15:07,666 			Loss:    3.102e-03    			Backward time: 	 0.05 sec 
2023-04-01 18:15:07,752 			Learning rate: weights:   1.000e-03    
2023-04-01 18:15:07,752 			Last test performance: 97.49%
2023-04-01 18:15:07,752 ----------------
2023-04-01 18:15:08,045   30  =>  25   		Training 486 pattern with 97.50% 	Forward time: 	 0.22 sec
2023-04-01 18:15:08,045 			Loss:    2.854e-03    			Backward time: 	 0.06 sec 
2023-04-01 18:15:08,179 			Learning rate: weights:   1.000e-03    
2023-04-01 18:15:08,180 			Last test performance: 97.49%
2023-04-01 18:15:08,180 ----------------
2023-04-01 18:15:08,496   30  =>  26   		Training 486 pattern with 98.33% 	Forward time: 	 0.23 sec
2023-04-01 18:15:08,496 			Loss:    2.522e-03    			Backward time: 	 0.07 sec 
2023-04-01 18:15:08,626 			Learning rate: weights:   1.000e-03    
2023-04-01 18:15:08,626 			Last test performance: 97.49%
2023-04-01 18:15:08,626 ----------------
2023-04-01 18:15:08,898   30  =>  27   		Training 486 pattern with 97.29% 	Forward time: 	 0.19 sec
2023-04-01 18:15:08,898 			Loss:    2.871e-03    			Backward time: 	 0.06 sec 
2023-04-01 18:15:09,050 			Learning rate: weights:   1.000e-03    
2023-04-01 18:15:09,050 			Last test performance: 97.49%
2023-04-01 18:15:09,050 ----------------
2023-04-01 18:15:09,319   30  =>  28   		Training 486 pattern with 97.08% 	Forward time: 	 0.21 sec
2023-04-01 18:15:09,319 			Loss:    4.032e-03    			Backward time: 	 0.05 sec 
2023-04-01 18:15:09,431 			Learning rate: weights:   1.000e-03    
2023-04-01 18:15:09,432 			Last test performance: 97.49%
2023-04-01 18:15:09,432 ----------------
2023-04-01 18:15:09,717   30  =>  29   		Training 486 pattern with 98.12% 	Forward time: 	 0.21 sec
2023-04-01 18:15:09,717 			Loss:    2.322e-03    			Backward time: 	 0.06 sec 
2023-04-01 18:15:09,854 			Learning rate: weights:   1.000e-03    
2023-04-01 18:15:09,854 			Last test performance: 97.49%
2023-04-01 18:15:09,855 ----------------
2023-04-01 18:15:10,151   30  =>  30   		Training 486 pattern with 98.12% 	Forward time: 	 0.22 sec
2023-04-01 18:15:10,151 			Loss:    2.379e-03    			Backward time: 	 0.07 sec 
2023-04-01 18:15:10,280 			Learning rate: weights:   1.000e-03    
2023-04-01 18:15:10,280 			Last test performance: 97.49%
2023-04-01 18:15:10,280 ----------------
2023-04-01 18:15:10,553   30  =>  31   		Training 486 pattern with 98.54% 	Forward time: 	 0.19 sec
2023-04-01 18:15:10,554 			Loss:    2.242e-03    			Backward time: 	 0.07 sec 
2023-04-01 18:15:10,716 			Learning rate: weights:   1.000e-03    
2023-04-01 18:15:10,717 			Last test performance: 97.49%
2023-04-01 18:15:10,717 ----------------
2023-04-01 18:15:11,138   30  =>  32   		Training 486 pattern with 97.71% 	Forward time: 	 0.24 sec
2023-04-01 18:15:11,138 			Loss:    2.738e-03    			Backward time: 	 0.16 sec 
2023-04-01 18:15:11,311 			Learning rate: weights:   1.000e-03    
2023-04-01 18:15:11,311 			Last test performance: 97.49%
2023-04-01 18:15:11,311 ----------------
2023-04-01 18:15:11,617   30  =>  33   		Training 486 pattern with 97.92% 	Forward time: 	 0.23 sec
2023-04-01 18:15:11,618 			Loss:    2.713e-03    			Backward time: 	 0.07 sec 
2023-04-01 18:15:11,790 			Learning rate: weights:   1.000e-03    
2023-04-01 18:15:11,790 			Last test performance: 97.49%
2023-04-01 18:15:11,790 ----------------
2023-04-01 18:15:12,126   30  =>  34   		Training 486 pattern with 98.12% 	Forward time: 	 0.25 sec
2023-04-01 18:15:12,126 			Loss:    3.186e-03    			Backward time: 	 0.07 sec 
2023-04-01 18:15:12,295 			Learning rate: weights:   1.000e-03    
2023-04-01 18:15:12,295 			Last test performance: 97.49%
2023-04-01 18:15:12,295 ----------------
2023-04-01 18:15:12,576   30  =>  35   		Training 486 pattern with 97.50% 	Forward time: 	 0.21 sec
2023-04-01 18:15:12,576 			Loss:    2.746e-03    			Backward time: 	 0.06 sec 
2023-04-01 18:15:12,740 			Learning rate: weights:   1.000e-03    
2023-04-01 18:15:12,740 			Last test performance: 97.49%
2023-04-01 18:15:12,740 ----------------
2023-04-01 18:15:13,074   30  =>  36   		Training 486 pattern with 97.08% 	Forward time: 	 0.24 sec
2023-04-01 18:15:13,074 			Loss:    4.092e-03    			Backward time: 	 0.08 sec 
2023-04-01 18:15:13,161 			Learning rate: weights:   1.000e-03    
2023-04-01 18:15:13,162 			Last test performance: 97.49%
2023-04-01 18:15:13,162 ----------------
2023-04-01 18:15:13,441   30  =>  37   		Training 486 pattern with 98.12% 	Forward time: 	 0.21 sec
2023-04-01 18:15:13,441 			Loss:    2.582e-03    			Backward time: 	 0.06 sec 
2023-04-01 18:15:13,595 			Learning rate: weights:   1.000e-03    
2023-04-01 18:15:13,595 			Last test performance: 97.49%
2023-04-01 18:15:13,595 ----------------
2023-04-01 18:15:13,914   30  =>  38   		Training 486 pattern with 96.88% 	Forward time: 	 0.24 sec
2023-04-01 18:15:13,914 			Loss:    3.427e-03    			Backward time: 	 0.06 sec 
2023-04-01 18:15:14,124 			Learning rate: weights:   1.000e-03    
2023-04-01 18:15:14,124 			Last test performance: 97.49%
2023-04-01 18:15:14,124 ----------------
2023-04-01 18:15:14,393   30  =>  39   		Training 486 pattern with 97.50% 	Forward time: 	 0.18 sec
2023-04-01 18:15:14,393 			Loss:    3.218e-03    			Backward time: 	 0.07 sec 
2023-04-01 18:15:14,494 			Learning rate: weights:   1.000e-03    
2023-04-01 18:15:14,494 			Last test performance: 97.49%
2023-04-01 18:15:14,494 ----------------
2023-04-01 18:15:14,744   30  =>  40   		Training 486 pattern with 97.08% 	Forward time: 	 0.18 sec
2023-04-01 18:15:14,744 			Loss:    3.816e-03    			Backward time: 	 0.06 sec 
2023-04-01 18:15:14,879 			Learning rate: weights:   1.000e-03    
2023-04-01 18:15:14,879 			Last test performance: 97.49%
2023-04-01 18:15:14,879 ----------------
2023-04-01 18:15:15,124   30  =>  41   		Training 486 pattern with 96.88% 	Forward time: 	 0.18 sec
2023-04-01 18:15:15,124 			Loss:    3.145e-03    			Backward time: 	 0.06 sec 
2023-04-01 18:15:15,274 			Learning rate: weights:   1.000e-03    
2023-04-01 18:15:15,274 			Last test performance: 97.49%
2023-04-01 18:15:15,275 ----------------
2023-04-01 18:15:15,581   30  =>  42   		Training 486 pattern with 97.29% 	Forward time: 	 0.23 sec
2023-04-01 18:15:15,581 			Loss:    2.752e-03    			Backward time: 	 0.06 sec 
2023-04-01 18:15:15,679 			Learning rate: weights:   1.000e-03    
2023-04-01 18:15:15,679 			Last test performance: 97.49%
2023-04-01 18:15:15,679 ----------------
2023-04-01 18:15:15,918   30  =>  43   		Training 486 pattern with 96.25% 	Forward time: 	 0.17 sec
2023-04-01 18:15:15,919 			Loss:    4.478e-03    			Backward time: 	 0.05 sec 
2023-04-01 18:15:16,047 			Learning rate: weights:   1.000e-03    
2023-04-01 18:15:16,047 			Last test performance: 97.49%
2023-04-01 18:15:16,047 ----------------
2023-04-01 18:15:16,282   30  =>  44   		Training 486 pattern with 96.67% 	Forward time: 	 0.17 sec
2023-04-01 18:15:16,282 			Loss:    3.299e-03    			Backward time: 	 0.05 sec 
2023-04-01 18:15:16,452 			Learning rate: weights:   1.000e-03    
2023-04-01 18:15:16,453 			Last test performance: 97.49%
2023-04-01 18:15:16,453 ----------------
2023-04-01 18:15:16,689   30  =>  45   		Training 486 pattern with 96.46% 	Forward time: 	 0.17 sec
2023-04-01 18:15:16,689 			Loss:    3.877e-03    			Backward time: 	 0.05 sec 
2023-04-01 18:15:16,771 			Learning rate: weights:   1.000e-03    
2023-04-01 18:15:16,772 			Last test performance: 97.49%
2023-04-01 18:15:16,772 ----------------
2023-04-01 18:15:17,033   30  =>  46   		Training 486 pattern with 97.29% 	Forward time: 	 0.20 sec
2023-04-01 18:15:17,033 			Loss:    2.631e-03    			Backward time: 	 0.05 sec 
2023-04-01 18:15:17,123 			Learning rate: weights:   1.000e-03    
2023-04-01 18:15:17,124 			Last test performance: 97.49%
2023-04-01 18:15:17,124 ----------------
2023-04-01 18:15:17,374   30  =>  47   		Training 486 pattern with 97.29% 	Forward time: 	 0.18 sec
2023-04-01 18:15:17,374 			Loss:    2.600e-03    			Backward time: 	 0.06 sec 
2023-04-01 18:15:17,504 			Learning rate: weights:   1.000e-03    
2023-04-01 18:15:17,504 			Last test performance: 97.49%
2023-04-01 18:15:17,504 ----------------
2023-04-01 18:15:17,775   30  =>  48   		Training 486 pattern with 97.50% 	Forward time: 	 0.20 sec
2023-04-01 18:15:17,775 			Loss:    3.013e-03    			Backward time: 	 0.06 sec 
2023-04-01 18:15:17,907 			Learning rate: weights:   1.000e-03    
2023-04-01 18:15:17,908 			Last test performance: 97.49%
2023-04-01 18:15:17,908 ----------------
2023-04-01 18:15:18,144   30  =>  49   		Training 486 pattern with 96.67% 	Forward time: 	 0.17 sec
2023-04-01 18:15:18,145 			Loss:    3.206e-03    			Backward time: 	 0.05 sec 
2023-04-01 18:15:18,272 			Learning rate: weights:   1.000e-03    
2023-04-01 18:15:18,272 			Last test performance: 97.49%
2023-04-01 18:15:18,272 ----------------
2023-04-01 18:15:18,516   30  =>  50   		Training 486 pattern with 95.83% 	Forward time: 	 0.17 sec
2023-04-01 18:15:18,516 			Loss:    4.484e-03    			Backward time: 	 0.06 sec 
2023-04-01 18:15:18,648 			Learning rate: weights:   1.000e-03    
2023-04-01 18:15:18,648 			Last test performance: 97.49%
2023-04-01 18:15:18,648 ----------------
2023-04-01 18:15:18,920   30  =>  51   		Training 486 pattern with 97.08% 	Forward time: 	 0.21 sec
2023-04-01 18:15:18,921 			Loss:    3.840e-03    			Backward time: 	 0.05 sec 
2023-04-01 18:15:19,015 			Learning rate: weights:   1.000e-03    
2023-04-01 18:15:19,015 			Last test performance: 97.49%
2023-04-01 18:15:19,015 ----------------
2023-04-01 18:15:19,254   30  =>  52   		Training 486 pattern with 97.50% 	Forward time: 	 0.17 sec
2023-04-01 18:15:19,254 			Loss:    3.687e-03    			Backward time: 	 0.06 sec 
2023-04-01 18:15:19,361 			Learning rate: weights:   1.000e-03    
2023-04-01 18:15:19,361 			Last test performance: 97.49%
2023-04-01 18:15:19,361 ----------------
2023-04-01 18:15:19,610   30  =>  53   		Training 486 pattern with 96.67% 	Forward time: 	 0.18 sec
2023-04-01 18:15:19,610 			Loss:    3.926e-03    			Backward time: 	 0.06 sec 
2023-04-01 18:15:19,739 			Learning rate: weights:   1.000e-03    
2023-04-01 18:15:19,740 			Last test performance: 97.49%
2023-04-01 18:15:19,740 ----------------
2023-04-01 18:15:20,022   30  =>  54   		Training 486 pattern with 98.33% 	Forward time: 	 0.21 sec
2023-04-01 18:15:20,022 			Loss:    1.894e-03    			Backward time: 	 0.06 sec 
2023-04-01 18:15:20,196 			Learning rate: weights:   1.000e-03    
2023-04-01 18:15:20,197 			Last test performance: 97.49%
2023-04-01 18:15:20,197 ----------------
2023-04-01 18:15:20,480   30  =>  55   		Training 486 pattern with 96.67% 	Forward time: 	 0.21 sec
2023-04-01 18:15:20,480 			Loss:    2.850e-03    			Backward time: 	 0.06 sec 
2023-04-01 18:15:20,565 			Learning rate: weights:   1.000e-03    
2023-04-01 18:15:20,566 			Last test performance: 97.49%
2023-04-01 18:15:20,566 ----------------
2023-04-01 18:15:20,867   30  =>  56   		Training 486 pattern with 96.46% 	Forward time: 	 0.23 sec
2023-04-01 18:15:20,867 			Loss:    4.299e-03    			Backward time: 	 0.06 sec 
2023-04-01 18:15:20,955 			Learning rate: weights:   1.000e-03    
2023-04-01 18:15:20,955 			Last test performance: 97.49%
2023-04-01 18:15:20,955 ----------------
2023-04-01 18:15:21,264   30  =>  57   		Training 486 pattern with 97.08% 	Forward time: 	 0.22 sec
2023-04-01 18:15:21,264 			Loss:    3.098e-03    			Backward time: 	 0.07 sec 
2023-04-01 18:15:21,354 			Learning rate: weights:   1.000e-03    
2023-04-01 18:15:21,354 			Last test performance: 97.49%
2023-04-01 18:15:21,354 ----------------
2023-04-01 18:15:21,610   30  =>  58   		Training 486 pattern with 98.12% 	Forward time: 	 0.18 sec
2023-04-01 18:15:21,610 			Loss:    2.118e-03    			Backward time: 	 0.06 sec 
2023-04-01 18:15:21,734 			Learning rate: weights:   1.000e-03    
2023-04-01 18:15:21,739 			Last test performance: 97.49%
2023-04-01 18:15:21,739 ----------------
2023-04-01 18:15:22,005   30  =>  59   		Training 486 pattern with 97.29% 	Forward time: 	 0.21 sec
2023-04-01 18:15:22,005 			Loss:    2.961e-03    			Backward time: 	 0.05 sec 
2023-04-01 18:15:22,153 			Learning rate: weights:   1.000e-03    
2023-04-01 18:15:22,153 			Last test performance: 97.49%
2023-04-01 18:15:22,154 ----------------
2023-04-01 18:15:22,419   30  =>  60   		Training 486 pattern with 97.71% 	Forward time: 	 0.21 sec
2023-04-01 18:15:22,419 			Loss:    2.431e-03    			Backward time: 	 0.05 sec 
2023-04-01 18:15:22,512 			Learning rate: weights:   1.000e-03    
2023-04-01 18:15:22,512 			Last test performance: 97.49%
2023-04-01 18:15:22,512 ----------------
2023-04-01 18:15:22,754   30  =>  61   		Training 486 pattern with 97.50% 	Forward time: 	 0.17 sec
2023-04-01 18:15:22,754 			Loss:    3.747e-03    			Backward time: 	 0.06 sec 
2023-04-01 18:15:22,869 			Learning rate: weights:   1.000e-03    
2023-04-01 18:15:22,869 			Last test performance: 97.49%
2023-04-01 18:15:22,869 ----------------
2023-04-01 18:15:23,114   30  =>  62   		Training 486 pattern with 97.50% 	Forward time: 	 0.17 sec
2023-04-01 18:15:23,114 			Loss:    2.333e-03    			Backward time: 	 0.06 sec 
2023-04-01 18:15:23,198 			Learning rate: weights:   1.000e-03    
2023-04-01 18:15:23,198 			Last test performance: 97.49%
2023-04-01 18:15:23,198 ----------------
2023-04-01 18:15:23,472   30  =>  63   		Training 486 pattern with 96.88% 	Forward time: 	 0.21 sec
2023-04-01 18:15:23,472 			Loss:    2.674e-03    			Backward time: 	 0.05 sec 
2023-04-01 18:15:23,673 			Learning rate: weights:   1.000e-03    
2023-04-01 18:15:23,673 			Last test performance: 97.49%
2023-04-01 18:15:23,673 ----------------
2023-04-01 18:15:23,925   30  =>  64   		Training 486 pattern with 97.92% 	Forward time: 	 0.18 sec
2023-04-01 18:15:23,925 			Loss:    2.339e-03    			Backward time: 	 0.06 sec 
2023-04-01 18:15:24,059 			Learning rate: weights:   1.000e-03    
2023-04-01 18:15:24,059 			Last test performance: 97.49%
2023-04-01 18:15:24,059 ----------------
2023-04-01 18:15:24,322   30  =>  65   		Training 486 pattern with 97.71% 	Forward time: 	 0.20 sec
2023-04-01 18:15:24,322 			Loss:    2.742e-03    			Backward time: 	 0.05 sec 
2023-04-01 18:15:24,471 			Learning rate: weights:   1.000e-03    
2023-04-01 18:15:24,471 			Last test performance: 97.49%
2023-04-01 18:15:24,472 ----------------
2023-04-01 18:15:24,759   30  =>  66   		Training 486 pattern with 97.71% 	Forward time: 	 0.21 sec
2023-04-01 18:15:24,759 			Loss:    2.590e-03    			Backward time: 	 0.06 sec 
2023-04-01 18:15:24,893 			Learning rate: weights:   1.000e-03    
2023-04-01 18:15:24,893 			Last test performance: 97.49%
2023-04-01 18:15:24,893 ----------------
2023-04-01 18:15:25,136   30  =>  67   		Training 486 pattern with 98.96% 	Forward time: 	 0.17 sec
2023-04-01 18:15:25,136 			Loss:    2.063e-03    			Backward time: 	 0.06 sec 
2023-04-01 18:15:25,257 			Learning rate: weights:   1.000e-03    
2023-04-01 18:15:25,258 			Last test performance: 97.49%
2023-04-01 18:15:25,258 ----------------
2023-04-01 18:15:25,550   30  =>  68   		Training 486 pattern with 96.88% 	Forward time: 	 0.22 sec
2023-04-01 18:15:25,550 			Loss:    3.713e-03    			Backward time: 	 0.06 sec 
2023-04-01 18:15:25,618 			Learning rate: weights:   1.000e-03    
2023-04-01 18:15:25,618 			Last test performance: 97.49%
2023-04-01 18:15:25,618 ----------------
2023-04-01 18:15:25,879   30  =>  69   		Training 486 pattern with 97.92% 	Forward time: 	 0.18 sec
2023-04-01 18:15:25,879 			Loss:    2.799e-03    			Backward time: 	 0.07 sec 
2023-04-01 18:15:26,020 			Learning rate: weights:   1.000e-03    
2023-04-01 18:15:26,020 			Last test performance: 97.49%
2023-04-01 18:15:26,020 ----------------
2023-04-01 18:15:26,359   30  =>  70   		Training 486 pattern with 98.54% 	Forward time: 	 0.26 sec
2023-04-01 18:15:26,359 			Loss:    2.419e-03    			Backward time: 	 0.07 sec 
2023-04-01 18:15:26,543 			Learning rate: weights:   1.000e-03    
2023-04-01 18:15:26,543 			Last test performance: 97.49%
2023-04-01 18:15:26,544 ----------------
2023-04-01 18:15:26,832   30  =>  71   		Training 486 pattern with 98.12% 	Forward time: 	 0.21 sec
2023-04-01 18:15:26,832 			Loss:    2.734e-03    			Backward time: 	 0.07 sec 
2023-04-01 18:15:26,921 			Learning rate: weights:   1.000e-03    
2023-04-01 18:15:26,921 			Last test performance: 97.49%
2023-04-01 18:15:26,922 ----------------
2023-04-01 18:15:27,190   30  =>  72   		Training 486 pattern with 98.33% 	Forward time: 	 0.19 sec
2023-04-01 18:15:27,190 			Loss:    2.310e-03    			Backward time: 	 0.07 sec 
2023-04-01 18:15:27,318 			Learning rate: weights:   1.000e-03    
2023-04-01 18:15:27,318 			Last test performance: 97.49%
2023-04-01 18:15:27,318 ----------------
2023-04-01 18:15:27,581   30  =>  73   		Training 486 pattern with 98.54% 	Forward time: 	 0.19 sec
2023-04-01 18:15:27,581 			Loss:    2.009e-03    			Backward time: 	 0.06 sec 
2023-04-01 18:15:27,690 			Learning rate: weights:   1.000e-03    
2023-04-01 18:15:27,690 			Last test performance: 97.49%
2023-04-01 18:15:27,690 ----------------
2023-04-01 18:15:28,008   30  =>  74   		Training 486 pattern with 97.08% 	Forward time: 	 0.24 sec
2023-04-01 18:15:28,008 			Loss:    5.931e-03    			Backward time: 	 0.07 sec 
2023-04-01 18:15:28,163 			Learning rate: weights:   1.000e-03    
2023-04-01 18:15:28,163 			Last test performance: 97.49%
2023-04-01 18:15:28,163 ----------------
2023-04-01 18:15:28,411   30  =>  75   		Training 486 pattern with 98.33% 	Forward time: 	 0.18 sec
2023-04-01 18:15:28,411 			Loss:    2.359e-03    			Backward time: 	 0.06 sec 
2023-04-01 18:15:28,537 			Learning rate: weights:   1.000e-03    
2023-04-01 18:15:28,538 			Last test performance: 97.49%
2023-04-01 18:15:28,538 ----------------
2023-04-01 18:15:28,822   30  =>  76   		Training 486 pattern with 97.50% 	Forward time: 	 0.22 sec
2023-04-01 18:15:28,823 			Loss:    3.888e-03    			Backward time: 	 0.06 sec 
2023-04-01 18:15:29,000 			Learning rate: weights:   1.000e-03    
2023-04-01 18:15:29,001 			Last test performance: 97.49%
2023-04-01 18:15:29,001 ----------------
2023-04-01 18:15:29,296   30  =>  77   		Training 486 pattern with 98.12% 	Forward time: 	 0.23 sec
2023-04-01 18:15:29,296 			Loss:    1.673e-03    			Backward time: 	 0.05 sec 
2023-04-01 18:15:29,436 			Learning rate: weights:   1.000e-03    
2023-04-01 18:15:29,436 			Last test performance: 97.49%
2023-04-01 18:15:29,436 ----------------
2023-04-01 18:15:29,718   30  =>  78   		Training 486 pattern with 98.33% 	Forward time: 	 0.22 sec
2023-04-01 18:15:29,718 			Loss:    2.392e-03    			Backward time: 	 0.06 sec 
2023-04-01 18:15:29,880 			Learning rate: weights:   1.000e-03    
2023-04-01 18:15:29,881 			Last test performance: 97.49%
2023-04-01 18:15:29,881 ----------------
2023-04-01 18:15:30,123   30  =>  79   		Training 486 pattern with 98.12% 	Forward time: 	 0.17 sec
2023-04-01 18:15:30,123 			Loss:    2.411e-03    			Backward time: 	 0.06 sec 
2023-04-01 18:15:30,223 			Learning rate: weights:   1.000e-03    
2023-04-01 18:15:30,223 			Last test performance: 97.49%
2023-04-01 18:15:30,223 ----------------
2023-04-01 18:15:30,502   30  =>  80   		Training 486 pattern with 96.67% 	Forward time: 	 0.22 sec
2023-04-01 18:15:30,502 			Loss:    4.777e-03    			Backward time: 	 0.05 sec 
2023-04-01 18:15:30,614 			Learning rate: weights:   1.000e-03    
2023-04-01 18:15:30,614 			Last test performance: 97.49%
2023-04-01 18:15:30,615 ----------------
2023-04-01 18:15:30,857   30  =>  81   		Training 486 pattern with 97.29% 	Forward time: 	 0.18 sec
2023-04-01 18:15:30,857 			Loss:    3.423e-03    			Backward time: 	 0.06 sec 
2023-04-01 18:15:30,972 			Learning rate: weights:   1.000e-03    
2023-04-01 18:15:30,972 			Last test performance: 97.49%
2023-04-01 18:15:30,972 ----------------
2023-04-01 18:15:31,216   30  =>  82   		Training 486 pattern with 97.08% 	Forward time: 	 0.18 sec
2023-04-01 18:15:31,216 			Loss:    3.371e-03    			Backward time: 	 0.06 sec 
2023-04-01 18:15:31,302 			Learning rate: weights:   1.000e-03    
2023-04-01 18:15:31,302 			Last test performance: 97.49%
2023-04-01 18:15:31,302 ----------------
2023-04-01 18:15:31,554   30  =>  83   		Training 486 pattern with 97.71% 	Forward time: 	 0.18 sec
2023-04-01 18:15:31,554 			Loss:    3.111e-03    			Backward time: 	 0.06 sec 
2023-04-01 18:15:31,750 			Learning rate: weights:   1.000e-03    
2023-04-01 18:15:31,750 			Last test performance: 97.49%
2023-04-01 18:15:31,750 ----------------
2023-04-01 18:15:31,987   30  =>  84   		Training 486 pattern with 97.29% 	Forward time: 	 0.17 sec
2023-04-01 18:15:31,987 			Loss:    3.272e-03    			Backward time: 	 0.05 sec 
2023-04-01 18:15:32,114 			Learning rate: weights:   1.000e-03    
2023-04-01 18:15:32,115 			Last test performance: 97.49%
2023-04-01 18:15:32,115 ----------------
2023-04-01 18:15:32,363   30  =>  85   		Training 486 pattern with 96.46% 	Forward time: 	 0.18 sec
2023-04-01 18:15:32,363 			Loss:    4.621e-03    			Backward time: 	 0.06 sec 
2023-04-01 18:15:32,529 			Learning rate: weights:   1.000e-03    
2023-04-01 18:15:32,529 			Last test performance: 97.49%
2023-04-01 18:15:32,529 ----------------
2023-04-01 18:15:32,807   30  =>  86   		Training 486 pattern with 97.29% 	Forward time: 	 0.21 sec
2023-04-01 18:15:32,808 			Loss:    4.619e-03    			Backward time: 	 0.06 sec 
2023-04-01 18:15:33,010 			Learning rate: weights:   1.000e-03    
2023-04-01 18:15:33,010 			Last test performance: 97.49%
2023-04-01 18:15:33,010 ----------------
2023-04-01 18:15:33,226   30  =>  87   		Training 486 pattern with 96.67% 	Forward time: 	 0.15 sec
2023-04-01 18:15:33,226 			Loss:    4.066e-03    			Backward time: 	 0.06 sec 
2023-04-01 18:15:33,366 			Learning rate: weights:   1.000e-03    
2023-04-01 18:15:33,366 			Last test performance: 97.49%
2023-04-01 18:15:33,366 ----------------
2023-04-01 18:15:33,658   30  =>  88   		Training 486 pattern with 98.12% 	Forward time: 	 0.22 sec
2023-04-01 18:15:33,658 			Loss:    2.846e-03    			Backward time: 	 0.06 sec 
2023-04-01 18:15:33,741 			Learning rate: weights:   1.000e-03    
2023-04-01 18:15:33,741 			Last test performance: 97.49%
2023-04-01 18:15:33,742 ----------------
2023-04-01 18:15:34,015   30  =>  89   		Training 486 pattern with 98.12% 	Forward time: 	 0.21 sec
2023-04-01 18:15:34,015 			Loss:    2.641e-03    			Backward time: 	 0.05 sec 
2023-04-01 18:15:34,238 			Learning rate: weights:   1.000e-03    
2023-04-01 18:15:34,239 			Last test performance: 97.49%
2023-04-01 18:15:34,239 ----------------
2023-04-01 18:15:34,520   30  =>  90   		Training 486 pattern with 96.46% 	Forward time: 	 0.21 sec
2023-04-01 18:15:34,520 			Loss:    4.768e-03    			Backward time: 	 0.06 sec 
2023-04-01 18:15:34,675 			Learning rate: weights:   1.000e-03    
2023-04-01 18:15:34,675 			Last test performance: 97.49%
2023-04-01 18:15:34,675 ----------------
2023-04-01 18:15:34,916   30  =>  91   		Training 486 pattern with 97.50% 	Forward time: 	 0.17 sec
2023-04-01 18:15:34,916 			Loss:    3.478e-03    			Backward time: 	 0.06 sec 
2023-04-01 18:15:35,078 			Learning rate: weights:   1.000e-03    
2023-04-01 18:15:35,078 			Last test performance: 97.49%
2023-04-01 18:15:35,079 ----------------
2023-04-01 18:15:35,315   30  =>  92   		Training 486 pattern with 95.42% 	Forward time: 	 0.17 sec
2023-04-01 18:15:35,315 			Loss:    4.925e-03    			Backward time: 	 0.05 sec 
2023-04-01 18:15:35,457 			Learning rate: weights:   1.000e-03    
2023-04-01 18:15:35,457 			Last test performance: 97.49%
2023-04-01 18:15:35,457 ----------------
2023-04-01 18:15:35,760   30  =>  93   		Training 486 pattern with 96.25% 	Forward time: 	 0.23 sec
2023-04-01 18:15:35,760 			Loss:    3.646e-03    			Backward time: 	 0.06 sec 
2023-04-01 18:15:35,865 			Learning rate: weights:   1.000e-03    
2023-04-01 18:15:35,865 			Last test performance: 97.49%
2023-04-01 18:15:35,865 ----------------
2023-04-01 18:15:36,137   30  =>  94   		Training 486 pattern with 97.71% 	Forward time: 	 0.21 sec
2023-04-01 18:15:36,137 			Loss:    3.581e-03    			Backward time: 	 0.05 sec 
2023-04-01 18:15:36,250 			Learning rate: weights:   1.000e-03    
2023-04-01 18:15:36,250 			Last test performance: 97.49%
2023-04-01 18:15:36,251 ----------------
2023-04-01 18:15:36,647   30  =>  95   		Training 486 pattern with 97.29% 	Forward time: 	 0.25 sec
2023-04-01 18:15:36,647 			Loss:    2.842e-03    			Backward time: 	 0.13 sec 
2023-04-01 18:15:36,872 			Learning rate: weights:   1.000e-03    
2023-04-01 18:15:36,872 			Last test performance: 97.49%
2023-04-01 18:15:36,873 ----------------
2023-04-01 18:15:37,117   30  =>  96   		Training 486 pattern with 96.88% 	Forward time: 	 0.18 sec
2023-04-01 18:15:37,117 			Loss:    3.290e-03    			Backward time: 	 0.06 sec 
2023-04-01 18:15:37,259 			Learning rate: weights:   1.000e-03    
2023-04-01 18:15:37,259 			Last test performance: 97.49%
2023-04-01 18:15:37,259 ----------------
2023-04-01 18:15:37,514   30  =>  97   		Training 486 pattern with 97.29% 	Forward time: 	 0.18 sec
2023-04-01 18:15:37,514 			Loss:    2.387e-03    			Backward time: 	 0.06 sec 
2023-04-01 18:15:37,639 			Learning rate: weights:   1.000e-03    
2023-04-01 18:15:37,639 			Last test performance: 97.49%
2023-04-01 18:15:37,639 ----------------
2023-04-01 18:15:37,925   30  =>  98   		Training 486 pattern with 97.29% 	Forward time: 	 0.22 sec
2023-04-01 18:15:37,925 			Loss:    4.008e-03    			Backward time: 	 0.06 sec 
2023-04-01 18:15:38,096 			Learning rate: weights:   1.000e-03    
2023-04-01 18:15:38,096 			Last test performance: 97.49%
2023-04-01 18:15:38,097 ----------------
2023-04-01 18:15:38,381   30  =>  99   		Training 486 pattern with 98.33% 	Forward time: 	 0.22 sec
2023-04-01 18:15:38,381 			Loss:    2.976e-03    			Backward time: 	 0.05 sec 
2023-04-01 18:15:38,513 			Learning rate: weights:   1.000e-03    
2023-04-01 18:15:38,514 			Last test performance: 97.49%
2023-04-01 18:15:38,514 ----------------
2023-04-01 18:15:38,779   30  => 100   		Training 486 pattern with 97.71% 	Forward time: 	 0.21 sec
2023-04-01 18:15:38,779 			Loss:    2.889e-03    			Backward time: 	 0.05 sec 
2023-04-01 18:15:38,867 			Learning rate: weights:   1.000e-03    
2023-04-01 18:15:38,867 			Last test performance: 97.49%
2023-04-01 18:15:38,868 ----------------
2023-04-01 18:15:39,111   30  => 101   		Training 486 pattern with 96.46% 	Forward time: 	 0.17 sec
2023-04-01 18:15:39,112 			Loss:    4.120e-03    			Backward time: 	 0.06 sec 
2023-04-01 18:15:39,197 			Learning rate: weights:   1.000e-03    
2023-04-01 18:15:39,197 			Last test performance: 97.49%
2023-04-01 18:15:39,197 ----------------
2023-04-01 18:15:39,455   30  => 102   		Training 486 pattern with 98.33% 	Forward time: 	 0.18 sec
2023-04-01 18:15:39,455 			Loss:    2.650e-03    			Backward time: 	 0.07 sec 
2023-04-01 18:15:39,583 			Learning rate: weights:   1.000e-03    
2023-04-01 18:15:39,583 			Last test performance: 97.49%
2023-04-01 18:15:39,583 ----------------
2023-04-01 18:15:39,855   30  => 103   		Training 486 pattern with 97.08% 	Forward time: 	 0.21 sec
2023-04-01 18:15:39,855 			Loss:    4.504e-03    			Backward time: 	 0.05 sec 
2023-04-01 18:15:39,939 			Learning rate: weights:   1.000e-03    
2023-04-01 18:15:39,939 			Last test performance: 97.49%
2023-04-01 18:15:39,939 ----------------
2023-04-01 18:15:40,223   30  => 104   		Training 486 pattern with 97.29% 	Forward time: 	 0.21 sec
2023-04-01 18:15:40,223 			Loss:    3.732e-03    			Backward time: 	 0.06 sec 
2023-04-01 18:15:40,344 			Learning rate: weights:   1.000e-03    
2023-04-01 18:15:40,345 			Last test performance: 97.49%
2023-04-01 18:15:40,345 ----------------
2023-04-01 18:15:40,657   30  => 105   		Training 486 pattern with 96.67% 	Forward time: 	 0.24 sec
2023-04-01 18:15:40,657 			Loss:    3.353e-03    			Backward time: 	 0.06 sec 
2023-04-01 18:15:40,805 			Learning rate: weights:   1.000e-03    
2023-04-01 18:15:40,805 			Last test performance: 97.49%
2023-04-01 18:15:40,805 ----------------
2023-04-01 18:15:41,057   30  => 106   		Training 486 pattern with 97.71% 	Forward time: 	 0.18 sec
2023-04-01 18:15:41,057 			Loss:    3.729e-03    			Backward time: 	 0.06 sec 
2023-04-01 18:15:41,148 			Learning rate: weights:   1.000e-03    
2023-04-01 18:15:41,148 			Last test performance: 97.49%
2023-04-01 18:15:41,148 ----------------
2023-04-01 18:15:41,445   30  => 107   		Training 486 pattern with 97.08% 	Forward time: 	 0.22 sec
2023-04-01 18:15:41,445 			Loss:    3.511e-03    			Backward time: 	 0.07 sec 
2023-04-01 18:15:41,579 			Learning rate: weights:   1.000e-03    
2023-04-01 18:15:41,579 			Last test performance: 97.49%
2023-04-01 18:15:41,579 ----------------
2023-04-01 18:15:41,826   30  => 108   		Training 486 pattern with 98.12% 	Forward time: 	 0.18 sec
2023-04-01 18:15:41,827 			Loss:    2.633e-03    			Backward time: 	 0.06 sec 
2023-04-01 18:15:42,013 			Learning rate: weights:   1.000e-03    
2023-04-01 18:15:42,013 			Last test performance: 97.49%
2023-04-01 18:15:42,013 ----------------
2023-04-01 18:15:42,295   30  => 109   		Training 486 pattern with 97.29% 	Forward time: 	 0.21 sec
2023-04-01 18:15:42,295 			Loss:    3.902e-03    			Backward time: 	 0.06 sec 
2023-04-01 18:15:42,355 			Learning rate: weights:   1.000e-03    
2023-04-01 18:15:42,355 			Last test performance: 97.49%
2023-04-01 18:15:42,355 ----------------
2023-04-01 18:15:42,647   30  => 110   		Training 486 pattern with 97.29% 	Forward time: 	 0.22 sec
2023-04-01 18:15:42,647 			Loss:    2.949e-03    			Backward time: 	 0.06 sec 
2023-04-01 18:15:42,780 			Learning rate: weights:   1.000e-03    
2023-04-01 18:15:42,780 			Last test performance: 97.49%
2023-04-01 18:15:42,780 ----------------
2023-04-01 18:15:43,044   30  => 111   		Training 486 pattern with 98.12% 	Forward time: 	 0.19 sec
2023-04-01 18:15:43,044 			Loss:    3.313e-03    			Backward time: 	 0.06 sec 
2023-04-01 18:15:43,171 			Learning rate: weights:   1.000e-03    
2023-04-01 18:15:43,171 			Last test performance: 97.49%
2023-04-01 18:15:43,172 ----------------
2023-04-01 18:15:43,428   30  => 112   		Training 486 pattern with 96.46% 	Forward time: 	 0.18 sec
2023-04-01 18:15:43,428 			Loss:    3.837e-03    			Backward time: 	 0.06 sec 
2023-04-01 18:15:43,581 			Learning rate: weights:   1.000e-03    
2023-04-01 18:15:43,581 			Last test performance: 97.49%
2023-04-01 18:15:43,581 ----------------
2023-04-01 18:15:43,847   30  => 113   		Training 486 pattern with 98.54% 	Forward time: 	 0.18 sec
2023-04-01 18:15:43,847 			Loss:    2.146e-03    			Backward time: 	 0.07 sec 
2023-04-01 18:15:43,987 			Learning rate: weights:   1.000e-03    
2023-04-01 18:15:43,987 			Last test performance: 97.49%
2023-04-01 18:15:43,987 ----------------
2023-04-01 18:15:44,258   30  => 114   		Training 486 pattern with 98.54% 	Forward time: 	 0.19 sec
2023-04-01 18:15:44,258 			Loss:    2.099e-03    			Backward time: 	 0.07 sec 
2023-04-01 18:15:44,381 			Learning rate: weights:   1.000e-03    
2023-04-01 18:15:44,381 			Last test performance: 97.49%
2023-04-01 18:15:44,381 ----------------
2023-04-01 18:15:44,666   30  => 115   		Training 486 pattern with 97.50% 	Forward time: 	 0.22 sec
2023-04-01 18:15:44,666 			Loss:    3.800e-03    			Backward time: 	 0.06 sec 
2023-04-01 18:15:44,823 			Learning rate: weights:   1.000e-03    
2023-04-01 18:15:44,823 			Last test performance: 97.49%
2023-04-01 18:15:44,823 ----------------
2023-04-01 18:15:45,133   30  => 116   		Training 486 pattern with 97.29% 	Forward time: 	 0.22 sec
2023-04-01 18:15:45,133 			Loss:    3.615e-03    			Backward time: 	 0.07 sec 
2023-04-01 18:15:45,267 			Learning rate: weights:   1.000e-03    
2023-04-01 18:15:45,267 			Last test performance: 97.49%
2023-04-01 18:15:45,267 ----------------
2023-04-01 18:15:45,554   30  => 117   		Training 486 pattern with 98.12% 	Forward time: 	 0.22 sec
2023-04-01 18:15:45,554 			Loss:    3.377e-03    			Backward time: 	 0.06 sec 
2023-04-01 18:15:45,712 			Learning rate: weights:   1.000e-03    
2023-04-01 18:15:45,712 			Last test performance: 97.49%
2023-04-01 18:15:45,712 ----------------
2023-04-01 18:15:45,997   30  => 118   		Training 486 pattern with 97.29% 	Forward time: 	 0.21 sec
2023-04-01 18:15:45,997 			Loss:    3.030e-03    			Backward time: 	 0.06 sec 
2023-04-01 18:15:46,087 			Learning rate: weights:   1.000e-03    
2023-04-01 18:15:46,088 			Last test performance: 97.49%
2023-04-01 18:15:46,088 ----------------
2023-04-01 18:15:46,382   30  => 119   		Training 486 pattern with 97.50% 	Forward time: 	 0.17 sec
2023-04-01 18:15:46,382 			Loss:    2.874e-03    			Backward time: 	 0.11 sec 
2023-04-01 18:15:46,496 			Learning rate: weights:   1.000e-03    
2023-04-01 18:15:46,496 			Last test performance: 97.49%
2023-04-01 18:15:46,497 ----------------
2023-04-01 18:15:46,758   30  => 120   		Training 486 pattern with 97.50% 	Forward time: 	 0.18 sec
2023-04-01 18:15:46,758 			Loss:    3.667e-03    			Backward time: 	 0.07 sec 
2023-04-01 18:15:46,844 			Learning rate: weights:   1.000e-03    
2023-04-01 18:15:46,844 			Last test performance: 97.49%
2023-04-01 18:15:46,844 ----------------
2023-04-01 18:15:47,132   30  => 121   		Training 486 pattern with 97.71% 	Forward time: 	 0.22 sec
2023-04-01 18:15:47,132 			Loss:    2.313e-03    			Backward time: 	 0.06 sec 
2023-04-01 18:15:47,352 			Learning rate: weights:   1.000e-03    
2023-04-01 18:15:47,353 			Last test performance: 97.49%
2023-04-01 18:15:47,353 ----------------
2023-04-01 18:15:47,600   30  => 122   		Training 486 pattern with 97.08% 	Forward time: 	 0.17 sec
2023-04-01 18:15:47,600 			Loss:    3.457e-03    			Backward time: 	 0.07 sec 
2023-04-01 18:15:47,789 			Learning rate: weights:   1.000e-03    
2023-04-01 18:15:47,789 			Last test performance: 97.49%
2023-04-01 18:15:47,789 ----------------
2023-04-01 18:15:48,040   30  => 123   		Training 486 pattern with 96.88% 	Forward time: 	 0.18 sec
2023-04-01 18:15:48,040 			Loss:    3.514e-03    			Backward time: 	 0.06 sec 
2023-04-01 18:15:48,195 			Learning rate: weights:   1.000e-03    
2023-04-01 18:15:48,195 			Last test performance: 97.49%
2023-04-01 18:15:48,195 ----------------
2023-04-01 18:15:48,439   30  => 124   		Training 486 pattern with 97.29% 	Forward time: 	 0.18 sec
2023-04-01 18:15:48,439 			Loss:    3.108e-03    			Backward time: 	 0.06 sec 
2023-04-01 18:15:48,538 
2023-04-01 18:15:48,538 Testing:
2023-04-01 18:15:48,599 		24 of 10000 with 91.67% 	 Time used:  0.06 sec
2023-04-01 18:15:48,606 		48 of 10000 with 91.67% 	 Time used:  0.01 sec
2023-04-01 18:15:48,613 		72 of 10000 with 94.44% 	 Time used:  0.01 sec
2023-04-01 18:15:48,620 		96 of 10000 with 95.83% 	 Time used:  0.01 sec
2023-04-01 18:15:48,627 		120 of 10000 with 96.67% 	 Time used:  0.01 sec
2023-04-01 18:15:48,634 		144 of 10000 with 96.53% 	 Time used:  0.01 sec
2023-04-01 18:15:48,641 		168 of 10000 with 96.43% 	 Time used:  0.01 sec
2023-04-01 18:15:48,648 		192 of 10000 with 96.88% 	 Time used:  0.01 sec
2023-04-01 18:15:48,655 		216 of 10000 with 97.22% 	 Time used:  0.01 sec
2023-04-01 18:15:48,662 		240 of 10000 with 97.50% 	 Time used:  0.01 sec
2023-04-01 18:15:48,670 		264 of 10000 with 97.35% 	 Time used:  0.01 sec
2023-04-01 18:15:48,677 		288 of 10000 with 96.88% 	 Time used:  0.01 sec
2023-04-01 18:15:48,684 		312 of 10000 with 96.79% 	 Time used:  0.01 sec
2023-04-01 18:15:48,691 		336 of 10000 with 97.02% 	 Time used:  0.01 sec
2023-04-01 18:15:48,698 		360 of 10000 with 96.94% 	 Time used:  0.01 sec
2023-04-01 18:15:48,705 		384 of 10000 with 96.88% 	 Time used:  0.01 sec
2023-04-01 18:15:48,713 		408 of 10000 with 97.06% 	 Time used:  0.01 sec
2023-04-01 18:15:48,720 		432 of 10000 with 97.22% 	 Time used:  0.01 sec
2023-04-01 18:15:48,727 		456 of 10000 with 96.93% 	 Time used:  0.01 sec
2023-04-01 18:15:48,734 		480 of 10000 with 97.08% 	 Time used:  0.01 sec
2023-04-01 18:15:48,742 		504 of 10000 with 97.02% 	 Time used:  0.01 sec
2023-04-01 18:15:48,749 		528 of 10000 with 96.97% 	 Time used:  0.01 sec
2023-04-01 18:15:48,756 		552 of 10000 with 97.10% 	 Time used:  0.01 sec
2023-04-01 18:15:48,764 		576 of 10000 with 97.05% 	 Time used:  0.01 sec
2023-04-01 18:15:48,771 		600 of 10000 with 97.17% 	 Time used:  0.01 sec
2023-04-01 18:15:48,779 		624 of 10000 with 97.28% 	 Time used:  0.01 sec
2023-04-01 18:15:48,786 		648 of 10000 with 97.07% 	 Time used:  0.01 sec
2023-04-01 18:15:48,793 		672 of 10000 with 97.17% 	 Time used:  0.01 sec
2023-04-01 18:15:48,800 		696 of 10000 with 97.27% 	 Time used:  0.01 sec
2023-04-01 18:15:48,808 		720 of 10000 with 97.36% 	 Time used:  0.01 sec
2023-04-01 18:15:48,815 		744 of 10000 with 97.45% 	 Time used:  0.01 sec
2023-04-01 18:15:48,822 		768 of 10000 with 97.27% 	 Time used:  0.01 sec
2023-04-01 18:15:48,830 		792 of 10000 with 97.35% 	 Time used:  0.01 sec
2023-04-01 18:15:48,837 		816 of 10000 with 97.30% 	 Time used:  0.01 sec
2023-04-01 18:15:48,845 		840 of 10000 with 97.38% 	 Time used:  0.01 sec
2023-04-01 18:15:48,852 		864 of 10000 with 97.34% 	 Time used:  0.01 sec
2023-04-01 18:15:48,866 		888 of 10000 with 97.41% 	 Time used:  0.01 sec
2023-04-01 18:15:48,874 		912 of 10000 with 97.26% 	 Time used:  0.01 sec
2023-04-01 18:15:48,881 		936 of 10000 with 97.33% 	 Time used:  0.01 sec
2023-04-01 18:15:48,889 		960 of 10000 with 97.40% 	 Time used:  0.01 sec
2023-04-01 18:15:48,896 		984 of 10000 with 97.36% 	 Time used:  0.01 sec
2023-04-01 18:15:48,903 		1008 of 10000 with 97.42% 	 Time used:  0.01 sec
2023-04-01 18:15:48,911 		1032 of 10000 with 97.48% 	 Time used:  0.01 sec
2023-04-01 18:15:48,918 		1056 of 10000 with 97.44% 	 Time used:  0.01 sec
2023-04-01 18:15:48,926 		1080 of 10000 with 97.41% 	 Time used:  0.01 sec
2023-04-01 18:15:48,933 		1104 of 10000 with 97.46% 	 Time used:  0.01 sec
2023-04-01 18:15:48,941 		1128 of 10000 with 97.52% 	 Time used:  0.01 sec
2023-04-01 18:15:48,948 		1152 of 10000 with 97.57% 	 Time used:  0.01 sec
2023-04-01 18:15:48,955 		1176 of 10000 with 97.62% 	 Time used:  0.01 sec
2023-04-01 18:15:48,962 		1200 of 10000 with 97.67% 	 Time used:  0.01 sec
2023-04-01 18:15:48,969 		1224 of 10000 with 97.71% 	 Time used:  0.01 sec
2023-04-01 18:15:48,976 		1248 of 10000 with 97.68% 	 Time used:  0.01 sec
2023-04-01 18:15:48,984 		1272 of 10000 with 97.64% 	 Time used:  0.01 sec
2023-04-01 18:15:48,991 		1296 of 10000 with 97.69% 	 Time used:  0.01 sec
2023-04-01 18:15:48,998 		1320 of 10000 with 97.73% 	 Time used:  0.01 sec
2023-04-01 18:15:49,006 		1344 of 10000 with 97.77% 	 Time used:  0.01 sec
2023-04-01 18:15:49,013 		1368 of 10000 with 97.81% 	 Time used:  0.01 sec
2023-04-01 18:15:49,020 		1392 of 10000 with 97.84% 	 Time used:  0.01 sec
2023-04-01 18:15:49,027 		1416 of 10000 with 97.88% 	 Time used:  0.01 sec
2023-04-01 18:15:49,035 		1440 of 10000 with 97.92% 	 Time used:  0.01 sec
2023-04-01 18:15:49,042 		1464 of 10000 with 97.88% 	 Time used:  0.01 sec
2023-04-01 18:15:49,049 		1488 of 10000 with 97.85% 	 Time used:  0.01 sec
2023-04-01 18:15:49,056 		1512 of 10000 with 97.82% 	 Time used:  0.01 sec
2023-04-01 18:15:49,064 		1536 of 10000 with 97.85% 	 Time used:  0.01 sec
2023-04-01 18:15:49,071 		1560 of 10000 with 97.88% 	 Time used:  0.01 sec
2023-04-01 18:15:49,078 		1584 of 10000 with 97.73% 	 Time used:  0.01 sec
2023-04-01 18:15:49,085 		1608 of 10000 with 97.76% 	 Time used:  0.01 sec
2023-04-01 18:15:49,092 		1632 of 10000 with 97.79% 	 Time used:  0.01 sec
2023-04-01 18:15:49,099 		1656 of 10000 with 97.83% 	 Time used:  0.01 sec
2023-04-01 18:15:49,107 		1680 of 10000 with 97.80% 	 Time used:  0.01 sec
2023-04-01 18:15:49,114 		1704 of 10000 with 97.83% 	 Time used:  0.01 sec
2023-04-01 18:15:49,121 		1728 of 10000 with 97.74% 	 Time used:  0.01 sec
2023-04-01 18:15:49,128 		1752 of 10000 with 97.77% 	 Time used:  0.01 sec
2023-04-01 18:15:49,135 		1776 of 10000 with 97.75% 	 Time used:  0.01 sec
2023-04-01 18:15:49,143 		1800 of 10000 with 97.78% 	 Time used:  0.01 sec
2023-04-01 18:15:49,150 		1824 of 10000 with 97.75% 	 Time used:  0.01 sec
2023-04-01 18:15:49,157 		1848 of 10000 with 97.78% 	 Time used:  0.01 sec
2023-04-01 18:15:49,164 		1872 of 10000 with 97.70% 	 Time used:  0.01 sec
2023-04-01 18:15:49,171 		1896 of 10000 with 97.73% 	 Time used:  0.01 sec
2023-04-01 18:15:49,179 		1920 of 10000 with 97.76% 	 Time used:  0.01 sec
2023-04-01 18:15:49,186 		1944 of 10000 with 97.69% 	 Time used:  0.01 sec
2023-04-01 18:15:49,193 		1968 of 10000 with 97.61% 	 Time used:  0.01 sec
2023-04-01 18:15:49,201 		1992 of 10000 with 97.59% 	 Time used:  0.01 sec
2023-04-01 18:15:49,208 		2016 of 10000 with 97.62% 	 Time used:  0.01 sec
2023-04-01 18:15:49,215 		2040 of 10000 with 97.60% 	 Time used:  0.01 sec
2023-04-01 18:15:49,222 		2064 of 10000 with 97.48% 	 Time used:  0.01 sec
2023-04-01 18:15:49,229 		2088 of 10000 with 97.46% 	 Time used:  0.01 sec
2023-04-01 18:15:49,237 		2112 of 10000 with 97.49% 	 Time used:  0.01 sec
2023-04-01 18:15:49,244 		2136 of 10000 with 97.52% 	 Time used:  0.01 sec
2023-04-01 18:15:49,251 		2160 of 10000 with 97.50% 	 Time used:  0.01 sec
2023-04-01 18:15:49,258 		2184 of 10000 with 97.53% 	 Time used:  0.01 sec
2023-04-01 18:15:49,265 		2208 of 10000 with 97.55% 	 Time used:  0.01 sec
2023-04-01 18:15:49,272 		2232 of 10000 with 97.58% 	 Time used:  0.01 sec
2023-04-01 18:15:49,279 		2256 of 10000 with 97.61% 	 Time used:  0.01 sec
2023-04-01 18:15:49,287 		2280 of 10000 with 97.59% 	 Time used:  0.01 sec
2023-04-01 18:15:49,294 		2304 of 10000 with 97.61% 	 Time used:  0.01 sec
2023-04-01 18:15:49,301 		2328 of 10000 with 97.59% 	 Time used:  0.01 sec
2023-04-01 18:15:49,308 		2352 of 10000 with 97.62% 	 Time used:  0.01 sec
2023-04-01 18:15:49,315 		2376 of 10000 with 97.60% 	 Time used:  0.01 sec
2023-04-01 18:15:49,322 		2400 of 10000 with 97.62% 	 Time used:  0.01 sec
2023-04-01 18:15:49,330 		2424 of 10000 with 97.61% 	 Time used:  0.01 sec
2023-04-01 18:15:49,337 		2448 of 10000 with 97.63% 	 Time used:  0.01 sec
2023-04-01 18:15:49,344 		2472 of 10000 with 97.65% 	 Time used:  0.01 sec
2023-04-01 18:15:49,351 		2496 of 10000 with 97.64% 	 Time used:  0.01 sec
2023-04-01 18:15:49,358 		2520 of 10000 with 97.66% 	 Time used:  0.01 sec
2023-04-01 18:15:49,366 		2544 of 10000 with 97.68% 	 Time used:  0.01 sec
2023-04-01 18:15:49,373 		2568 of 10000 with 97.70% 	 Time used:  0.01 sec
2023-04-01 18:15:49,380 		2592 of 10000 with 97.72% 	 Time used:  0.01 sec
2023-04-01 18:15:49,387 		2616 of 10000 with 97.74% 	 Time used:  0.01 sec
2023-04-01 18:15:49,395 		2640 of 10000 with 97.73% 	 Time used:  0.01 sec
2023-04-01 18:15:49,402 		2664 of 10000 with 97.75% 	 Time used:  0.01 sec
2023-04-01 18:15:49,409 		2688 of 10000 with 97.73% 	 Time used:  0.01 sec
2023-04-01 18:15:49,416 		2712 of 10000 with 97.75% 	 Time used:  0.01 sec
2023-04-01 18:15:49,423 		2736 of 10000 with 97.73% 	 Time used:  0.01 sec
2023-04-01 18:15:49,431 		2760 of 10000 with 97.75% 	 Time used:  0.01 sec
2023-04-01 18:15:49,438 		2784 of 10000 with 97.77% 	 Time used:  0.01 sec
2023-04-01 18:15:49,445 		2808 of 10000 with 97.76% 	 Time used:  0.01 sec
2023-04-01 18:15:49,452 		2832 of 10000 with 97.74% 	 Time used:  0.01 sec
2023-04-01 18:15:49,459 		2856 of 10000 with 97.72% 	 Time used:  0.01 sec
2023-04-01 18:15:49,466 		2880 of 10000 with 97.67% 	 Time used:  0.01 sec
2023-04-01 18:15:49,474 		2904 of 10000 with 97.69% 	 Time used:  0.01 sec
2023-04-01 18:15:49,481 		2928 of 10000 with 97.71% 	 Time used:  0.01 sec
2023-04-01 18:15:49,488 		2952 of 10000 with 97.73% 	 Time used:  0.01 sec
2023-04-01 18:15:49,495 		2976 of 10000 with 97.75% 	 Time used:  0.01 sec
2023-04-01 18:15:49,502 		3000 of 10000 with 97.73% 	 Time used:  0.01 sec
2023-04-01 18:15:49,510 		3024 of 10000 with 97.75% 	 Time used:  0.01 sec
2023-04-01 18:15:49,517 		3048 of 10000 with 97.77% 	 Time used:  0.01 sec
2023-04-01 18:15:49,524 		3072 of 10000 with 97.79% 	 Time used:  0.01 sec
2023-04-01 18:15:49,531 		3096 of 10000 with 97.77% 	 Time used:  0.01 sec
2023-04-01 18:15:49,538 		3120 of 10000 with 97.79% 	 Time used:  0.01 sec
2023-04-01 18:15:49,546 		3144 of 10000 with 97.77% 	 Time used:  0.01 sec
2023-04-01 18:15:49,553 		3168 of 10000 with 97.79% 	 Time used:  0.01 sec
2023-04-01 18:15:49,560 		3192 of 10000 with 97.74% 	 Time used:  0.01 sec
2023-04-01 18:15:49,567 		3216 of 10000 with 97.76% 	 Time used:  0.01 sec
2023-04-01 18:15:49,574 		3240 of 10000 with 97.75% 	 Time used:  0.01 sec
2023-04-01 18:15:49,582 		3264 of 10000 with 97.76% 	 Time used:  0.01 sec
2023-04-01 18:15:49,589 		3288 of 10000 with 97.75% 	 Time used:  0.01 sec
2023-04-01 18:15:49,596 		3312 of 10000 with 97.77% 	 Time used:  0.01 sec
2023-04-01 18:15:49,604 		3336 of 10000 with 97.75% 	 Time used:  0.01 sec
2023-04-01 18:15:49,611 		3360 of 10000 with 97.77% 	 Time used:  0.01 sec
2023-04-01 18:15:49,618 		3384 of 10000 with 97.75% 	 Time used:  0.01 sec
2023-04-01 18:15:49,625 		3408 of 10000 with 97.77% 	 Time used:  0.01 sec
2023-04-01 18:15:49,631 		3432 of 10000 with 97.79% 	 Time used:  0.01 sec
2023-04-01 18:15:49,638 		3456 of 10000 with 97.77% 	 Time used:  0.01 sec
2023-04-01 18:15:49,644 		3480 of 10000 with 97.76% 	 Time used:  0.01 sec
2023-04-01 18:15:49,651 		3504 of 10000 with 97.72% 	 Time used:  0.01 sec
2023-04-01 18:15:49,658 		3528 of 10000 with 97.73% 	 Time used:  0.01 sec
2023-04-01 18:15:49,664 		3552 of 10000 with 97.72% 	 Time used:  0.01 sec
2023-04-01 18:15:49,671 		3576 of 10000 with 97.68% 	 Time used:  0.01 sec
2023-04-01 18:15:49,677 		3600 of 10000 with 97.69% 	 Time used:  0.01 sec
2023-04-01 18:15:49,684 		3624 of 10000 with 97.68% 	 Time used:  0.01 sec
2023-04-01 18:15:49,690 		3648 of 10000 with 97.70% 	 Time used:  0.01 sec
2023-04-01 18:15:49,697 		3672 of 10000 with 97.71% 	 Time used:  0.01 sec
2023-04-01 18:15:49,703 		3696 of 10000 with 97.70% 	 Time used:  0.01 sec
2023-04-01 18:15:49,710 		3720 of 10000 with 97.69% 	 Time used:  0.01 sec
2023-04-01 18:15:49,716 		3744 of 10000 with 97.70% 	 Time used:  0.01 sec
2023-04-01 18:15:49,722 		3768 of 10000 with 97.72% 	 Time used:  0.01 sec
2023-04-01 18:15:49,729 		3792 of 10000 with 97.73% 	 Time used:  0.01 sec
2023-04-01 18:15:49,735 		3816 of 10000 with 97.69% 	 Time used:  0.01 sec
2023-04-01 18:15:49,742 		3840 of 10000 with 97.71% 	 Time used:  0.01 sec
2023-04-01 18:15:49,748 		3864 of 10000 with 97.72% 	 Time used:  0.01 sec
2023-04-01 18:15:49,755 		3888 of 10000 with 97.71% 	 Time used:  0.01 sec
2023-04-01 18:15:49,761 		3912 of 10000 with 97.72% 	 Time used:  0.01 sec
2023-04-01 18:15:49,768 		3936 of 10000 with 97.74% 	 Time used:  0.01 sec
2023-04-01 18:15:49,775 		3960 of 10000 with 97.70% 	 Time used:  0.01 sec
2023-04-01 18:15:49,781 		3984 of 10000 with 97.69% 	 Time used:  0.01 sec
2023-04-01 18:15:49,788 		4008 of 10000 with 97.68% 	 Time used:  0.01 sec
2023-04-01 18:15:49,794 		4032 of 10000 with 97.69% 	 Time used:  0.01 sec
2023-04-01 18:15:49,800 		4056 of 10000 with 97.68% 	 Time used:  0.01 sec
2023-04-01 18:15:49,807 		4080 of 10000 with 97.70% 	 Time used:  0.01 sec
2023-04-01 18:15:49,813 		4104 of 10000 with 97.71% 	 Time used:  0.01 sec
2023-04-01 18:15:49,820 		4128 of 10000 with 97.72% 	 Time used:  0.01 sec
2023-04-01 18:15:49,826 		4152 of 10000 with 97.74% 	 Time used:  0.01 sec
2023-04-01 18:15:49,833 		4176 of 10000 with 97.75% 	 Time used:  0.01 sec
2023-04-01 18:15:49,839 		4200 of 10000 with 97.71% 	 Time used:  0.01 sec
2023-04-01 18:15:49,846 		4224 of 10000 with 97.73% 	 Time used:  0.01 sec
2023-04-01 18:15:49,852 		4248 of 10000 with 97.72% 	 Time used:  0.01 sec
2023-04-01 18:15:49,859 		4272 of 10000 with 97.73% 	 Time used:  0.01 sec
2023-04-01 18:15:49,865 		4296 of 10000 with 97.74% 	 Time used:  0.01 sec
2023-04-01 18:15:49,872 		4320 of 10000 with 97.75% 	 Time used:  0.01 sec
2023-04-01 18:15:49,878 		4344 of 10000 with 97.77% 	 Time used:  0.01 sec
2023-04-01 18:15:49,885 		4368 of 10000 with 97.78% 	 Time used:  0.01 sec
2023-04-01 18:15:49,891 		4392 of 10000 with 97.79% 	 Time used:  0.01 sec
2023-04-01 18:15:49,898 		4416 of 10000 with 97.78% 	 Time used:  0.01 sec
2023-04-01 18:15:49,904 		4440 of 10000 with 97.77% 	 Time used:  0.01 sec
2023-04-01 18:15:49,911 		4464 of 10000 with 97.78% 	 Time used:  0.01 sec
2023-04-01 18:15:49,917 		4488 of 10000 with 97.79% 	 Time used:  0.01 sec
2023-04-01 18:15:49,924 		4512 of 10000 with 97.78% 	 Time used:  0.01 sec
2023-04-01 18:15:49,930 		4536 of 10000 with 97.73% 	 Time used:  0.01 sec
2023-04-01 18:15:49,937 		4560 of 10000 with 97.74% 	 Time used:  0.01 sec
2023-04-01 18:15:49,943 		4584 of 10000 with 97.75% 	 Time used:  0.01 sec
2023-04-01 18:15:49,950 		4608 of 10000 with 97.72% 	 Time used:  0.01 sec
2023-04-01 18:15:49,957 		4632 of 10000 with 97.73% 	 Time used:  0.01 sec
2023-04-01 18:15:49,963 		4656 of 10000 with 97.72% 	 Time used:  0.01 sec
2023-04-01 18:15:49,970 		4680 of 10000 with 97.74% 	 Time used:  0.01 sec
2023-04-01 18:15:49,976 		4704 of 10000 with 97.73% 	 Time used:  0.01 sec
2023-04-01 18:15:49,983 		4728 of 10000 with 97.72% 	 Time used:  0.01 sec
2023-04-01 18:15:49,989 		4752 of 10000 with 97.71% 	 Time used:  0.01 sec
2023-04-01 18:15:49,995 		4776 of 10000 with 97.70% 	 Time used:  0.01 sec
2023-04-01 18:15:50,002 		4800 of 10000 with 97.69% 	 Time used:  0.01 sec
2023-04-01 18:15:50,008 		4824 of 10000 with 97.70% 	 Time used:  0.01 sec
2023-04-01 18:15:50,015 		4848 of 10000 with 97.69% 	 Time used:  0.01 sec
2023-04-01 18:15:50,021 		4872 of 10000 with 97.70% 	 Time used:  0.01 sec
2023-04-01 18:15:50,028 		4896 of 10000 with 97.69% 	 Time used:  0.01 sec
2023-04-01 18:15:50,034 		4920 of 10000 with 97.70% 	 Time used:  0.01 sec
2023-04-01 18:15:50,041 		4944 of 10000 with 97.71% 	 Time used:  0.01 sec
2023-04-01 18:15:50,047 		4968 of 10000 with 97.71% 	 Time used:  0.01 sec
2023-04-01 18:15:50,054 		4992 of 10000 with 97.72% 	 Time used:  0.01 sec
2023-04-01 18:15:50,060 		5016 of 10000 with 97.69% 	 Time used:  0.01 sec
2023-04-01 18:15:50,067 		5040 of 10000 with 97.68% 	 Time used:  0.01 sec
2023-04-01 18:15:50,073 		5064 of 10000 with 97.67% 	 Time used:  0.01 sec
2023-04-01 18:15:50,080 		5088 of 10000 with 97.66% 	 Time used:  0.01 sec
2023-04-01 18:15:50,086 		5112 of 10000 with 97.67% 	 Time used:  0.01 sec
2023-04-01 18:15:50,093 		5136 of 10000 with 97.66% 	 Time used:  0.01 sec
2023-04-01 18:15:50,099 		5160 of 10000 with 97.66% 	 Time used:  0.01 sec
2023-04-01 18:15:50,106 		5184 of 10000 with 97.65% 	 Time used:  0.01 sec
2023-04-01 18:15:50,112 		5208 of 10000 with 97.66% 	 Time used:  0.01 sec
2023-04-01 18:15:50,118 		5232 of 10000 with 97.67% 	 Time used:  0.01 sec
2023-04-01 18:15:50,125 		5256 of 10000 with 97.68% 	 Time used:  0.01 sec
2023-04-01 18:15:50,131 		5280 of 10000 with 97.69% 	 Time used:  0.01 sec
2023-04-01 18:15:50,138 		5304 of 10000 with 97.70% 	 Time used:  0.01 sec
2023-04-01 18:15:50,145 		5328 of 10000 with 97.69% 	 Time used:  0.01 sec
2023-04-01 18:15:50,151 		5352 of 10000 with 97.68% 	 Time used:  0.01 sec
2023-04-01 18:15:50,158 		5376 of 10000 with 97.67% 	 Time used:  0.01 sec
2023-04-01 18:15:50,172 		5400 of 10000 with 97.69% 	 Time used:  0.01 sec
2023-04-01 18:15:50,178 		5424 of 10000 with 97.70% 	 Time used:  0.01 sec
2023-04-01 18:15:50,185 		5448 of 10000 with 97.71% 	 Time used:  0.01 sec
2023-04-01 18:15:50,192 		5472 of 10000 with 97.70% 	 Time used:  0.01 sec
2023-04-01 18:15:50,199 		5496 of 10000 with 97.69% 	 Time used:  0.01 sec
2023-04-01 18:15:50,205 		5520 of 10000 with 97.66% 	 Time used:  0.01 sec
2023-04-01 18:15:50,212 		5544 of 10000 with 97.67% 	 Time used:  0.01 sec
2023-04-01 18:15:50,219 		5568 of 10000 with 97.67% 	 Time used:  0.01 sec
2023-04-01 18:15:50,226 		5592 of 10000 with 97.66% 	 Time used:  0.01 sec
2023-04-01 18:15:50,232 		5616 of 10000 with 97.65% 	 Time used:  0.01 sec
2023-04-01 18:15:50,239 		5640 of 10000 with 97.64% 	 Time used:  0.01 sec
2023-04-01 18:15:50,246 		5664 of 10000 with 97.65% 	 Time used:  0.01 sec
2023-04-01 18:15:50,253 		5688 of 10000 with 97.66% 	 Time used:  0.01 sec
2023-04-01 18:15:50,260 		5712 of 10000 with 97.67% 	 Time used:  0.01 sec
2023-04-01 18:15:50,266 		5736 of 10000 with 97.63% 	 Time used:  0.01 sec
2023-04-01 18:15:50,273 		5760 of 10000 with 97.64% 	 Time used:  0.01 sec
2023-04-01 18:15:50,280 		5784 of 10000 with 97.63% 	 Time used:  0.01 sec
2023-04-01 18:15:50,286 		5808 of 10000 with 97.64% 	 Time used:  0.01 sec
2023-04-01 18:15:50,293 		5832 of 10000 with 97.63% 	 Time used:  0.01 sec
2023-04-01 18:15:50,300 		5856 of 10000 with 97.63% 	 Time used:  0.01 sec
2023-04-01 18:15:50,306 		5880 of 10000 with 97.62% 	 Time used:  0.01 sec
2023-04-01 18:15:50,313 		5904 of 10000 with 97.63% 	 Time used:  0.01 sec
2023-04-01 18:15:50,320 		5928 of 10000 with 97.62% 	 Time used:  0.01 sec
2023-04-01 18:15:50,326 		5952 of 10000 with 97.63% 	 Time used:  0.01 sec
2023-04-01 18:15:50,334 		5976 of 10000 with 97.64% 	 Time used:  0.01 sec
2023-04-01 18:15:50,340 		6000 of 10000 with 97.65% 	 Time used:  0.01 sec
2023-04-01 18:15:50,347 		6024 of 10000 with 97.66% 	 Time used:  0.01 sec
2023-04-01 18:15:50,354 		6048 of 10000 with 97.64% 	 Time used:  0.01 sec
2023-04-01 18:15:50,360 		6072 of 10000 with 97.63% 	 Time used:  0.01 sec
2023-04-01 18:15:50,367 		6096 of 10000 with 97.60% 	 Time used:  0.01 sec
2023-04-01 18:15:50,374 		6120 of 10000 with 97.60% 	 Time used:  0.01 sec
2023-04-01 18:15:50,380 		6144 of 10000 with 97.61% 	 Time used:  0.01 sec
2023-04-01 18:15:50,387 		6168 of 10000 with 97.62% 	 Time used:  0.01 sec
2023-04-01 18:15:50,393 		6192 of 10000 with 97.59% 	 Time used:  0.01 sec
2023-04-01 18:15:50,400 		6216 of 10000 with 97.60% 	 Time used:  0.01 sec
2023-04-01 18:15:50,407 		6240 of 10000 with 97.61% 	 Time used:  0.01 sec
2023-04-01 18:15:50,413 		6264 of 10000 with 97.62% 	 Time used:  0.01 sec
2023-04-01 18:15:50,420 		6288 of 10000 with 97.63% 	 Time used:  0.01 sec
2023-04-01 18:15:50,426 		6312 of 10000 with 97.64% 	 Time used:  0.01 sec
2023-04-01 18:15:50,433 		6336 of 10000 with 97.65% 	 Time used:  0.01 sec
2023-04-01 18:15:50,439 		6360 of 10000 with 97.64% 	 Time used:  0.01 sec
2023-04-01 18:15:50,445 		6384 of 10000 with 97.65% 	 Time used:  0.01 sec
2023-04-01 18:15:50,452 		6408 of 10000 with 97.61% 	 Time used:  0.01 sec
2023-04-01 18:15:50,458 		6432 of 10000 with 97.62% 	 Time used:  0.01 sec
2023-04-01 18:15:50,465 		6456 of 10000 with 97.63% 	 Time used:  0.01 sec
2023-04-01 18:15:50,471 		6480 of 10000 with 97.64% 	 Time used:  0.01 sec
2023-04-01 18:15:50,478 		6504 of 10000 with 97.62% 	 Time used:  0.01 sec
2023-04-01 18:15:50,484 		6528 of 10000 with 97.61% 	 Time used:  0.01 sec
2023-04-01 18:15:50,491 		6552 of 10000 with 97.57% 	 Time used:  0.01 sec
2023-04-01 18:15:50,497 		6576 of 10000 with 97.57% 	 Time used:  0.01 sec
2023-04-01 18:15:50,504 		6600 of 10000 with 97.58% 	 Time used:  0.01 sec
2023-04-01 18:15:50,510 		6624 of 10000 with 97.58% 	 Time used:  0.01 sec
2023-04-01 18:15:50,517 		6648 of 10000 with 97.56% 	 Time used:  0.01 sec
2023-04-01 18:15:50,524 		6672 of 10000 with 97.56% 	 Time used:  0.01 sec
2023-04-01 18:15:50,530 		6696 of 10000 with 97.55% 	 Time used:  0.01 sec
2023-04-01 18:15:50,537 		6720 of 10000 with 97.56% 	 Time used:  0.01 sec
2023-04-01 18:15:50,543 		6744 of 10000 with 97.54% 	 Time used:  0.01 sec
2023-04-01 18:15:50,550 		6768 of 10000 with 97.53% 	 Time used:  0.01 sec
2023-04-01 18:15:50,556 		6792 of 10000 with 97.53% 	 Time used:  0.01 sec
2023-04-01 18:15:50,562 		6816 of 10000 with 97.52% 	 Time used:  0.01 sec
2023-04-01 18:15:50,569 		6840 of 10000 with 97.53% 	 Time used:  0.01 sec
2023-04-01 18:15:50,576 		6864 of 10000 with 97.52% 	 Time used:  0.01 sec
2023-04-01 18:15:50,582 		6888 of 10000 with 97.53% 	 Time used:  0.01 sec
2023-04-01 18:15:50,589 		6912 of 10000 with 97.53% 	 Time used:  0.01 sec
2023-04-01 18:15:50,595 		6936 of 10000 with 97.53% 	 Time used:  0.01 sec
2023-04-01 18:15:50,602 		6960 of 10000 with 97.54% 	 Time used:  0.01 sec
2023-04-01 18:15:50,608 		6984 of 10000 with 97.54% 	 Time used:  0.01 sec
2023-04-01 18:15:50,615 		7008 of 10000 with 97.53% 	 Time used:  0.01 sec
2023-04-01 18:15:50,621 		7032 of 10000 with 97.54% 	 Time used:  0.01 sec
2023-04-01 18:15:50,628 		7056 of 10000 with 97.55% 	 Time used:  0.01 sec
2023-04-01 18:15:50,634 		7080 of 10000 with 97.56% 	 Time used:  0.01 sec
2023-04-01 18:15:50,641 		7104 of 10000 with 97.56% 	 Time used:  0.01 sec
2023-04-01 18:15:50,647 		7128 of 10000 with 97.54% 	 Time used:  0.01 sec
2023-04-01 18:15:50,654 		7152 of 10000 with 97.54% 	 Time used:  0.01 sec
2023-04-01 18:15:50,660 		7176 of 10000 with 97.55% 	 Time used:  0.01 sec
2023-04-01 18:15:50,666 		7200 of 10000 with 97.56% 	 Time used:  0.01 sec
2023-04-01 18:15:50,673 		7224 of 10000 with 97.56% 	 Time used:  0.01 sec
2023-04-01 18:15:50,679 		7248 of 10000 with 97.56% 	 Time used:  0.01 sec
2023-04-01 18:15:50,686 		7272 of 10000 with 97.57% 	 Time used:  0.01 sec
2023-04-01 18:15:50,693 		7296 of 10000 with 97.56% 	 Time used:  0.01 sec
2023-04-01 18:15:50,699 		7320 of 10000 with 97.55% 	 Time used:  0.01 sec
2023-04-01 18:15:50,706 		7344 of 10000 with 97.55% 	 Time used:  0.01 sec
2023-04-01 18:15:50,712 		7368 of 10000 with 97.56% 	 Time used:  0.01 sec
2023-04-01 18:15:50,719 		7392 of 10000 with 97.56% 	 Time used:  0.01 sec
2023-04-01 18:15:50,725 		7416 of 10000 with 97.56% 	 Time used:  0.01 sec
2023-04-01 18:15:50,732 		7440 of 10000 with 97.57% 	 Time used:  0.01 sec
2023-04-01 18:15:50,738 		7464 of 10000 with 97.58% 	 Time used:  0.01 sec
2023-04-01 18:15:50,745 		7488 of 10000 with 97.57% 	 Time used:  0.01 sec
2023-04-01 18:15:50,751 		7512 of 10000 with 97.58% 	 Time used:  0.01 sec
2023-04-01 18:15:50,757 		7536 of 10000 with 97.58% 	 Time used:  0.01 sec
2023-04-01 18:15:50,764 		7560 of 10000 with 97.58% 	 Time used:  0.01 sec
2023-04-01 18:15:50,770 		7584 of 10000 with 97.57% 	 Time used:  0.01 sec
2023-04-01 18:15:50,777 		7608 of 10000 with 97.58% 	 Time used:  0.01 sec
2023-04-01 18:15:50,783 		7632 of 10000 with 97.59% 	 Time used:  0.01 sec
2023-04-01 18:15:50,790 		7656 of 10000 with 97.58% 	 Time used:  0.01 sec
2023-04-01 18:15:50,796 		7680 of 10000 with 97.58% 	 Time used:  0.01 sec
2023-04-01 18:15:50,803 		7704 of 10000 with 97.59% 	 Time used:  0.01 sec
2023-04-01 18:15:50,809 		7728 of 10000 with 97.59% 	 Time used:  0.01 sec
2023-04-01 18:15:50,816 		7752 of 10000 with 97.60% 	 Time used:  0.01 sec
2023-04-01 18:15:50,822 		7776 of 10000 with 97.61% 	 Time used:  0.01 sec
2023-04-01 18:15:50,829 		7800 of 10000 with 97.62% 	 Time used:  0.01 sec
2023-04-01 18:15:50,835 		7824 of 10000 with 97.62% 	 Time used:  0.01 sec
2023-04-01 18:15:50,842 		7848 of 10000 with 97.63% 	 Time used:  0.01 sec
2023-04-01 18:15:50,848 		7872 of 10000 with 97.61% 	 Time used:  0.01 sec
2023-04-01 18:15:50,855 		7896 of 10000 with 97.62% 	 Time used:  0.01 sec
2023-04-01 18:15:50,862 		7920 of 10000 with 97.61% 	 Time used:  0.01 sec
2023-04-01 18:15:50,869 		7944 of 10000 with 97.62% 	 Time used:  0.01 sec
2023-04-01 18:15:50,875 		7968 of 10000 with 97.60% 	 Time used:  0.01 sec
2023-04-01 18:15:50,882 		7992 of 10000 with 97.61% 	 Time used:  0.01 sec
2023-04-01 18:15:50,889 		8016 of 10000 with 97.58% 	 Time used:  0.01 sec
2023-04-01 18:15:50,896 		8040 of 10000 with 97.57% 	 Time used:  0.01 sec
2023-04-01 18:15:50,903 		8064 of 10000 with 97.58% 	 Time used:  0.01 sec
2023-04-01 18:15:50,909 		8088 of 10000 with 97.58% 	 Time used:  0.01 sec
2023-04-01 18:15:50,916 		8112 of 10000 with 97.58% 	 Time used:  0.01 sec
2023-04-01 18:15:50,922 		8136 of 10000 with 97.59% 	 Time used:  0.01 sec
2023-04-01 18:15:50,929 		8160 of 10000 with 97.59% 	 Time used:  0.01 sec
2023-04-01 18:15:50,935 		8184 of 10000 with 97.58% 	 Time used:  0.01 sec
2023-04-01 18:15:50,942 		8208 of 10000 with 97.59% 	 Time used:  0.01 sec
2023-04-01 18:15:50,948 		8232 of 10000 with 97.58% 	 Time used:  0.01 sec
2023-04-01 18:15:50,955 		8256 of 10000 with 97.59% 	 Time used:  0.01 sec
2023-04-01 18:15:50,961 		8280 of 10000 with 97.60% 	 Time used:  0.01 sec
2023-04-01 18:15:50,968 		8304 of 10000 with 97.59% 	 Time used:  0.01 sec
2023-04-01 18:15:50,974 		8328 of 10000 with 97.59% 	 Time used:  0.01 sec
2023-04-01 18:15:50,981 		8352 of 10000 with 97.56% 	 Time used:  0.01 sec
2023-04-01 18:15:50,987 		8376 of 10000 with 97.56% 	 Time used:  0.01 sec
2023-04-01 18:15:50,994 		8400 of 10000 with 97.57% 	 Time used:  0.01 sec
2023-04-01 18:15:51,000 		8424 of 10000 with 97.57% 	 Time used:  0.01 sec
2023-04-01 18:15:51,006 		8448 of 10000 with 97.56% 	 Time used:  0.01 sec
2023-04-01 18:15:51,013 		8472 of 10000 with 97.57% 	 Time used:  0.01 sec
2023-04-01 18:15:51,019 		8496 of 10000 with 97.56% 	 Time used:  0.01 sec
2023-04-01 18:15:51,026 		8520 of 10000 with 97.56% 	 Time used:  0.01 sec
2023-04-01 18:15:51,032 		8544 of 10000 with 97.54% 	 Time used:  0.01 sec
2023-04-01 18:15:51,039 		8568 of 10000 with 97.55% 	 Time used:  0.01 sec
2023-04-01 18:15:51,045 		8592 of 10000 with 97.56% 	 Time used:  0.01 sec
2023-04-01 18:15:51,052 		8616 of 10000 with 97.56% 	 Time used:  0.01 sec
2023-04-01 18:15:51,059 		8640 of 10000 with 97.55% 	 Time used:  0.01 sec
2023-04-01 18:15:51,065 		8664 of 10000 with 97.54% 	 Time used:  0.01 sec
2023-04-01 18:15:51,072 		8688 of 10000 with 97.55% 	 Time used:  0.01 sec
2023-04-01 18:15:51,078 		8712 of 10000 with 97.56% 	 Time used:  0.01 sec
2023-04-01 18:15:51,085 		8736 of 10000 with 97.55% 	 Time used:  0.01 sec
2023-04-01 18:15:51,091 		8760 of 10000 with 97.56% 	 Time used:  0.01 sec
2023-04-01 18:15:51,098 		8784 of 10000 with 97.56% 	 Time used:  0.01 sec
2023-04-01 18:15:51,104 		8808 of 10000 with 97.56% 	 Time used:  0.01 sec
2023-04-01 18:15:51,111 		8832 of 10000 with 97.53% 	 Time used:  0.01 sec
2023-04-01 18:15:51,117 		8856 of 10000 with 97.54% 	 Time used:  0.01 sec
2023-04-01 18:15:51,123 		8880 of 10000 with 97.55% 	 Time used:  0.01 sec
2023-04-01 18:15:51,130 		8904 of 10000 with 97.55% 	 Time used:  0.01 sec
2023-04-01 18:15:51,136 		8928 of 10000 with 97.56% 	 Time used:  0.01 sec
2023-04-01 18:15:51,143 		8952 of 10000 with 97.56% 	 Time used:  0.01 sec
2023-04-01 18:15:51,149 		8976 of 10000 with 97.57% 	 Time used:  0.01 sec
2023-04-01 18:15:51,156 		9000 of 10000 with 97.58% 	 Time used:  0.01 sec
2023-04-01 18:15:51,162 		9024 of 10000 with 97.58% 	 Time used:  0.01 sec
2023-04-01 18:15:51,169 		9048 of 10000 with 97.59% 	 Time used:  0.01 sec
2023-04-01 18:15:51,175 		9072 of 10000 with 97.60% 	 Time used:  0.01 sec
2023-04-01 18:15:51,182 		9096 of 10000 with 97.59% 	 Time used:  0.01 sec
2023-04-01 18:15:51,188 		9120 of 10000 with 97.59% 	 Time used:  0.01 sec
2023-04-01 18:15:51,194 		9144 of 10000 with 97.59% 	 Time used:  0.01 sec
2023-04-01 18:15:51,201 		9168 of 10000 with 97.60% 	 Time used:  0.01 sec
2023-04-01 18:15:51,207 		9192 of 10000 with 97.60% 	 Time used:  0.01 sec
2023-04-01 18:15:51,214 		9216 of 10000 with 97.58% 	 Time used:  0.01 sec
2023-04-01 18:15:51,221 		9240 of 10000 with 97.59% 	 Time used:  0.01 sec
2023-04-01 18:15:51,227 		9264 of 10000 with 97.59% 	 Time used:  0.01 sec
2023-04-01 18:15:51,234 		9288 of 10000 with 97.60% 	 Time used:  0.01 sec
2023-04-01 18:15:51,241 		9312 of 10000 with 97.61% 	 Time used:  0.01 sec
2023-04-01 18:15:51,247 		9336 of 10000 with 97.61% 	 Time used:  0.01 sec
2023-04-01 18:15:51,254 		9360 of 10000 with 97.61% 	 Time used:  0.01 sec
2023-04-01 18:15:51,260 		9384 of 10000 with 97.60% 	 Time used:  0.01 sec
2023-04-01 18:15:51,267 		9408 of 10000 with 97.61% 	 Time used:  0.01 sec
2023-04-01 18:15:51,273 		9432 of 10000 with 97.61% 	 Time used:  0.01 sec
2023-04-01 18:15:51,279 		9456 of 10000 with 97.62% 	 Time used:  0.01 sec
2023-04-01 18:15:51,286 		9480 of 10000 with 97.62% 	 Time used:  0.01 sec
2023-04-01 18:15:51,292 		9504 of 10000 with 97.62% 	 Time used:  0.01 sec
2023-04-01 18:15:51,299 		9528 of 10000 with 97.62% 	 Time used:  0.01 sec
2023-04-01 18:15:51,305 		9552 of 10000 with 97.62% 	 Time used:  0.01 sec
2023-04-01 18:15:51,312 		9576 of 10000 with 97.63% 	 Time used:  0.01 sec
2023-04-01 18:15:51,318 		9600 of 10000 with 97.64% 	 Time used:  0.01 sec
2023-04-01 18:15:51,325 		9624 of 10000 with 97.64% 	 Time used:  0.01 sec
2023-04-01 18:15:51,331 		9648 of 10000 with 97.62% 	 Time used:  0.01 sec
2023-04-01 18:15:51,338 		9672 of 10000 with 97.61% 	 Time used:  0.01 sec
2023-04-01 18:15:51,344 		9696 of 10000 with 97.61% 	 Time used:  0.01 sec
2023-04-01 18:15:51,350 		9720 of 10000 with 97.59% 	 Time used:  0.01 sec
2023-04-01 18:15:51,357 		9744 of 10000 with 97.60% 	 Time used:  0.01 sec
2023-04-01 18:15:51,363 		9768 of 10000 with 97.59% 	 Time used:  0.01 sec
2023-04-01 18:15:51,370 		9792 of 10000 with 97.60% 	 Time used:  0.01 sec
2023-04-01 18:15:51,376 		9816 of 10000 with 97.60% 	 Time used:  0.01 sec
2023-04-01 18:15:51,383 		9840 of 10000 with 97.59% 	 Time used:  0.01 sec
2023-04-01 18:15:51,389 		9864 of 10000 with 97.60% 	 Time used:  0.01 sec
2023-04-01 18:15:51,396 		9888 of 10000 with 97.58% 	 Time used:  0.01 sec
2023-04-01 18:15:51,402 		9912 of 10000 with 97.59% 	 Time used:  0.01 sec
2023-04-01 18:15:51,409 		9936 of 10000 with 97.59% 	 Time used:  0.01 sec
2023-04-01 18:15:51,415 		9960 of 10000 with 97.59% 	 Time used:  0.01 sec
2023-04-01 18:15:51,422 		9984 of 10000 with 97.59% 	 Time used:  0.01 sec
2023-04-01 18:15:51,429 		10000 of 10000 with 97.58% 	 Time used:  0.01 sec
2023-04-01 18:15:51,429 
2023-04-01 18:15:51,433 			Learning rate: weights:   1.000e-03    
2023-04-01 18:15:51,433 			Last test performance: 97.58%
2023-04-01 18:15:51,433 ----------------
2023-04-01 18:15:51,653   31  =>  0    		Training 486 pattern with 97.50% 	Forward time: 	 0.15 sec
2023-04-01 18:15:51,653 			Loss:    2.960e-03    			Backward time: 	 0.06 sec 
2023-04-01 18:15:51,750 			Learning rate: weights:   1.000e-03    
2023-04-01 18:15:51,750 			Last test performance: 97.58%
2023-04-01 18:15:51,751 ----------------
2023-04-01 18:15:51,993   31  =>  1    		Training 486 pattern with 96.67% 	Forward time: 	 0.18 sec
2023-04-01 18:15:51,993 			Loss:    3.307e-03    			Backward time: 	 0.06 sec 
2023-04-01 18:15:52,112 			Learning rate: weights:   1.000e-03    
2023-04-01 18:15:52,112 			Last test performance: 97.58%
2023-04-01 18:15:52,112 ----------------
2023-04-01 18:15:52,347   31  =>  2    		Training 486 pattern with 96.88% 	Forward time: 	 0.17 sec
2023-04-01 18:15:52,347 			Loss:    3.993e-03    			Backward time: 	 0.05 sec 
2023-04-01 18:15:52,487 			Learning rate: weights:   1.000e-03    
2023-04-01 18:15:52,487 			Last test performance: 97.58%
2023-04-01 18:15:52,487 ----------------
2023-04-01 18:15:52,741   31  =>  3    		Training 486 pattern with 97.29% 	Forward time: 	 0.18 sec
2023-04-01 18:15:52,741 			Loss:    2.790e-03    			Backward time: 	 0.06 sec 
2023-04-01 18:15:53,017 			Learning rate: weights:   1.000e-03    
2023-04-01 18:15:53,017 			Last test performance: 97.58%
2023-04-01 18:15:53,017 ----------------
2023-04-01 18:15:53,262   31  =>  4    		Training 486 pattern with 97.92% 	Forward time: 	 0.18 sec
2023-04-01 18:15:53,262 			Loss:    2.752e-03    			Backward time: 	 0.05 sec 
2023-04-01 18:15:53,412 			Learning rate: weights:   1.000e-03    
2023-04-01 18:15:53,412 			Last test performance: 97.58%
2023-04-01 18:15:53,412 ----------------
2023-04-01 18:15:53,657   31  =>  5    		Training 486 pattern with 97.71% 	Forward time: 	 0.18 sec
2023-04-01 18:15:53,657 			Loss:    2.788e-03    			Backward time: 	 0.06 sec 
2023-04-01 18:15:53,808 			Learning rate: weights:   1.000e-03    
2023-04-01 18:15:53,808 			Last test performance: 97.58%
2023-04-01 18:15:53,808 ----------------
2023-04-01 18:15:54,088   31  =>  6    		Training 486 pattern with 97.08% 	Forward time: 	 0.21 sec
2023-04-01 18:15:54,088 			Loss:    3.787e-03    			Backward time: 	 0.06 sec 
2023-04-01 18:15:54,223 			Learning rate: weights:   1.000e-03    
2023-04-01 18:15:54,223 			Last test performance: 97.58%
2023-04-01 18:15:54,223 ----------------
2023-04-01 18:15:54,510   31  =>  7    		Training 486 pattern with 97.71% 	Forward time: 	 0.21 sec
2023-04-01 18:15:54,510 			Loss:    2.688e-03    			Backward time: 	 0.06 sec 
2023-04-01 18:15:54,640 			Learning rate: weights:   1.000e-03    
2023-04-01 18:15:54,640 			Last test performance: 97.58%
2023-04-01 18:15:54,640 ----------------
2023-04-01 18:15:54,916   31  =>  8    		Training 486 pattern with 96.88% 	Forward time: 	 0.21 sec
2023-04-01 18:15:54,916 			Loss:    4.589e-03    			Backward time: 	 0.05 sec 
2023-04-01 18:15:55,050 			Learning rate: weights:   1.000e-03    
2023-04-01 18:15:55,050 			Last test performance: 97.58%
2023-04-01 18:15:55,050 ----------------
2023-04-01 18:15:55,330   31  =>  9    		Training 486 pattern with 97.08% 	Forward time: 	 0.20 sec
2023-04-01 18:15:55,330 			Loss:    4.223e-03    			Backward time: 	 0.06 sec 
2023-04-01 18:15:55,417 			Learning rate: weights:   1.000e-03    
2023-04-01 18:15:55,418 			Last test performance: 97.58%
2023-04-01 18:15:55,418 ----------------
2023-04-01 18:15:55,682   31  =>  10   		Training 486 pattern with 98.33% 	Forward time: 	 0.18 sec
2023-04-01 18:15:55,682 			Loss:    2.239e-03    			Backward time: 	 0.07 sec 
2023-04-01 18:15:55,787 			Learning rate: weights:   1.000e-03    
2023-04-01 18:15:55,787 			Last test performance: 97.58%
2023-04-01 18:15:55,788 ----------------
2023-04-01 18:15:56,039   31  =>  11   		Training 486 pattern with 98.12% 	Forward time: 	 0.18 sec
2023-04-01 18:15:56,039 			Loss:    2.362e-03    			Backward time: 	 0.06 sec 
2023-04-01 18:15:56,126 			Learning rate: weights:   1.000e-03    
2023-04-01 18:15:56,126 			Last test performance: 97.58%
2023-04-01 18:15:56,126 ----------------
2023-04-01 18:15:56,395   31  =>  12   		Training 486 pattern with 97.92% 	Forward time: 	 0.19 sec
2023-04-01 18:15:56,395 			Loss:    2.623e-03    			Backward time: 	 0.07 sec 
2023-04-01 18:15:56,539 			Learning rate: weights:   1.000e-03    
2023-04-01 18:15:56,540 			Last test performance: 97.58%
2023-04-01 18:15:56,540 ----------------
2023-04-01 18:15:56,844   31  =>  13   		Training 486 pattern with 97.92% 	Forward time: 	 0.22 sec
2023-04-01 18:15:56,845 			Loss:    2.233e-03    			Backward time: 	 0.07 sec 
2023-04-01 18:15:57,013 			Learning rate: weights:   1.000e-03    
2023-04-01 18:15:57,013 			Last test performance: 97.58%
2023-04-01 18:15:57,013 ----------------
2023-04-01 18:15:57,318   31  =>  14   		Training 486 pattern with 97.71% 	Forward time: 	 0.23 sec
2023-04-01 18:15:57,318 			Loss:    2.583e-03    			Backward time: 	 0.06 sec 
2023-04-01 18:15:57,412 			Learning rate: weights:   1.000e-03    
2023-04-01 18:15:57,413 			Last test performance: 97.58%
2023-04-01 18:15:57,413 ----------------
2023-04-01 18:15:57,687   31  =>  15   		Training 486 pattern with 97.50% 	Forward time: 	 0.20 sec
2023-04-01 18:15:57,687 			Loss:    2.852e-03    			Backward time: 	 0.06 sec 
2023-04-01 18:15:57,794 			Learning rate: weights:   1.000e-03    
2023-04-01 18:15:57,794 			Last test performance: 97.58%
2023-04-01 18:15:57,795 ----------------
2023-04-01 18:15:58,031   31  =>  16   		Training 486 pattern with 97.08% 	Forward time: 	 0.17 sec
2023-04-01 18:15:58,031 			Loss:    2.877e-03    			Backward time: 	 0.05 sec 
2023-04-01 18:15:58,143 			Learning rate: weights:   1.000e-03    
2023-04-01 18:15:58,143 			Last test performance: 97.58%
2023-04-01 18:15:58,143 ----------------
2023-04-01 18:15:58,388   31  =>  17   		Training 486 pattern with 97.71% 	Forward time: 	 0.18 sec
2023-04-01 18:15:58,388 			Loss:    3.510e-03    			Backward time: 	 0.06 sec 
2023-04-01 18:15:58,540 			Learning rate: weights:   1.000e-03    
2023-04-01 18:15:58,540 			Last test performance: 97.58%
2023-04-01 18:15:58,540 ----------------
2023-04-01 18:15:58,843   31  =>  18   		Training 486 pattern with 98.12% 	Forward time: 	 0.22 sec
2023-04-01 18:15:58,843 			Loss:    3.014e-03    			Backward time: 	 0.06 sec 
2023-04-01 18:15:58,967 			Learning rate: weights:   1.000e-03    
2023-04-01 18:15:58,968 			Last test performance: 97.58%
2023-04-01 18:15:58,968 ----------------
2023-04-01 18:15:59,236   31  =>  19   		Training 486 pattern with 97.50% 	Forward time: 	 0.19 sec
2023-04-01 18:15:59,237 			Loss:    3.365e-03    			Backward time: 	 0.07 sec 
2023-04-01 18:15:59,378 			Learning rate: weights:   1.000e-03    
2023-04-01 18:15:59,378 			Last test performance: 97.58%
2023-04-01 18:15:59,378 ----------------
2023-04-01 18:15:59,662   31  =>  20   		Training 486 pattern with 97.50% 	Forward time: 	 0.21 sec
2023-04-01 18:15:59,662 			Loss:    3.918e-03    			Backward time: 	 0.06 sec 
2023-04-01 18:15:59,790 			Learning rate: weights:   1.000e-03    
2023-04-01 18:15:59,790 			Last test performance: 97.58%
2023-04-01 18:15:59,790 ----------------
2023-04-01 18:16:00,051   31  =>  21   		Training 486 pattern with 97.29% 	Forward time: 	 0.18 sec
2023-04-01 18:16:00,051 			Loss:    2.990e-03    			Backward time: 	 0.06 sec 
2023-04-01 18:16:00,196 			Learning rate: weights:   1.000e-03    
2023-04-01 18:16:00,196 			Last test performance: 97.58%
2023-04-01 18:16:00,196 ----------------
2023-04-01 18:16:00,468   31  =>  22   		Training 486 pattern with 97.71% 	Forward time: 	 0.21 sec
2023-04-01 18:16:00,468 			Loss:    2.446e-03    			Backward time: 	 0.05 sec 
2023-04-01 18:16:00,659 			Learning rate: weights:   1.000e-03    
2023-04-01 18:16:00,660 			Last test performance: 97.58%
2023-04-01 18:16:00,660 ----------------
2023-04-01 18:16:00,964   31  =>  23   		Training 486 pattern with 97.29% 	Forward time: 	 0.22 sec
2023-04-01 18:16:00,965 			Loss:    4.040e-03    			Backward time: 	 0.07 sec 
2023-04-01 18:16:01,054 			Learning rate: weights:   1.000e-03    
2023-04-01 18:16:01,054 			Last test performance: 97.58%
2023-04-01 18:16:01,054 ----------------
2023-04-01 18:16:01,329   31  =>  24   		Training 486 pattern with 98.12% 	Forward time: 	 0.19 sec
2023-04-01 18:16:01,330 			Loss:    2.129e-03    			Backward time: 	 0.07 sec 
2023-04-01 18:16:01,559 			Learning rate: weights:   1.000e-03    
2023-04-01 18:16:01,559 			Last test performance: 97.58%
2023-04-01 18:16:01,559 ----------------
2023-04-01 18:16:01,800   31  =>  25   		Training 486 pattern with 97.92% 	Forward time: 	 0.17 sec
2023-04-01 18:16:01,800 			Loss:    2.524e-03    			Backward time: 	 0.06 sec 
2023-04-01 18:16:01,927 			Learning rate: weights:   1.000e-03    
2023-04-01 18:16:01,927 			Last test performance: 97.58%
2023-04-01 18:16:01,927 ----------------
2023-04-01 18:16:02,227   31  =>  26   		Training 486 pattern with 96.67% 	Forward time: 	 0.22 sec
2023-04-01 18:16:02,227 			Loss:    3.994e-03    			Backward time: 	 0.06 sec 
2023-04-01 18:16:02,368 			Learning rate: weights:   1.000e-03    
2023-04-01 18:16:02,368 			Last test performance: 97.58%
2023-04-01 18:16:02,368 ----------------
2023-04-01 18:16:02,686   31  =>  27   		Training 486 pattern with 97.71% 	Forward time: 	 0.23 sec
2023-04-01 18:16:02,686 			Loss:    3.192e-03    			Backward time: 	 0.07 sec 
2023-04-01 18:16:02,780 			Learning rate: weights:   1.000e-03    
2023-04-01 18:16:02,780 			Last test performance: 97.58%
2023-04-01 18:16:02,781 ----------------
2023-04-01 18:16:03,095   31  =>  28   		Training 486 pattern with 97.50% 	Forward time: 	 0.24 sec
2023-04-01 18:16:03,095 			Loss:    3.424e-03    			Backward time: 	 0.06 sec 
2023-04-01 18:16:03,216 			Learning rate: weights:   1.000e-03    
2023-04-01 18:16:03,216 			Last test performance: 97.58%
2023-04-01 18:16:03,216 ----------------
2023-04-01 18:16:03,552   31  =>  29   		Training 486 pattern with 97.71% 	Forward time: 	 0.26 sec
2023-04-01 18:16:03,552 			Loss:    3.187e-03    			Backward time: 	 0.06 sec 
2023-04-01 18:16:03,776 			Learning rate: weights:   1.000e-03    
2023-04-01 18:16:03,777 			Last test performance: 97.58%
2023-04-01 18:16:03,777 ----------------
2023-04-01 18:16:04,041   31  =>  30   		Training 486 pattern with 96.25% 	Forward time: 	 0.18 sec
2023-04-01 18:16:04,042 			Loss:    4.602e-03    			Backward time: 	 0.07 sec 
2023-04-01 18:16:04,176 			Learning rate: weights:   1.000e-03    
2023-04-01 18:16:04,176 			Last test performance: 97.58%
2023-04-01 18:16:04,177 ----------------
2023-04-01 18:16:04,482   31  =>  31   		Training 486 pattern with 97.29% 	Forward time: 	 0.24 sec
2023-04-01 18:16:04,482 			Loss:    4.032e-03    			Backward time: 	 0.06 sec 
2023-04-01 18:16:04,613 			Learning rate: weights:   1.000e-03    
2023-04-01 18:16:04,613 			Last test performance: 97.58%
2023-04-01 18:16:04,613 ----------------
2023-04-01 18:16:04,887   31  =>  32   		Training 486 pattern with 98.12% 	Forward time: 	 0.18 sec
2023-04-01 18:16:04,887 			Loss:    2.465e-03    			Backward time: 	 0.08 sec 
2023-04-01 18:16:05,041 			Learning rate: weights:   1.000e-03    
2023-04-01 18:16:05,041 			Last test performance: 97.58%
2023-04-01 18:16:05,041 ----------------
2023-04-01 18:16:05,313   31  =>  33   		Training 486 pattern with 97.08% 	Forward time: 	 0.19 sec
2023-04-01 18:16:05,313 			Loss:    3.629e-03    			Backward time: 	 0.06 sec 
2023-04-01 18:16:05,423 			Learning rate: weights:   1.000e-03    
2023-04-01 18:16:05,424 			Last test performance: 97.58%
2023-04-01 18:16:05,424 ----------------
2023-04-01 18:16:05,692   31  =>  34   		Training 486 pattern with 97.08% 	Forward time: 	 0.19 sec
2023-04-01 18:16:05,693 			Loss:    3.621e-03    			Backward time: 	 0.07 sec 
2023-04-01 18:16:05,778 			Learning rate: weights:   1.000e-03    
2023-04-01 18:16:05,778 			Last test performance: 97.58%
2023-04-01 18:16:05,778 ----------------
2023-04-01 18:16:06,060   31  =>  35   		Training 486 pattern with 97.29% 	Forward time: 	 0.22 sec
2023-04-01 18:16:06,060 			Loss:    3.274e-03    			Backward time: 	 0.05 sec 
2023-04-01 18:16:06,145 			Learning rate: weights:   1.000e-03    
2023-04-01 18:16:06,145 			Last test performance: 97.58%
2023-04-01 18:16:06,145 ----------------
2023-04-01 18:16:06,529   31  =>  36   		Training 486 pattern with 97.92% 	Forward time: 	 0.25 sec
2023-04-01 18:16:06,530 			Loss:    2.332e-03    			Backward time: 	 0.13 sec 
2023-04-01 18:16:06,659 			Learning rate: weights:   1.000e-03    
2023-04-01 18:16:06,659 			Last test performance: 97.58%
2023-04-01 18:16:06,659 ----------------
2023-04-01 18:16:06,929   31  =>  37   		Training 486 pattern with 97.08% 	Forward time: 	 0.21 sec
2023-04-01 18:16:06,929 			Loss:    4.078e-03    			Backward time: 	 0.05 sec 
2023-04-01 18:16:07,064 			Learning rate: weights:   1.000e-03    
2023-04-01 18:16:07,064 			Last test performance: 97.58%
2023-04-01 18:16:07,064 ----------------
2023-04-01 18:16:07,319   31  =>  38   		Training 486 pattern with 96.67% 	Forward time: 	 0.19 sec
2023-04-01 18:16:07,319 			Loss:    3.171e-03    			Backward time: 	 0.06 sec 
2023-04-01 18:16:07,428 			Learning rate: weights:   1.000e-03    
2023-04-01 18:16:07,428 			Last test performance: 97.58%
2023-04-01 18:16:07,428 ----------------
2023-04-01 18:16:07,667   31  =>  39   		Training 486 pattern with 97.29% 	Forward time: 	 0.17 sec
2023-04-01 18:16:07,667 			Loss:    2.468e-03    			Backward time: 	 0.05 sec 
2023-04-01 18:16:07,791 			Learning rate: weights:   1.000e-03    
2023-04-01 18:16:07,791 			Last test performance: 97.58%
2023-04-01 18:16:07,791 ----------------
2023-04-01 18:16:08,088   31  =>  40   		Training 486 pattern with 96.67% 	Forward time: 	 0.22 sec
2023-04-01 18:16:08,088 			Loss:    4.461e-03    			Backward time: 	 0.06 sec 
2023-04-01 18:16:08,242 			Learning rate: weights:   1.000e-03    
2023-04-01 18:16:08,242 			Last test performance: 97.58%
2023-04-01 18:16:08,242 ----------------
2023-04-01 18:16:08,514   31  =>  41   		Training 486 pattern with 98.12% 	Forward time: 	 0.19 sec
2023-04-01 18:16:08,514 			Loss:    2.226e-03    			Backward time: 	 0.07 sec 
2023-04-01 18:16:08,600 			Learning rate: weights:   1.000e-03    
2023-04-01 18:16:08,600 			Last test performance: 97.58%
2023-04-01 18:16:08,601 ----------------
2023-04-01 18:16:08,881   31  =>  42   		Training 486 pattern with 98.54% 	Forward time: 	 0.21 sec
2023-04-01 18:16:08,881 			Loss:    2.265e-03    			Backward time: 	 0.06 sec 
2023-04-01 18:16:09,009 			Learning rate: weights:   1.000e-03    
2023-04-01 18:16:09,009 			Last test performance: 97.58%
2023-04-01 18:16:09,009 ----------------
2023-04-01 18:16:09,302   31  =>  43   		Training 486 pattern with 97.29% 	Forward time: 	 0.22 sec
2023-04-01 18:16:09,302 			Loss:    2.971e-03    			Backward time: 	 0.06 sec 
2023-04-01 18:16:09,408 			Learning rate: weights:   1.000e-03    
2023-04-01 18:16:09,408 			Last test performance: 97.58%
2023-04-01 18:16:09,408 ----------------
2023-04-01 18:16:09,655   31  =>  44   		Training 486 pattern with 96.67% 	Forward time: 	 0.18 sec
2023-04-01 18:16:09,655 			Loss:    3.971e-03    			Backward time: 	 0.06 sec 
2023-04-01 18:16:09,789 			Learning rate: weights:   1.000e-03    
2023-04-01 18:16:09,789 			Last test performance: 97.58%
2023-04-01 18:16:09,789 ----------------
2023-04-01 18:16:10,085   31  =>  45   		Training 486 pattern with 98.12% 	Forward time: 	 0.23 sec
2023-04-01 18:16:10,085 			Loss:    2.059e-03    			Backward time: 	 0.06 sec 
2023-04-01 18:16:10,210 			Learning rate: weights:   1.000e-03    
2023-04-01 18:16:10,210 			Last test performance: 97.58%
2023-04-01 18:16:10,210 ----------------
2023-04-01 18:16:10,469   31  =>  46   		Training 486 pattern with 98.12% 	Forward time: 	 0.18 sec
2023-04-01 18:16:10,470 			Loss:    2.889e-03    			Backward time: 	 0.06 sec 
2023-04-01 18:16:10,631 			Learning rate: weights:   1.000e-03    
2023-04-01 18:16:10,631 			Last test performance: 97.58%
2023-04-01 18:16:10,631 ----------------
2023-04-01 18:16:10,878   31  =>  47   		Training 486 pattern with 96.25% 	Forward time: 	 0.18 sec
2023-04-01 18:16:10,878 			Loss:    3.461e-03    			Backward time: 	 0.06 sec 
2023-04-01 18:16:11,010 			Learning rate: weights:   1.000e-03    
2023-04-01 18:16:11,010 			Last test performance: 97.58%
2023-04-01 18:16:11,010 ----------------
2023-04-01 18:16:11,248   31  =>  48   		Training 486 pattern with 97.50% 	Forward time: 	 0.17 sec
2023-04-01 18:16:11,248 			Loss:    3.968e-03    			Backward time: 	 0.05 sec 
2023-04-01 18:16:11,376 			Learning rate: weights:   1.000e-03    
2023-04-01 18:16:11,376 			Last test performance: 97.58%
2023-04-01 18:16:11,376 ----------------
2023-04-01 18:16:11,611   31  =>  49   		Training 486 pattern with 98.12% 	Forward time: 	 0.17 sec
2023-04-01 18:16:11,611 			Loss:    2.184e-03    			Backward time: 	 0.05 sec 
2023-04-01 18:16:11,720 			Learning rate: weights:   1.000e-03    
2023-04-01 18:16:11,720 			Last test performance: 97.58%
2023-04-01 18:16:11,720 ----------------
2023-04-01 18:16:11,995   31  =>  50   		Training 486 pattern with 97.50% 	Forward time: 	 0.20 sec
2023-04-01 18:16:11,995 			Loss:    2.492e-03    			Backward time: 	 0.06 sec 
2023-04-01 18:16:12,078 			Learning rate: weights:   1.000e-03    
2023-04-01 18:16:12,078 			Last test performance: 97.58%
2023-04-01 18:16:12,078 ----------------
2023-04-01 18:16:12,383   31  =>  51   		Training 486 pattern with 97.71% 	Forward time: 	 0.23 sec
2023-04-01 18:16:12,383 			Loss:    3.191e-03    			Backward time: 	 0.06 sec 
2023-04-01 18:16:12,474 			Learning rate: weights:   1.000e-03    
2023-04-01 18:16:12,474 			Last test performance: 97.58%
2023-04-01 18:16:12,474 ----------------
2023-04-01 18:16:12,717   31  =>  52   		Training 486 pattern with 98.33% 	Forward time: 	 0.18 sec
2023-04-01 18:16:12,718 			Loss:    2.634e-03    			Backward time: 	 0.06 sec 
2023-04-01 18:16:12,802 			Learning rate: weights:   1.000e-03    
2023-04-01 18:16:12,802 			Last test performance: 97.58%
2023-04-01 18:16:12,802 ----------------
2023-04-01 18:16:13,080   31  =>  53   		Training 486 pattern with 97.92% 	Forward time: 	 0.21 sec
2023-04-01 18:16:13,080 			Loss:    2.842e-03    			Backward time: 	 0.06 sec 
2023-04-01 18:16:13,235 			Learning rate: weights:   1.000e-03    
2023-04-01 18:16:13,236 			Last test performance: 97.58%
2023-04-01 18:16:13,236 ----------------
2023-04-01 18:16:13,519   31  =>  54   		Training 486 pattern with 96.67% 	Forward time: 	 0.22 sec
2023-04-01 18:16:13,519 			Loss:    4.860e-03    			Backward time: 	 0.05 sec 
2023-04-01 18:16:13,647 			Learning rate: weights:   1.000e-03    
2023-04-01 18:16:13,647 			Last test performance: 97.58%
2023-04-01 18:16:13,647 ----------------
2023-04-01 18:16:13,934   31  =>  55   		Training 486 pattern with 97.50% 	Forward time: 	 0.22 sec
2023-04-01 18:16:13,934 			Loss:    3.208e-03    			Backward time: 	 0.06 sec 
2023-04-01 18:16:14,019 			Learning rate: weights:   1.000e-03    
2023-04-01 18:16:14,020 			Last test performance: 97.58%
2023-04-01 18:16:14,020 ----------------
2023-04-01 18:16:14,272   31  =>  56   		Training 486 pattern with 97.50% 	Forward time: 	 0.18 sec
2023-04-01 18:16:14,272 			Loss:    3.262e-03    			Backward time: 	 0.06 sec 
2023-04-01 18:16:14,398 			Learning rate: weights:   1.000e-03    
2023-04-01 18:16:14,398 			Last test performance: 97.58%
2023-04-01 18:16:14,398 ----------------
2023-04-01 18:16:14,655   31  =>  57   		Training 486 pattern with 97.50% 	Forward time: 	 0.18 sec
2023-04-01 18:16:14,655 			Loss:    3.282e-03    			Backward time: 	 0.06 sec 
2023-04-01 18:16:14,765 			Learning rate: weights:   1.000e-03    
2023-04-01 18:16:14,765 			Last test performance: 97.58%
2023-04-01 18:16:14,765 ----------------
2023-04-01 18:16:15,029   31  =>  58   		Training 486 pattern with 97.29% 	Forward time: 	 0.18 sec
2023-04-01 18:16:15,029 			Loss:    2.394e-03    			Backward time: 	 0.07 sec 
2023-04-01 18:16:15,116 			Learning rate: weights:   1.000e-03    
2023-04-01 18:16:15,116 			Last test performance: 97.58%
2023-04-01 18:16:15,116 ----------------
2023-04-01 18:16:15,409   31  =>  59   		Training 486 pattern with 96.88% 	Forward time: 	 0.22 sec
2023-04-01 18:16:15,409 			Loss:    3.635e-03    			Backward time: 	 0.06 sec 
2023-04-01 18:16:15,555 			Learning rate: weights:   1.000e-03    
2023-04-01 18:16:15,556 			Last test performance: 97.58%
2023-04-01 18:16:15,556 ----------------
2023-04-01 18:16:15,848   31  =>  60   		Training 486 pattern with 98.96% 	Forward time: 	 0.21 sec
2023-04-01 18:16:15,849 			Loss:    1.836e-03    			Backward time: 	 0.06 sec 
2023-04-01 18:16:16,056 			Learning rate: weights:   1.000e-03    
2023-04-01 18:16:16,056 			Last test performance: 97.58%
2023-04-01 18:16:16,057 ----------------
2023-04-01 18:16:16,331   31  =>  61   		Training 486 pattern with 97.50% 	Forward time: 	 0.21 sec
2023-04-01 18:16:16,331 			Loss:    3.383e-03    			Backward time: 	 0.05 sec 
2023-04-01 18:16:16,419 			Learning rate: weights:   1.000e-03    
2023-04-01 18:16:16,420 			Last test performance: 97.58%
2023-04-01 18:16:16,420 ----------------
2023-04-01 18:16:16,675   31  =>  62   		Training 486 pattern with 97.08% 	Forward time: 	 0.18 sec
2023-04-01 18:16:16,676 			Loss:    2.946e-03    			Backward time: 	 0.06 sec 
2023-04-01 18:16:16,799 			Learning rate: weights:   1.000e-03    
2023-04-01 18:16:16,799 			Last test performance: 97.58%
2023-04-01 18:16:16,799 ----------------
2023-04-01 18:16:17,152   31  =>  63   		Training 486 pattern with 98.33% 	Forward time: 	 0.26 sec
2023-04-01 18:16:17,153 			Loss:    2.137e-03    			Backward time: 	 0.07 sec 
2023-04-01 18:16:17,284 			Learning rate: weights:   1.000e-03    
2023-04-01 18:16:17,284 			Last test performance: 97.58%
2023-04-01 18:16:17,285 ----------------
2023-04-01 18:16:17,618   31  =>  64   		Training 486 pattern with 96.88% 	Forward time: 	 0.25 sec
2023-04-01 18:16:17,618 			Loss:    3.044e-03    			Backward time: 	 0.07 sec 
2023-04-01 18:16:17,687 			Learning rate: weights:   1.000e-03    
2023-04-01 18:16:17,687 			Last test performance: 97.58%
2023-04-01 18:16:17,687 ----------------
2023-04-01 18:16:17,968   31  =>  65   		Training 486 pattern with 97.71% 	Forward time: 	 0.20 sec
2023-04-01 18:16:17,968 			Loss:    3.060e-03    			Backward time: 	 0.06 sec 
2023-04-01 18:16:18,093 			Learning rate: weights:   1.000e-03    
2023-04-01 18:16:18,093 			Last test performance: 97.58%
2023-04-01 18:16:18,094 ----------------
2023-04-01 18:16:18,401   31  =>  66   		Training 486 pattern with 98.54% 	Forward time: 	 0.23 sec
2023-04-01 18:16:18,401 			Loss:    1.630e-03    			Backward time: 	 0.07 sec 
2023-04-01 18:16:18,569 			Learning rate: weights:   1.000e-03    
2023-04-01 18:16:18,569 			Last test performance: 97.58%
2023-04-01 18:16:18,569 ----------------
2023-04-01 18:16:18,815   31  =>  67   		Training 486 pattern with 97.29% 	Forward time: 	 0.17 sec
2023-04-01 18:16:18,815 			Loss:    4.195e-03    			Backward time: 	 0.06 sec 
2023-04-01 18:16:19,068 			Learning rate: weights:   1.000e-03    
2023-04-01 18:16:19,068 			Last test performance: 97.58%
2023-04-01 18:16:19,068 ----------------
2023-04-01 18:16:19,344   31  =>  68   		Training 486 pattern with 97.08% 	Forward time: 	 0.20 sec
2023-04-01 18:16:19,344 			Loss:    4.522e-03    			Backward time: 	 0.06 sec 
2023-04-01 18:16:19,470 			Learning rate: weights:   1.000e-03    
2023-04-01 18:16:19,470 			Last test performance: 97.58%
2023-04-01 18:16:19,470 ----------------
2023-04-01 18:16:19,726   31  =>  69   		Training 486 pattern with 97.71% 	Forward time: 	 0.18 sec
2023-04-01 18:16:19,726 			Loss:    3.513e-03    			Backward time: 	 0.06 sec 
2023-04-01 18:16:19,835 			Learning rate: weights:   1.000e-03    
2023-04-01 18:16:19,835 			Last test performance: 97.58%
2023-04-01 18:16:19,835 ----------------
2023-04-01 18:16:20,123   31  =>  70   		Training 486 pattern with 97.71% 	Forward time: 	 0.22 sec
2023-04-01 18:16:20,123 			Loss:    2.889e-03    			Backward time: 	 0.05 sec 
2023-04-01 18:16:20,220 			Learning rate: weights:   1.000e-03    
2023-04-01 18:16:20,220 			Last test performance: 97.58%
2023-04-01 18:16:20,220 ----------------
2023-04-01 18:16:20,496   31  =>  71   		Training 486 pattern with 96.88% 	Forward time: 	 0.21 sec
2023-04-01 18:16:20,497 			Loss:    3.971e-03    			Backward time: 	 0.05 sec 
2023-04-01 18:16:20,604 			Learning rate: weights:   1.000e-03    
2023-04-01 18:16:20,604 			Last test performance: 97.58%
2023-04-01 18:16:20,604 ----------------
2023-04-01 18:16:20,864   31  =>  72   		Training 486 pattern with 98.12% 	Forward time: 	 0.19 sec
2023-04-01 18:16:20,864 			Loss:    2.594e-03    			Backward time: 	 0.06 sec 
2023-04-01 18:16:21,128 			Learning rate: weights:   1.000e-03    
2023-04-01 18:16:21,128 			Last test performance: 97.58%
2023-04-01 18:16:21,128 ----------------
2023-04-01 18:16:21,416   31  =>  73   		Training 486 pattern with 97.50% 	Forward time: 	 0.22 sec
2023-04-01 18:16:21,416 			Loss:    4.295e-03    			Backward time: 	 0.06 sec 
2023-04-01 18:16:21,552 			Learning rate: weights:   1.000e-03    
2023-04-01 18:16:21,552 			Last test performance: 97.58%
2023-04-01 18:16:21,552 ----------------
2023-04-01 18:16:21,806   31  =>  74   		Training 486 pattern with 97.29% 	Forward time: 	 0.18 sec
2023-04-01 18:16:21,806 			Loss:    3.641e-03    			Backward time: 	 0.06 sec 
2023-04-01 18:16:21,943 			Learning rate: weights:   1.000e-03    
2023-04-01 18:16:21,943 			Last test performance: 97.58%
2023-04-01 18:16:21,943 ----------------
2023-04-01 18:16:22,205   31  =>  75   		Training 486 pattern with 97.92% 	Forward time: 	 0.19 sec
2023-04-01 18:16:22,205 			Loss:    2.391e-03    			Backward time: 	 0.06 sec 
2023-04-01 18:16:22,458 			Learning rate: weights:   1.000e-03    
2023-04-01 18:16:22,458 			Last test performance: 97.58%
2023-04-01 18:16:22,458 ----------------
2023-04-01 18:16:22,733   31  =>  76   		Training 486 pattern with 97.50% 	Forward time: 	 0.20 sec
2023-04-01 18:16:22,733 			Loss:    3.751e-03    			Backward time: 	 0.06 sec 
2023-04-01 18:16:22,799 			Learning rate: weights:   1.000e-03    
2023-04-01 18:16:22,799 			Last test performance: 97.58%
2023-04-01 18:16:22,799 ----------------
2023-04-01 18:16:23,067   31  =>  77   		Training 486 pattern with 97.29% 	Forward time: 	 0.19 sec
2023-04-01 18:16:23,068 			Loss:    3.676e-03    			Backward time: 	 0.06 sec 
2023-04-01 18:16:23,197 			Learning rate: weights:   1.000e-03    
2023-04-01 18:16:23,197 			Last test performance: 97.58%
2023-04-01 18:16:23,197 ----------------
2023-04-01 18:16:23,472   31  =>  78   		Training 486 pattern with 97.50% 	Forward time: 	 0.21 sec
2023-04-01 18:16:23,472 			Loss:    2.692e-03    			Backward time: 	 0.06 sec 
2023-04-01 18:16:23,565 			Learning rate: weights:   1.000e-03    
2023-04-01 18:16:23,565 			Last test performance: 97.58%
2023-04-01 18:16:23,565 ----------------
2023-04-01 18:16:23,846   31  =>  79   		Training 486 pattern with 97.71% 	Forward time: 	 0.22 sec
2023-04-01 18:16:23,846 			Loss:    2.904e-03    			Backward time: 	 0.05 sec 
2023-04-01 18:16:23,983 			Learning rate: weights:   1.000e-03    
2023-04-01 18:16:23,983 			Last test performance: 97.58%
2023-04-01 18:16:23,983 ----------------
2023-04-01 18:16:24,253   31  =>  80   		Training 486 pattern with 96.25% 	Forward time: 	 0.20 sec
2023-04-01 18:16:24,253 			Loss:    4.892e-03    			Backward time: 	 0.06 sec 
2023-04-01 18:16:24,382 			Learning rate: weights:   1.000e-03    
2023-04-01 18:16:24,382 			Last test performance: 97.58%
2023-04-01 18:16:24,382 ----------------
2023-04-01 18:16:24,719   31  =>  81   		Training 486 pattern with 97.08% 	Forward time: 	 0.25 sec
2023-04-01 18:16:24,719 			Loss:    3.347e-03    			Backward time: 	 0.07 sec 
2023-04-01 18:16:24,854 			Learning rate: weights:   1.000e-03    
2023-04-01 18:16:24,855 			Last test performance: 97.58%
2023-04-01 18:16:24,855 ----------------
2023-04-01 18:16:25,100   31  =>  82   		Training 486 pattern with 97.71% 	Forward time: 	 0.18 sec
2023-04-01 18:16:25,101 			Loss:    2.774e-03    			Backward time: 	 0.05 sec 
2023-04-01 18:16:25,194 			Learning rate: weights:   1.000e-03    
2023-04-01 18:16:25,194 			Last test performance: 97.58%
2023-04-01 18:16:25,194 ----------------
2023-04-01 18:16:25,444   31  =>  83   		Training 486 pattern with 96.88% 	Forward time: 	 0.18 sec
2023-04-01 18:16:25,444 			Loss:    3.459e-03    			Backward time: 	 0.06 sec 
2023-04-01 18:16:25,580 			Learning rate: weights:   1.000e-03    
2023-04-01 18:16:25,581 			Last test performance: 97.58%
2023-04-01 18:16:25,581 ----------------
2023-04-01 18:16:25,827   31  =>  84   		Training 486 pattern with 96.67% 	Forward time: 	 0.18 sec
2023-04-01 18:16:25,827 			Loss:    3.907e-03    			Backward time: 	 0.05 sec 
2023-04-01 18:16:25,957 			Learning rate: weights:   1.000e-03    
2023-04-01 18:16:25,957 			Last test performance: 97.58%
2023-04-01 18:16:25,957 ----------------
2023-04-01 18:16:26,224   31  =>  85   		Training 486 pattern with 98.12% 	Forward time: 	 0.21 sec
2023-04-01 18:16:26,224 			Loss:    2.540e-03    			Backward time: 	 0.05 sec 
2023-04-01 18:16:26,311 			Learning rate: weights:   1.000e-03    
2023-04-01 18:16:26,312 			Last test performance: 97.58%
2023-04-01 18:16:26,312 ----------------
2023-04-01 18:16:26,583   31  =>  86   		Training 486 pattern with 96.88% 	Forward time: 	 0.21 sec
2023-04-01 18:16:26,583 			Loss:    3.315e-03    			Backward time: 	 0.05 sec 
2023-04-01 18:16:26,716 			Learning rate: weights:   1.000e-03    
2023-04-01 18:16:26,716 			Last test performance: 97.58%
2023-04-01 18:16:26,716 ----------------
2023-04-01 18:16:26,970   31  =>  87   		Training 486 pattern with 97.50% 	Forward time: 	 0.19 sec
2023-04-01 18:16:26,970 			Loss:    2.891e-03    			Backward time: 	 0.05 sec 
2023-04-01 18:16:27,122 			Learning rate: weights:   1.000e-03    
2023-04-01 18:16:27,122 			Last test performance: 97.58%
2023-04-01 18:16:27,122 ----------------
2023-04-01 18:16:27,400   31  =>  88   		Training 486 pattern with 96.67% 	Forward time: 	 0.22 sec
2023-04-01 18:16:27,400 			Loss:    3.035e-03    			Backward time: 	 0.05 sec 
2023-04-01 18:16:27,528 			Learning rate: weights:   1.000e-03    
2023-04-01 18:16:27,528 			Last test performance: 97.58%
2023-04-01 18:16:27,528 ----------------
2023-04-01 18:16:27,779   31  =>  89   		Training 486 pattern with 98.33% 	Forward time: 	 0.18 sec
2023-04-01 18:16:27,779 			Loss:    2.170e-03    			Backward time: 	 0.06 sec 
2023-04-01 18:16:28,037 			Learning rate: weights:   1.000e-03    
2023-04-01 18:16:28,037 			Last test performance: 97.58%
2023-04-01 18:16:28,037 ----------------
2023-04-01 18:16:28,289   31  =>  90   		Training 486 pattern with 97.08% 	Forward time: 	 0.18 sec
2023-04-01 18:16:28,289 			Loss:    2.518e-03    			Backward time: 	 0.06 sec 
2023-04-01 18:16:28,385 			Learning rate: weights:   1.000e-03    
2023-04-01 18:16:28,385 			Last test performance: 97.58%
2023-04-01 18:16:28,385 ----------------
2023-04-01 18:16:28,641   31  =>  91   		Training 486 pattern with 97.92% 	Forward time: 	 0.19 sec
2023-04-01 18:16:28,641 			Loss:    3.191e-03    			Backward time: 	 0.05 sec 
2023-04-01 18:16:28,751 			Learning rate: weights:   1.000e-03    
2023-04-01 18:16:28,751 			Last test performance: 97.58%
2023-04-01 18:16:28,751 ----------------
2023-04-01 18:16:28,993   31  =>  92   		Training 486 pattern with 96.25% 	Forward time: 	 0.18 sec
2023-04-01 18:16:28,993 			Loss:    3.445e-03    			Backward time: 	 0.05 sec 
2023-04-01 18:16:29,081 			Learning rate: weights:   1.000e-03    
2023-04-01 18:16:29,081 			Last test performance: 97.58%
2023-04-01 18:16:29,082 ----------------
2023-04-01 18:16:29,347   31  =>  93   		Training 486 pattern with 96.25% 	Forward time: 	 0.21 sec
2023-04-01 18:16:29,347 			Loss:    4.444e-03    			Backward time: 	 0.05 sec 
2023-04-01 18:16:29,539 			Learning rate: weights:   1.000e-03    
2023-04-01 18:16:29,539 			Last test performance: 97.58%
2023-04-01 18:16:29,539 ----------------
2023-04-01 18:16:29,811   31  =>  94   		Training 486 pattern with 97.08% 	Forward time: 	 0.21 sec
2023-04-01 18:16:29,811 			Loss:    4.290e-03    			Backward time: 	 0.05 sec 
2023-04-01 18:16:29,942 			Learning rate: weights:   1.000e-03    
2023-04-01 18:16:29,942 			Last test performance: 97.58%
2023-04-01 18:16:29,942 ----------------
2023-04-01 18:16:30,225   31  =>  95   		Training 486 pattern with 97.50% 	Forward time: 	 0.21 sec
2023-04-01 18:16:30,225 			Loss:    3.164e-03    			Backward time: 	 0.06 sec 
2023-04-01 18:16:30,389 			Learning rate: weights:   1.000e-03    
2023-04-01 18:16:30,389 			Last test performance: 97.58%
2023-04-01 18:16:30,390 ----------------
2023-04-01 18:16:30,675   31  =>  96   		Training 486 pattern with 96.67% 	Forward time: 	 0.22 sec
2023-04-01 18:16:30,675 			Loss:    3.944e-03    			Backward time: 	 0.05 sec 
2023-04-01 18:16:30,800 			Learning rate: weights:   1.000e-03    
2023-04-01 18:16:30,800 			Last test performance: 97.58%
2023-04-01 18:16:30,800 ----------------
2023-04-01 18:16:31,041   31  =>  97   		Training 486 pattern with 97.50% 	Forward time: 	 0.17 sec
2023-04-01 18:16:31,041 			Loss:    2.968e-03    			Backward time: 	 0.06 sec 
2023-04-01 18:16:31,166 			Learning rate: weights:   1.000e-03    
2023-04-01 18:16:31,166 			Last test performance: 97.58%
2023-04-01 18:16:31,167 ----------------
2023-04-01 18:16:31,413   31  =>  98   		Training 486 pattern with 98.12% 	Forward time: 	 0.18 sec
2023-04-01 18:16:31,413 			Loss:    3.302e-03    			Backward time: 	 0.06 sec 
2023-04-01 18:16:31,500 			Learning rate: weights:   1.000e-03    
2023-04-01 18:16:31,500 			Last test performance: 97.58%
2023-04-01 18:16:31,501 ----------------
2023-04-01 18:16:31,813   31  =>  99   		Training 486 pattern with 97.50% 	Forward time: 	 0.24 sec
2023-04-01 18:16:31,813 			Loss:    3.711e-03    			Backward time: 	 0.06 sec 
2023-04-01 18:16:31,916 			Learning rate: weights:   1.000e-03    
2023-04-01 18:16:31,916 			Last test performance: 97.58%
2023-04-01 18:16:31,916 ----------------
2023-04-01 18:16:32,225   31  => 100   		Training 486 pattern with 98.12% 	Forward time: 	 0.20 sec
2023-04-01 18:16:32,225 			Loss:    2.981e-03    			Backward time: 	 0.09 sec 
2023-04-01 18:16:32,311 			Learning rate: weights:   1.000e-03    
2023-04-01 18:16:32,312 			Last test performance: 97.58%
2023-04-01 18:16:32,312 ----------------
2023-04-01 18:16:32,586   31  => 101   		Training 486 pattern with 97.71% 	Forward time: 	 0.21 sec
2023-04-01 18:16:32,586 			Loss:    3.133e-03    			Backward time: 	 0.05 sec 
2023-04-01 18:16:32,672 			Learning rate: weights:   1.000e-03    
2023-04-01 18:16:32,673 			Last test performance: 97.58%
2023-04-01 18:16:32,673 ----------------
2023-04-01 18:16:32,937   31  => 102   		Training 486 pattern with 99.17% 	Forward time: 	 0.19 sec
2023-04-01 18:16:32,938 			Loss:    1.371e-03    			Backward time: 	 0.06 sec 
2023-04-01 18:16:33,084 			Learning rate: weights:   1.000e-03    
2023-04-01 18:16:33,084 			Last test performance: 97.58%
2023-04-01 18:16:33,084 ----------------
2023-04-01 18:16:33,353   31  => 103   		Training 486 pattern with 97.50% 	Forward time: 	 0.19 sec
2023-04-01 18:16:33,353 			Loss:    3.222e-03    			Backward time: 	 0.07 sec 
2023-04-01 18:16:33,499 			Learning rate: weights:   1.000e-03    
2023-04-01 18:16:33,499 			Last test performance: 97.58%
2023-04-01 18:16:33,499 ----------------
2023-04-01 18:16:33,776   31  => 104   		Training 486 pattern with 97.71% 	Forward time: 	 0.21 sec
2023-04-01 18:16:33,776 			Loss:    2.436e-03    			Backward time: 	 0.05 sec 
2023-04-01 18:16:33,866 			Learning rate: weights:   1.000e-03    
2023-04-01 18:16:33,866 			Last test performance: 97.58%
2023-04-01 18:16:33,867 ----------------
2023-04-01 18:16:34,178   31  => 105   		Training 486 pattern with 97.71% 	Forward time: 	 0.25 sec
2023-04-01 18:16:34,178 			Loss:    3.963e-03    			Backward time: 	 0.05 sec 
2023-04-01 18:16:34,350 			Learning rate: weights:   1.000e-03    
2023-04-01 18:16:34,350 			Last test performance: 97.58%
2023-04-01 18:16:34,350 ----------------
2023-04-01 18:16:34,624   31  => 106   		Training 486 pattern with 97.71% 	Forward time: 	 0.21 sec
2023-04-01 18:16:34,624 			Loss:    2.536e-03    			Backward time: 	 0.05 sec 
2023-04-01 18:16:34,764 			Learning rate: weights:   1.000e-03    
2023-04-01 18:16:34,764 			Last test performance: 97.58%
2023-04-01 18:16:34,765 ----------------
2023-04-01 18:16:35,002   31  => 107   		Training 486 pattern with 98.12% 	Forward time: 	 0.17 sec
2023-04-01 18:16:35,002 			Loss:    1.759e-03    			Backward time: 	 0.05 sec 
2023-04-01 18:16:35,113 			Learning rate: weights:   1.000e-03    
2023-04-01 18:16:35,113 			Last test performance: 97.58%
2023-04-01 18:16:35,113 ----------------
2023-04-01 18:16:35,391   31  => 108   		Training 486 pattern with 97.29% 	Forward time: 	 0.20 sec
2023-04-01 18:16:35,391 			Loss:    2.690e-03    			Backward time: 	 0.06 sec 
2023-04-01 18:16:35,517 			Learning rate: weights:   1.000e-03    
2023-04-01 18:16:35,517 			Last test performance: 97.58%
2023-04-01 18:16:35,517 ----------------
2023-04-01 18:16:35,795   31  => 109   		Training 486 pattern with 98.75% 	Forward time: 	 0.20 sec
2023-04-01 18:16:35,796 			Loss:    2.367e-03    			Backward time: 	 0.06 sec 
2023-04-01 18:16:35,889 			Learning rate: weights:   1.000e-03    
2023-04-01 18:16:35,889 			Last test performance: 97.58%
2023-04-01 18:16:35,889 ----------------
2023-04-01 18:16:36,136   31  => 110   		Training 486 pattern with 98.33% 	Forward time: 	 0.18 sec
2023-04-01 18:16:36,136 			Loss:    1.946e-03    			Backward time: 	 0.05 sec 
2023-04-01 18:16:36,223 			Learning rate: weights:   1.000e-03    
2023-04-01 18:16:36,224 			Last test performance: 97.58%
2023-04-01 18:16:36,224 ----------------
2023-04-01 18:16:36,477   31  => 111   		Training 486 pattern with 98.54% 	Forward time: 	 0.18 sec
2023-04-01 18:16:36,477 			Loss:    2.071e-03    			Backward time: 	 0.05 sec 
2023-04-01 18:16:36,613 			Learning rate: weights:   1.000e-03    
2023-04-01 18:16:36,613 			Last test performance: 97.58%
2023-04-01 18:16:36,613 ----------------
2023-04-01 18:16:36,846   31  => 112   		Training 486 pattern with 97.08% 	Forward time: 	 0.17 sec
2023-04-01 18:16:36,846 			Loss:    2.876e-03    			Backward time: 	 0.05 sec 
2023-04-01 18:16:36,975 			Learning rate: weights:   1.000e-03    
2023-04-01 18:16:36,976 			Last test performance: 97.58%
2023-04-01 18:16:36,976 ----------------
2023-04-01 18:16:37,239   31  => 113   		Training 486 pattern with 96.88% 	Forward time: 	 0.20 sec
2023-04-01 18:16:37,239 			Loss:    3.526e-03    			Backward time: 	 0.05 sec 
2023-04-01 18:16:37,325 			Learning rate: weights:   1.000e-03    
2023-04-01 18:16:37,325 			Last test performance: 97.58%
2023-04-01 18:16:37,326 ----------------
2023-04-01 18:16:37,568   31  => 114   		Training 486 pattern with 97.50% 	Forward time: 	 0.17 sec
2023-04-01 18:16:37,568 			Loss:    2.917e-03    			Backward time: 	 0.06 sec 
2023-04-01 18:16:37,658 			Learning rate: weights:   1.000e-03    
2023-04-01 18:16:37,658 			Last test performance: 97.58%
2023-04-01 18:16:37,659 ----------------
2023-04-01 18:16:37,979   31  => 115   		Training 486 pattern with 97.29% 	Forward time: 	 0.24 sec
2023-04-01 18:16:37,979 			Loss:    3.139e-03    			Backward time: 	 0.07 sec 
2023-04-01 18:16:38,091 			Learning rate: weights:   1.000e-03    
2023-04-01 18:16:38,091 			Last test performance: 97.58%
2023-04-01 18:16:38,092 ----------------
2023-04-01 18:16:38,371   31  => 116   		Training 486 pattern with 98.12% 	Forward time: 	 0.21 sec
2023-04-01 18:16:38,371 			Loss:    1.903e-03    			Backward time: 	 0.05 sec 
2023-04-01 18:16:38,507 			Learning rate: weights:   1.000e-03    
2023-04-01 18:16:38,508 			Last test performance: 97.58%
2023-04-01 18:16:38,508 ----------------
2023-04-01 18:16:38,767   31  => 117   		Training 486 pattern with 97.08% 	Forward time: 	 0.19 sec
2023-04-01 18:16:38,767 			Loss:    3.644e-03    			Backward time: 	 0.06 sec 
2023-04-01 18:16:38,921 			Learning rate: weights:   1.000e-03    
2023-04-01 18:16:38,921 			Last test performance: 97.58%
2023-04-01 18:16:38,921 ----------------
2023-04-01 18:16:39,177   31  => 118   		Training 486 pattern with 97.71% 	Forward time: 	 0.18 sec
2023-04-01 18:16:39,178 			Loss:    2.690e-03    			Backward time: 	 0.06 sec 
2023-04-01 18:16:39,342 			Learning rate: weights:   1.000e-03    
2023-04-01 18:16:39,342 			Last test performance: 97.58%
2023-04-01 18:16:39,342 ----------------
2023-04-01 18:16:39,591   31  => 119   		Training 486 pattern with 96.67% 	Forward time: 	 0.18 sec
2023-04-01 18:16:39,591 			Loss:    3.620e-03    			Backward time: 	 0.06 sec 
2023-04-01 18:16:39,742 			Learning rate: weights:   1.000e-03    
2023-04-01 18:16:39,742 			Last test performance: 97.58%
2023-04-01 18:16:39,742 ----------------
2023-04-01 18:16:39,997   31  => 120   		Training 486 pattern with 98.12% 	Forward time: 	 0.18 sec
2023-04-01 18:16:39,997 			Loss:    2.605e-03    			Backward time: 	 0.05 sec 
2023-04-01 18:16:40,078 			Learning rate: weights:   1.000e-03    
2023-04-01 18:16:40,079 			Last test performance: 97.58%
2023-04-01 18:16:40,079 ----------------
2023-04-01 18:16:40,349   31  => 121   		Training 486 pattern with 98.54% 	Forward time: 	 0.21 sec
2023-04-01 18:16:40,350 			Loss:    2.447e-03    			Backward time: 	 0.05 sec 
2023-04-01 18:16:40,514 			Learning rate: weights:   1.000e-03    
2023-04-01 18:16:40,514 			Last test performance: 97.58%
2023-04-01 18:16:40,514 ----------------
2023-04-01 18:16:40,796   31  => 122   		Training 486 pattern with 98.75% 	Forward time: 	 0.22 sec
2023-04-01 18:16:40,796 			Loss:    2.108e-03    			Backward time: 	 0.05 sec 
2023-04-01 18:16:40,879 			Learning rate: weights:   1.000e-03    
2023-04-01 18:16:40,879 			Last test performance: 97.58%
2023-04-01 18:16:40,880 ----------------
2023-04-01 18:16:41,162   31  => 123   		Training 486 pattern with 96.67% 	Forward time: 	 0.17 sec
2023-04-01 18:16:41,162 			Loss:    4.799e-03    			Backward time: 	 0.10 sec 
2023-04-01 18:16:41,273 			Learning rate: weights:   1.000e-03    
2023-04-01 18:16:41,273 			Last test performance: 97.58%
2023-04-01 18:16:41,273 ----------------
2023-04-01 18:16:41,573   31  => 124   		Training 486 pattern with 97.92% 	Forward time: 	 0.22 sec
2023-04-01 18:16:41,573 			Loss:    2.807e-03    			Backward time: 	 0.06 sec 
2023-04-01 18:16:41,675 
2023-04-01 18:16:41,675 Testing:
2023-04-01 18:16:41,698 		24 of 10000 with 91.67% 	 Time used:  0.02 sec
2023-04-01 18:16:41,719 		48 of 10000 with 91.67% 	 Time used:  0.02 sec
2023-04-01 18:16:41,739 		72 of 10000 with 94.44% 	 Time used:  0.02 sec
2023-04-01 18:16:41,746 		96 of 10000 with 94.79% 	 Time used:  0.01 sec
2023-04-01 18:16:41,753 		120 of 10000 with 95.83% 	 Time used:  0.01 sec
2023-04-01 18:16:41,760 		144 of 10000 with 95.83% 	 Time used:  0.01 sec
2023-04-01 18:16:41,768 		168 of 10000 with 96.43% 	 Time used:  0.01 sec
2023-04-01 18:16:41,775 		192 of 10000 with 96.88% 	 Time used:  0.01 sec
2023-04-01 18:16:41,782 		216 of 10000 with 97.22% 	 Time used:  0.01 sec
2023-04-01 18:16:41,789 		240 of 10000 with 97.50% 	 Time used:  0.01 sec
2023-04-01 18:16:41,796 		264 of 10000 with 96.97% 	 Time used:  0.01 sec
2023-04-01 18:16:41,804 		288 of 10000 with 96.88% 	 Time used:  0.01 sec
2023-04-01 18:16:41,811 		312 of 10000 with 96.79% 	 Time used:  0.01 sec
2023-04-01 18:16:41,818 		336 of 10000 with 97.02% 	 Time used:  0.01 sec
2023-04-01 18:16:41,826 		360 of 10000 with 97.22% 	 Time used:  0.01 sec
2023-04-01 18:16:41,833 		384 of 10000 with 97.40% 	 Time used:  0.01 sec
2023-04-01 18:16:41,840 		408 of 10000 with 97.55% 	 Time used:  0.01 sec
2023-04-01 18:16:41,848 		432 of 10000 with 97.45% 	 Time used:  0.01 sec
2023-04-01 18:16:41,855 		456 of 10000 with 97.15% 	 Time used:  0.01 sec
2023-04-01 18:16:41,863 		480 of 10000 with 97.29% 	 Time used:  0.01 sec
2023-04-01 18:16:41,870 		504 of 10000 with 97.22% 	 Time used:  0.01 sec
2023-04-01 18:16:41,878 		528 of 10000 with 97.16% 	 Time used:  0.01 sec
2023-04-01 18:16:41,885 		552 of 10000 with 97.28% 	 Time used:  0.01 sec
2023-04-01 18:16:41,893 		576 of 10000 with 97.40% 	 Time used:  0.01 sec
2023-04-01 18:16:41,900 		600 of 10000 with 97.50% 	 Time used:  0.01 sec
2023-04-01 18:16:41,907 		624 of 10000 with 97.60% 	 Time used:  0.01 sec
2023-04-01 18:16:41,914 		648 of 10000 with 97.69% 	 Time used:  0.01 sec
2023-04-01 18:16:41,921 		672 of 10000 with 97.77% 	 Time used:  0.01 sec
2023-04-01 18:16:41,928 		696 of 10000 with 97.70% 	 Time used:  0.01 sec
2023-04-01 18:16:41,934 		720 of 10000 with 97.64% 	 Time used:  0.01 sec
2023-04-01 18:16:41,941 		744 of 10000 with 97.72% 	 Time used:  0.01 sec
2023-04-01 18:16:41,948 		768 of 10000 with 97.66% 	 Time used:  0.01 sec
2023-04-01 18:16:41,955 		792 of 10000 with 97.73% 	 Time used:  0.01 sec
2023-04-01 18:16:41,962 		816 of 10000 with 97.67% 	 Time used:  0.01 sec
2023-04-01 18:16:41,968 		840 of 10000 with 97.62% 	 Time used:  0.01 sec
2023-04-01 18:16:41,975 		864 of 10000 with 97.57% 	 Time used:  0.01 sec
2023-04-01 18:16:41,982 		888 of 10000 with 97.64% 	 Time used:  0.01 sec
2023-04-01 18:16:41,989 		912 of 10000 with 97.48% 	 Time used:  0.01 sec
2023-04-01 18:16:41,996 		936 of 10000 with 97.54% 	 Time used:  0.01 sec
2023-04-01 18:16:42,003 		960 of 10000 with 97.60% 	 Time used:  0.01 sec
2023-04-01 18:16:42,009 		984 of 10000 with 97.66% 	 Time used:  0.01 sec
2023-04-01 18:16:42,016 		1008 of 10000 with 97.72% 	 Time used:  0.01 sec
2023-04-01 18:16:42,023 		1032 of 10000 with 97.77% 	 Time used:  0.01 sec
2023-04-01 18:16:42,030 		1056 of 10000 with 97.63% 	 Time used:  0.01 sec
2023-04-01 18:16:42,037 		1080 of 10000 with 97.59% 	 Time used:  0.01 sec
2023-04-01 18:16:42,044 		1104 of 10000 with 97.64% 	 Time used:  0.01 sec
2023-04-01 18:16:42,050 		1128 of 10000 with 97.70% 	 Time used:  0.01 sec
2023-04-01 18:16:42,057 		1152 of 10000 with 97.74% 	 Time used:  0.01 sec
2023-04-01 18:16:42,064 		1176 of 10000 with 97.79% 	 Time used:  0.01 sec
2023-04-01 18:16:42,071 		1200 of 10000 with 97.75% 	 Time used:  0.01 sec
2023-04-01 18:16:42,078 		1224 of 10000 with 97.71% 	 Time used:  0.01 sec
2023-04-01 18:16:42,084 		1248 of 10000 with 97.76% 	 Time used:  0.01 sec
2023-04-01 18:16:42,091 		1272 of 10000 with 97.72% 	 Time used:  0.01 sec
2023-04-01 18:16:42,098 		1296 of 10000 with 97.76% 	 Time used:  0.01 sec
2023-04-01 18:16:42,105 		1320 of 10000 with 97.80% 	 Time used:  0.01 sec
2023-04-01 18:16:42,112 		1344 of 10000 with 97.84% 	 Time used:  0.01 sec
2023-04-01 18:16:42,119 		1368 of 10000 with 97.88% 	 Time used:  0.01 sec
2023-04-01 18:16:42,125 		1392 of 10000 with 97.92% 	 Time used:  0.01 sec
2023-04-01 18:16:42,132 		1416 of 10000 with 97.95% 	 Time used:  0.01 sec
2023-04-01 18:16:42,139 		1440 of 10000 with 97.99% 	 Time used:  0.01 sec
2023-04-01 18:16:42,146 		1464 of 10000 with 97.95% 	 Time used:  0.01 sec
2023-04-01 18:16:42,153 		1488 of 10000 with 97.85% 	 Time used:  0.01 sec
2023-04-01 18:16:42,160 		1512 of 10000 with 97.75% 	 Time used:  0.01 sec
2023-04-01 18:16:42,166 		1536 of 10000 with 97.79% 	 Time used:  0.01 sec
2023-04-01 18:16:42,173 		1560 of 10000 with 97.82% 	 Time used:  0.01 sec
2023-04-01 18:16:42,180 		1584 of 10000 with 97.66% 	 Time used:  0.01 sec
2023-04-01 18:16:42,187 		1608 of 10000 with 97.64% 	 Time used:  0.01 sec
2023-04-01 18:16:42,194 		1632 of 10000 with 97.67% 	 Time used:  0.01 sec
2023-04-01 18:16:42,201 		1656 of 10000 with 97.71% 	 Time used:  0.01 sec
2023-04-01 18:16:42,208 		1680 of 10000 with 97.74% 	 Time used:  0.01 sec
2023-04-01 18:16:42,215 		1704 of 10000 with 97.71% 	 Time used:  0.01 sec
2023-04-01 18:16:42,222 		1728 of 10000 with 97.63% 	 Time used:  0.01 sec
2023-04-01 18:16:42,228 		1752 of 10000 with 97.66% 	 Time used:  0.01 sec
2023-04-01 18:16:42,235 		1776 of 10000 with 97.69% 	 Time used:  0.01 sec
2023-04-01 18:16:42,242 		1800 of 10000 with 97.72% 	 Time used:  0.01 sec
2023-04-01 18:16:42,249 		1824 of 10000 with 97.70% 	 Time used:  0.01 sec
2023-04-01 18:16:42,256 		1848 of 10000 with 97.67% 	 Time used:  0.01 sec
2023-04-01 18:16:42,263 		1872 of 10000 with 97.60% 	 Time used:  0.01 sec
2023-04-01 18:16:42,270 		1896 of 10000 with 97.63% 	 Time used:  0.01 sec
2023-04-01 18:16:42,276 		1920 of 10000 with 97.66% 	 Time used:  0.01 sec
2023-04-01 18:16:42,283 		1944 of 10000 with 97.58% 	 Time used:  0.01 sec
2023-04-01 18:16:42,290 		1968 of 10000 with 97.51% 	 Time used:  0.01 sec
2023-04-01 18:16:42,297 		1992 of 10000 with 97.49% 	 Time used:  0.01 sec
2023-04-01 18:16:42,304 		2016 of 10000 with 97.52% 	 Time used:  0.01 sec
2023-04-01 18:16:42,311 		2040 of 10000 with 97.50% 	 Time used:  0.01 sec
2023-04-01 18:16:42,317 		2064 of 10000 with 97.38% 	 Time used:  0.01 sec
2023-04-01 18:16:42,324 		2088 of 10000 with 97.32% 	 Time used:  0.01 sec
2023-04-01 18:16:42,331 		2112 of 10000 with 97.35% 	 Time used:  0.01 sec
2023-04-01 18:16:42,338 		2136 of 10000 with 97.38% 	 Time used:  0.01 sec
2023-04-01 18:16:42,345 		2160 of 10000 with 97.36% 	 Time used:  0.01 sec
2023-04-01 18:16:42,351 		2184 of 10000 with 97.39% 	 Time used:  0.01 sec
2023-04-01 18:16:42,358 		2208 of 10000 with 97.42% 	 Time used:  0.01 sec
2023-04-01 18:16:42,365 		2232 of 10000 with 97.45% 	 Time used:  0.01 sec
2023-04-01 18:16:42,372 		2256 of 10000 with 97.43% 	 Time used:  0.01 sec
2023-04-01 18:16:42,379 		2280 of 10000 with 97.46% 	 Time used:  0.01 sec
2023-04-01 18:16:42,386 		2304 of 10000 with 97.48% 	 Time used:  0.01 sec
2023-04-01 18:16:42,392 		2328 of 10000 with 97.47% 	 Time used:  0.01 sec
2023-04-01 18:16:42,399 		2352 of 10000 with 97.49% 	 Time used:  0.01 sec
2023-04-01 18:16:42,406 		2376 of 10000 with 97.47% 	 Time used:  0.01 sec
2023-04-01 18:16:42,413 		2400 of 10000 with 97.50% 	 Time used:  0.01 sec
2023-04-01 18:16:42,420 		2424 of 10000 with 97.52% 	 Time used:  0.01 sec
2023-04-01 18:16:42,427 		2448 of 10000 with 97.55% 	 Time used:  0.01 sec
2023-04-01 18:16:42,434 		2472 of 10000 with 97.57% 	 Time used:  0.01 sec
2023-04-01 18:16:42,441 		2496 of 10000 with 97.56% 	 Time used:  0.01 sec
2023-04-01 18:16:42,448 		2520 of 10000 with 97.54% 	 Time used:  0.01 sec
2023-04-01 18:16:42,455 		2544 of 10000 with 97.56% 	 Time used:  0.01 sec
2023-04-01 18:16:42,462 		2568 of 10000 with 97.59% 	 Time used:  0.01 sec
2023-04-01 18:16:42,469 		2592 of 10000 with 97.61% 	 Time used:  0.01 sec
2023-04-01 18:16:42,476 		2616 of 10000 with 97.59% 	 Time used:  0.01 sec
2023-04-01 18:16:42,483 		2640 of 10000 with 97.58% 	 Time used:  0.01 sec
2023-04-01 18:16:42,490 		2664 of 10000 with 97.60% 	 Time used:  0.01 sec
2023-04-01 18:16:42,496 		2688 of 10000 with 97.58% 	 Time used:  0.01 sec
2023-04-01 18:16:42,503 		2712 of 10000 with 97.60% 	 Time used:  0.01 sec
2023-04-01 18:16:42,510 		2736 of 10000 with 97.51% 	 Time used:  0.01 sec
2023-04-01 18:16:42,517 		2760 of 10000 with 97.54% 	 Time used:  0.01 sec
2023-04-01 18:16:42,524 		2784 of 10000 with 97.56% 	 Time used:  0.01 sec
2023-04-01 18:16:42,531 		2808 of 10000 with 97.54% 	 Time used:  0.01 sec
2023-04-01 18:16:42,537 		2832 of 10000 with 97.56% 	 Time used:  0.01 sec
2023-04-01 18:16:42,544 		2856 of 10000 with 97.58% 	 Time used:  0.01 sec
2023-04-01 18:16:42,551 		2880 of 10000 with 97.53% 	 Time used:  0.01 sec
2023-04-01 18:16:42,558 		2904 of 10000 with 97.56% 	 Time used:  0.01 sec
2023-04-01 18:16:42,565 		2928 of 10000 with 97.58% 	 Time used:  0.01 sec
2023-04-01 18:16:42,572 		2952 of 10000 with 97.59% 	 Time used:  0.01 sec
2023-04-01 18:16:42,579 		2976 of 10000 with 97.61% 	 Time used:  0.01 sec
2023-04-01 18:16:42,586 		3000 of 10000 with 97.60% 	 Time used:  0.01 sec
2023-04-01 18:16:42,593 		3024 of 10000 with 97.62% 	 Time used:  0.01 sec
2023-04-01 18:16:42,599 		3048 of 10000 with 97.64% 	 Time used:  0.01 sec
2023-04-01 18:16:42,606 		3072 of 10000 with 97.66% 	 Time used:  0.01 sec
2023-04-01 18:16:42,613 		3096 of 10000 with 97.64% 	 Time used:  0.01 sec
2023-04-01 18:16:42,620 		3120 of 10000 with 97.66% 	 Time used:  0.01 sec
2023-04-01 18:16:42,627 		3144 of 10000 with 97.61% 	 Time used:  0.01 sec
2023-04-01 18:16:42,634 		3168 of 10000 with 97.63% 	 Time used:  0.01 sec
2023-04-01 18:16:42,640 		3192 of 10000 with 97.62% 	 Time used:  0.01 sec
2023-04-01 18:16:42,647 		3216 of 10000 with 97.64% 	 Time used:  0.01 sec
2023-04-01 18:16:42,654 		3240 of 10000 with 97.59% 	 Time used:  0.01 sec
2023-04-01 18:16:42,661 		3264 of 10000 with 97.58% 	 Time used:  0.01 sec
2023-04-01 18:16:42,668 		3288 of 10000 with 97.57% 	 Time used:  0.01 sec
2023-04-01 18:16:42,674 		3312 of 10000 with 97.58% 	 Time used:  0.01 sec
2023-04-01 18:16:42,681 		3336 of 10000 with 97.57% 	 Time used:  0.01 sec
2023-04-01 18:16:42,688 		3360 of 10000 with 97.59% 	 Time used:  0.01 sec
2023-04-01 18:16:42,695 		3384 of 10000 with 97.58% 	 Time used:  0.01 sec
2023-04-01 18:16:42,702 		3408 of 10000 with 97.59% 	 Time used:  0.01 sec
2023-04-01 18:16:42,708 		3432 of 10000 with 97.61% 	 Time used:  0.01 sec
2023-04-01 18:16:42,715 		3456 of 10000 with 97.63% 	 Time used:  0.01 sec
2023-04-01 18:16:42,722 		3480 of 10000 with 97.61% 	 Time used:  0.01 sec
2023-04-01 18:16:42,729 		3504 of 10000 with 97.57% 	 Time used:  0.01 sec
2023-04-01 18:16:42,736 		3528 of 10000 with 97.59% 	 Time used:  0.01 sec
2023-04-01 18:16:42,743 		3552 of 10000 with 97.58% 	 Time used:  0.01 sec
2023-04-01 18:16:42,750 		3576 of 10000 with 97.54% 	 Time used:  0.01 sec
2023-04-01 18:16:42,757 		3600 of 10000 with 97.50% 	 Time used:  0.01 sec
2023-04-01 18:16:42,763 		3624 of 10000 with 97.49% 	 Time used:  0.01 sec
2023-04-01 18:16:42,770 		3648 of 10000 with 97.51% 	 Time used:  0.01 sec
2023-04-01 18:16:42,777 		3672 of 10000 with 97.52% 	 Time used:  0.01 sec
2023-04-01 18:16:42,784 		3696 of 10000 with 97.54% 	 Time used:  0.01 sec
2023-04-01 18:16:42,791 		3720 of 10000 with 97.53% 	 Time used:  0.01 sec
2023-04-01 18:16:42,798 		3744 of 10000 with 97.54% 	 Time used:  0.01 sec
2023-04-01 18:16:42,805 		3768 of 10000 with 97.56% 	 Time used:  0.01 sec
2023-04-01 18:16:42,811 		3792 of 10000 with 97.57% 	 Time used:  0.01 sec
2023-04-01 18:16:42,818 		3816 of 10000 with 97.54% 	 Time used:  0.01 sec
2023-04-01 18:16:42,825 		3840 of 10000 with 97.55% 	 Time used:  0.01 sec
2023-04-01 18:16:42,832 		3864 of 10000 with 97.57% 	 Time used:  0.01 sec
2023-04-01 18:16:42,839 		3888 of 10000 with 97.58% 	 Time used:  0.01 sec
2023-04-01 18:16:42,846 		3912 of 10000 with 97.60% 	 Time used:  0.01 sec
2023-04-01 18:16:42,853 		3936 of 10000 with 97.61% 	 Time used:  0.01 sec
2023-04-01 18:16:42,859 		3960 of 10000 with 97.55% 	 Time used:  0.01 sec
2023-04-01 18:16:42,866 		3984 of 10000 with 97.57% 	 Time used:  0.01 sec
2023-04-01 18:16:42,873 		4008 of 10000 with 97.55% 	 Time used:  0.01 sec
2023-04-01 18:16:42,880 		4032 of 10000 with 97.57% 	 Time used:  0.01 sec
2023-04-01 18:16:42,887 		4056 of 10000 with 97.58% 	 Time used:  0.01 sec
2023-04-01 18:16:42,894 		4080 of 10000 with 97.60% 	 Time used:  0.01 sec
2023-04-01 18:16:42,901 		4104 of 10000 with 97.61% 	 Time used:  0.01 sec
2023-04-01 18:16:42,908 		4128 of 10000 with 97.63% 	 Time used:  0.01 sec
2023-04-01 18:16:42,914 		4152 of 10000 with 97.64% 	 Time used:  0.01 sec
2023-04-01 18:16:42,921 		4176 of 10000 with 97.65% 	 Time used:  0.01 sec
2023-04-01 18:16:42,928 		4200 of 10000 with 97.64% 	 Time used:  0.01 sec
2023-04-01 18:16:42,935 		4224 of 10000 with 97.66% 	 Time used:  0.01 sec
2023-04-01 18:16:42,942 		4248 of 10000 with 97.67% 	 Time used:  0.01 sec
2023-04-01 18:16:42,949 		4272 of 10000 with 97.66% 	 Time used:  0.01 sec
2023-04-01 18:16:42,955 		4296 of 10000 with 97.67% 	 Time used:  0.01 sec
2023-04-01 18:16:42,962 		4320 of 10000 with 97.66% 	 Time used:  0.01 sec
2023-04-01 18:16:42,969 		4344 of 10000 with 97.67% 	 Time used:  0.01 sec
2023-04-01 18:16:42,976 		4368 of 10000 with 97.69% 	 Time used:  0.01 sec
2023-04-01 18:16:42,983 		4392 of 10000 with 97.70% 	 Time used:  0.01 sec
2023-04-01 18:16:42,989 		4416 of 10000 with 97.67% 	 Time used:  0.01 sec
2023-04-01 18:16:42,996 		4440 of 10000 with 97.64% 	 Time used:  0.01 sec
2023-04-01 18:16:43,003 		4464 of 10000 with 97.65% 	 Time used:  0.01 sec
2023-04-01 18:16:43,010 		4488 of 10000 with 97.66% 	 Time used:  0.01 sec
2023-04-01 18:16:43,017 		4512 of 10000 with 97.63% 	 Time used:  0.01 sec
2023-04-01 18:16:43,024 		4536 of 10000 with 97.60% 	 Time used:  0.01 sec
2023-04-01 18:16:43,030 		4560 of 10000 with 97.61% 	 Time used:  0.01 sec
2023-04-01 18:16:43,037 		4584 of 10000 with 97.62% 	 Time used:  0.01 sec
2023-04-01 18:16:43,044 		4608 of 10000 with 97.59% 	 Time used:  0.01 sec
2023-04-01 18:16:43,051 		4632 of 10000 with 97.60% 	 Time used:  0.01 sec
2023-04-01 18:16:43,058 		4656 of 10000 with 97.59% 	 Time used:  0.01 sec
2023-04-01 18:16:43,065 		4680 of 10000 with 97.61% 	 Time used:  0.01 sec
2023-04-01 18:16:43,072 		4704 of 10000 with 97.60% 	 Time used:  0.01 sec
2023-04-01 18:16:43,080 		4728 of 10000 with 97.59% 	 Time used:  0.01 sec
2023-04-01 18:16:43,087 		4752 of 10000 with 97.60% 	 Time used:  0.01 sec
2023-04-01 18:16:43,094 		4776 of 10000 with 97.57% 	 Time used:  0.01 sec
2023-04-01 18:16:43,101 		4800 of 10000 with 97.56% 	 Time used:  0.01 sec
2023-04-01 18:16:43,108 		4824 of 10000 with 97.57% 	 Time used:  0.01 sec
2023-04-01 18:16:43,115 		4848 of 10000 with 97.57% 	 Time used:  0.01 sec
2023-04-01 18:16:43,122 		4872 of 10000 with 97.56% 	 Time used:  0.01 sec
2023-04-01 18:16:43,129 		4896 of 10000 with 97.57% 	 Time used:  0.01 sec
2023-04-01 18:16:43,136 		4920 of 10000 with 97.58% 	 Time used:  0.01 sec
2023-04-01 18:16:43,143 		4944 of 10000 with 97.59% 	 Time used:  0.01 sec
2023-04-01 18:16:43,150 		4968 of 10000 with 97.60% 	 Time used:  0.01 sec
2023-04-01 18:16:43,157 		4992 of 10000 with 97.62% 	 Time used:  0.01 sec
2023-04-01 18:16:43,163 		5016 of 10000 with 97.61% 	 Time used:  0.01 sec
2023-04-01 18:16:43,170 		5040 of 10000 with 97.62% 	 Time used:  0.01 sec
2023-04-01 18:16:43,177 		5064 of 10000 with 97.61% 	 Time used:  0.01 sec
2023-04-01 18:16:43,184 		5088 of 10000 with 97.60% 	 Time used:  0.01 sec
2023-04-01 18:16:43,191 		5112 of 10000 with 97.61% 	 Time used:  0.01 sec
2023-04-01 18:16:43,198 		5136 of 10000 with 97.62% 	 Time used:  0.01 sec
2023-04-01 18:16:43,204 		5160 of 10000 with 97.62% 	 Time used:  0.01 sec
2023-04-01 18:16:43,211 		5184 of 10000 with 97.63% 	 Time used:  0.01 sec
2023-04-01 18:16:43,218 		5208 of 10000 with 97.62% 	 Time used:  0.01 sec
2023-04-01 18:16:43,225 		5232 of 10000 with 97.61% 	 Time used:  0.01 sec
2023-04-01 18:16:43,232 		5256 of 10000 with 97.58% 	 Time used:  0.01 sec
2023-04-01 18:16:43,239 		5280 of 10000 with 97.59% 	 Time used:  0.01 sec
2023-04-01 18:16:43,245 		5304 of 10000 with 97.61% 	 Time used:  0.01 sec
2023-04-01 18:16:43,252 		5328 of 10000 with 97.60% 	 Time used:  0.01 sec
2023-04-01 18:16:43,259 		5352 of 10000 with 97.61% 	 Time used:  0.01 sec
2023-04-01 18:16:43,266 		5376 of 10000 with 97.60% 	 Time used:  0.01 sec
2023-04-01 18:16:43,273 		5400 of 10000 with 97.59% 	 Time used:  0.01 sec
2023-04-01 18:16:43,279 		5424 of 10000 with 97.60% 	 Time used:  0.01 sec
2023-04-01 18:16:43,286 		5448 of 10000 with 97.61% 	 Time used:  0.01 sec
2023-04-01 18:16:43,293 		5472 of 10000 with 97.59% 	 Time used:  0.01 sec
2023-04-01 18:16:43,300 		5496 of 10000 with 97.58% 	 Time used:  0.01 sec
2023-04-01 18:16:43,307 		5520 of 10000 with 97.59% 	 Time used:  0.01 sec
2023-04-01 18:16:43,314 		5544 of 10000 with 97.60% 	 Time used:  0.01 sec
2023-04-01 18:16:43,320 		5568 of 10000 with 97.59% 	 Time used:  0.01 sec
2023-04-01 18:16:43,327 		5592 of 10000 with 97.57% 	 Time used:  0.01 sec
2023-04-01 18:16:43,334 		5616 of 10000 with 97.56% 	 Time used:  0.01 sec
2023-04-01 18:16:43,341 		5640 of 10000 with 97.55% 	 Time used:  0.01 sec
2023-04-01 18:16:43,348 		5664 of 10000 with 97.55% 	 Time used:  0.01 sec
2023-04-01 18:16:43,355 		5688 of 10000 with 97.56% 	 Time used:  0.01 sec
2023-04-01 18:16:43,361 		5712 of 10000 with 97.57% 	 Time used:  0.01 sec
2023-04-01 18:16:43,368 		5736 of 10000 with 97.52% 	 Time used:  0.01 sec
2023-04-01 18:16:43,375 		5760 of 10000 with 97.53% 	 Time used:  0.01 sec
2023-04-01 18:16:43,382 		5784 of 10000 with 97.53% 	 Time used:  0.01 sec
2023-04-01 18:16:43,389 		5808 of 10000 with 97.54% 	 Time used:  0.01 sec
2023-04-01 18:16:43,396 		5832 of 10000 with 97.53% 	 Time used:  0.01 sec
2023-04-01 18:16:43,403 		5856 of 10000 with 97.52% 	 Time used:  0.01 sec
2023-04-01 18:16:43,410 		5880 of 10000 with 97.50% 	 Time used:  0.01 sec
2023-04-01 18:16:43,416 		5904 of 10000 with 97.51% 	 Time used:  0.01 sec
2023-04-01 18:16:43,423 		5928 of 10000 with 97.50% 	 Time used:  0.01 sec
2023-04-01 18:16:43,430 		5952 of 10000 with 97.51% 	 Time used:  0.01 sec
2023-04-01 18:16:43,437 		5976 of 10000 with 97.52% 	 Time used:  0.01 sec
2023-04-01 18:16:43,444 		6000 of 10000 with 97.53% 	 Time used:  0.01 sec
2023-04-01 18:16:43,451 		6024 of 10000 with 97.54% 	 Time used:  0.01 sec
2023-04-01 18:16:43,458 		6048 of 10000 with 97.52% 	 Time used:  0.01 sec
2023-04-01 18:16:43,465 		6072 of 10000 with 97.51% 	 Time used:  0.01 sec
2023-04-01 18:16:43,471 		6096 of 10000 with 97.49% 	 Time used:  0.01 sec
2023-04-01 18:16:43,478 		6120 of 10000 with 97.47% 	 Time used:  0.01 sec
2023-04-01 18:16:43,485 		6144 of 10000 with 97.48% 	 Time used:  0.01 sec
2023-04-01 18:16:43,492 		6168 of 10000 with 97.47% 	 Time used:  0.01 sec
2023-04-01 18:16:43,499 		6192 of 10000 with 97.46% 	 Time used:  0.01 sec
2023-04-01 18:16:43,506 		6216 of 10000 with 97.46% 	 Time used:  0.01 sec
2023-04-01 18:16:43,513 		6240 of 10000 with 97.47% 	 Time used:  0.01 sec
2023-04-01 18:16:43,519 		6264 of 10000 with 97.48% 	 Time used:  0.01 sec
2023-04-01 18:16:43,526 		6288 of 10000 with 97.49% 	 Time used:  0.01 sec
2023-04-01 18:16:43,533 		6312 of 10000 with 97.50% 	 Time used:  0.01 sec
2023-04-01 18:16:43,540 		6336 of 10000 with 97.51% 	 Time used:  0.01 sec
2023-04-01 18:16:43,547 		6360 of 10000 with 97.50% 	 Time used:  0.01 sec
2023-04-01 18:16:43,553 		6384 of 10000 with 97.51% 	 Time used:  0.01 sec
2023-04-01 18:16:43,560 		6408 of 10000 with 97.49% 	 Time used:  0.01 sec
2023-04-01 18:16:43,567 		6432 of 10000 with 97.50% 	 Time used:  0.01 sec
2023-04-01 18:16:43,574 		6456 of 10000 with 97.51% 	 Time used:  0.01 sec
2023-04-01 18:16:43,581 		6480 of 10000 with 97.52% 	 Time used:  0.01 sec
2023-04-01 18:16:43,588 		6504 of 10000 with 97.51% 	 Time used:  0.01 sec
2023-04-01 18:16:43,595 		6528 of 10000 with 97.50% 	 Time used:  0.01 sec
2023-04-01 18:16:43,601 		6552 of 10000 with 97.50% 	 Time used:  0.01 sec
2023-04-01 18:16:43,608 		6576 of 10000 with 97.49% 	 Time used:  0.01 sec
2023-04-01 18:16:43,615 		6600 of 10000 with 97.50% 	 Time used:  0.01 sec
2023-04-01 18:16:43,622 		6624 of 10000 with 97.51% 	 Time used:  0.01 sec
2023-04-01 18:16:43,629 		6648 of 10000 with 97.49% 	 Time used:  0.01 sec
2023-04-01 18:16:43,636 		6672 of 10000 with 97.50% 	 Time used:  0.01 sec
2023-04-01 18:16:43,643 		6696 of 10000 with 97.49% 	 Time used:  0.01 sec
2023-04-01 18:16:43,649 		6720 of 10000 with 97.50% 	 Time used:  0.01 sec
2023-04-01 18:16:43,656 		6744 of 10000 with 97.48% 	 Time used:  0.01 sec
2023-04-01 18:16:43,667 		6768 of 10000 with 97.47% 	 Time used:  0.01 sec
2023-04-01 18:16:43,674 		6792 of 10000 with 97.47% 	 Time used:  0.01 sec
2023-04-01 18:16:43,681 		6816 of 10000 with 97.46% 	 Time used:  0.01 sec
2023-04-01 18:16:43,688 		6840 of 10000 with 97.47% 	 Time used:  0.01 sec
2023-04-01 18:16:43,695 		6864 of 10000 with 97.47% 	 Time used:  0.01 sec
2023-04-01 18:16:43,702 		6888 of 10000 with 97.47% 	 Time used:  0.01 sec
2023-04-01 18:16:43,710 		6912 of 10000 with 97.47% 	 Time used:  0.01 sec
2023-04-01 18:16:43,717 		6936 of 10000 with 97.48% 	 Time used:  0.01 sec
2023-04-01 18:16:43,724 		6960 of 10000 with 97.49% 	 Time used:  0.01 sec
2023-04-01 18:16:43,731 		6984 of 10000 with 97.47% 	 Time used:  0.01 sec
2023-04-01 18:16:43,741 		7008 of 10000 with 97.46% 	 Time used:  0.01 sec
2023-04-01 18:16:43,748 		7032 of 10000 with 97.45% 	 Time used:  0.01 sec
2023-04-01 18:16:43,754 		7056 of 10000 with 97.45% 	 Time used:  0.01 sec
2023-04-01 18:16:43,761 		7080 of 10000 with 97.44% 	 Time used:  0.01 sec
2023-04-01 18:16:43,768 		7104 of 10000 with 97.44% 	 Time used:  0.01 sec
2023-04-01 18:16:43,775 		7128 of 10000 with 97.45% 	 Time used:  0.01 sec
2023-04-01 18:16:43,781 		7152 of 10000 with 97.43% 	 Time used:  0.01 sec
2023-04-01 18:16:43,788 		7176 of 10000 with 97.44% 	 Time used:  0.01 sec
2023-04-01 18:16:43,795 		7200 of 10000 with 97.44% 	 Time used:  0.01 sec
2023-04-01 18:16:43,802 		7224 of 10000 with 97.44% 	 Time used:  0.01 sec
2023-04-01 18:16:43,809 		7248 of 10000 with 97.41% 	 Time used:  0.01 sec
2023-04-01 18:16:43,815 		7272 of 10000 with 97.40% 	 Time used:  0.01 sec
2023-04-01 18:16:43,822 		7296 of 10000 with 97.40% 	 Time used:  0.01 sec
2023-04-01 18:16:43,829 		7320 of 10000 with 97.39% 	 Time used:  0.01 sec
2023-04-01 18:16:43,836 		7344 of 10000 with 97.39% 	 Time used:  0.01 sec
2023-04-01 18:16:43,842 		7368 of 10000 with 97.39% 	 Time used:  0.01 sec
2023-04-01 18:16:43,849 		7392 of 10000 with 97.40% 	 Time used:  0.01 sec
2023-04-01 18:16:43,856 		7416 of 10000 with 97.40% 	 Time used:  0.01 sec
2023-04-01 18:16:43,863 		7440 of 10000 with 97.41% 	 Time used:  0.01 sec
2023-04-01 18:16:43,870 		7464 of 10000 with 97.41% 	 Time used:  0.01 sec
2023-04-01 18:16:43,876 		7488 of 10000 with 97.41% 	 Time used:  0.01 sec
2023-04-01 18:16:43,883 		7512 of 10000 with 97.42% 	 Time used:  0.01 sec
2023-04-01 18:16:43,890 		7536 of 10000 with 97.43% 	 Time used:  0.01 sec
2023-04-01 18:16:43,897 		7560 of 10000 with 97.42% 	 Time used:  0.01 sec
2023-04-01 18:16:43,904 		7584 of 10000 with 97.42% 	 Time used:  0.01 sec
2023-04-01 18:16:43,910 		7608 of 10000 with 97.42% 	 Time used:  0.01 sec
2023-04-01 18:16:43,917 		7632 of 10000 with 97.43% 	 Time used:  0.01 sec
2023-04-01 18:16:43,924 		7656 of 10000 with 97.44% 	 Time used:  0.01 sec
2023-04-01 18:16:43,931 		7680 of 10000 with 97.43% 	 Time used:  0.01 sec
2023-04-01 18:16:43,938 		7704 of 10000 with 97.44% 	 Time used:  0.01 sec
2023-04-01 18:16:43,945 		7728 of 10000 with 97.45% 	 Time used:  0.01 sec
2023-04-01 18:16:43,952 		7752 of 10000 with 97.46% 	 Time used:  0.01 sec
2023-04-01 18:16:43,959 		7776 of 10000 with 97.47% 	 Time used:  0.01 sec
2023-04-01 18:16:43,966 		7800 of 10000 with 97.47% 	 Time used:  0.01 sec
2023-04-01 18:16:43,972 		7824 of 10000 with 97.48% 	 Time used:  0.01 sec
2023-04-01 18:16:43,979 		7848 of 10000 with 97.49% 	 Time used:  0.01 sec
2023-04-01 18:16:43,986 		7872 of 10000 with 97.46% 	 Time used:  0.01 sec
2023-04-01 18:16:43,993 		7896 of 10000 with 97.47% 	 Time used:  0.01 sec
2023-04-01 18:16:44,000 		7920 of 10000 with 97.45% 	 Time used:  0.01 sec
2023-04-01 18:16:44,007 		7944 of 10000 with 97.44% 	 Time used:  0.01 sec
2023-04-01 18:16:44,014 		7968 of 10000 with 97.41% 	 Time used:  0.01 sec
2023-04-01 18:16:44,020 		7992 of 10000 with 97.42% 	 Time used:  0.01 sec
2023-04-01 18:16:44,027 		8016 of 10000 with 97.41% 	 Time used:  0.01 sec
2023-04-01 18:16:44,034 		8040 of 10000 with 97.41% 	 Time used:  0.01 sec
2023-04-01 18:16:44,041 		8064 of 10000 with 97.42% 	 Time used:  0.01 sec
2023-04-01 18:16:44,048 		8088 of 10000 with 97.42% 	 Time used:  0.01 sec
2023-04-01 18:16:44,055 		8112 of 10000 with 97.42% 	 Time used:  0.01 sec
2023-04-01 18:16:44,062 		8136 of 10000 with 97.43% 	 Time used:  0.01 sec
2023-04-01 18:16:44,068 		8160 of 10000 with 97.43% 	 Time used:  0.01 sec
2023-04-01 18:16:44,075 		8184 of 10000 with 97.42% 	 Time used:  0.01 sec
2023-04-01 18:16:44,082 		8208 of 10000 with 97.43% 	 Time used:  0.01 sec
2023-04-01 18:16:44,089 		8232 of 10000 with 97.42% 	 Time used:  0.01 sec
2023-04-01 18:16:44,096 		8256 of 10000 with 97.43% 	 Time used:  0.01 sec
2023-04-01 18:16:44,103 		8280 of 10000 with 97.43% 	 Time used:  0.01 sec
2023-04-01 18:16:44,110 		8304 of 10000 with 97.42% 	 Time used:  0.01 sec
2023-04-01 18:16:44,117 		8328 of 10000 with 97.42% 	 Time used:  0.01 sec
2023-04-01 18:16:44,124 		8352 of 10000 with 97.40% 	 Time used:  0.01 sec
2023-04-01 18:16:44,131 		8376 of 10000 with 97.41% 	 Time used:  0.01 sec
2023-04-01 18:16:44,137 		8400 of 10000 with 97.42% 	 Time used:  0.01 sec
2023-04-01 18:16:44,144 		8424 of 10000 with 97.41% 	 Time used:  0.01 sec
2023-04-01 18:16:44,151 		8448 of 10000 with 97.41% 	 Time used:  0.01 sec
2023-04-01 18:16:44,158 		8472 of 10000 with 97.40% 	 Time used:  0.01 sec
2023-04-01 18:16:44,165 		8496 of 10000 with 97.40% 	 Time used:  0.01 sec
2023-04-01 18:16:44,172 		8520 of 10000 with 97.39% 	 Time used:  0.01 sec
2023-04-01 18:16:44,178 		8544 of 10000 with 97.38% 	 Time used:  0.01 sec
2023-04-01 18:16:44,185 		8568 of 10000 with 97.39% 	 Time used:  0.01 sec
2023-04-01 18:16:44,192 		8592 of 10000 with 97.39% 	 Time used:  0.01 sec
2023-04-01 18:16:44,199 		8616 of 10000 with 97.40% 	 Time used:  0.01 sec
2023-04-01 18:16:44,206 		8640 of 10000 with 97.40% 	 Time used:  0.01 sec
2023-04-01 18:16:44,213 		8664 of 10000 with 97.39% 	 Time used:  0.01 sec
2023-04-01 18:16:44,220 		8688 of 10000 with 97.40% 	 Time used:  0.01 sec
2023-04-01 18:16:44,227 		8712 of 10000 with 97.41% 	 Time used:  0.01 sec
2023-04-01 18:16:44,234 		8736 of 10000 with 97.40% 	 Time used:  0.01 sec
2023-04-01 18:16:44,240 		8760 of 10000 with 97.41% 	 Time used:  0.01 sec
2023-04-01 18:16:44,247 		8784 of 10000 with 97.40% 	 Time used:  0.01 sec
2023-04-01 18:16:44,254 		8808 of 10000 with 97.40% 	 Time used:  0.01 sec
2023-04-01 18:16:44,261 		8832 of 10000 with 97.38% 	 Time used:  0.01 sec
2023-04-01 18:16:44,268 		8856 of 10000 with 97.39% 	 Time used:  0.01 sec
2023-04-01 18:16:44,275 		8880 of 10000 with 97.40% 	 Time used:  0.01 sec
2023-04-01 18:16:44,282 		8904 of 10000 with 97.41% 	 Time used:  0.01 sec
2023-04-01 18:16:44,289 		8928 of 10000 with 97.41% 	 Time used:  0.01 sec
2023-04-01 18:16:44,296 		8952 of 10000 with 97.42% 	 Time used:  0.01 sec
2023-04-01 18:16:44,303 		8976 of 10000 with 97.43% 	 Time used:  0.01 sec
2023-04-01 18:16:44,310 		9000 of 10000 with 97.43% 	 Time used:  0.01 sec
2023-04-01 18:16:44,317 		9024 of 10000 with 97.43% 	 Time used:  0.01 sec
2023-04-01 18:16:44,323 		9048 of 10000 with 97.44% 	 Time used:  0.01 sec
2023-04-01 18:16:44,330 		9072 of 10000 with 97.42% 	 Time used:  0.01 sec
2023-04-01 18:16:44,337 		9096 of 10000 with 97.43% 	 Time used:  0.01 sec
2023-04-01 18:16:44,344 		9120 of 10000 with 97.42% 	 Time used:  0.01 sec
2023-04-01 18:16:44,351 		9144 of 10000 with 97.42% 	 Time used:  0.01 sec
2023-04-01 18:16:44,358 		9168 of 10000 with 97.43% 	 Time used:  0.01 sec
2023-04-01 18:16:44,365 		9192 of 10000 with 97.42% 	 Time used:  0.01 sec
2023-04-01 18:16:44,372 		9216 of 10000 with 97.41% 	 Time used:  0.01 sec
2023-04-01 18:16:44,379 		9240 of 10000 with 97.40% 	 Time used:  0.01 sec
2023-04-01 18:16:44,385 		9264 of 10000 with 97.41% 	 Time used:  0.01 sec
2023-04-01 18:16:44,392 		9288 of 10000 with 97.42% 	 Time used:  0.01 sec
2023-04-01 18:16:44,399 		9312 of 10000 with 97.41% 	 Time used:  0.01 sec
2023-04-01 18:16:44,406 		9336 of 10000 with 97.42% 	 Time used:  0.01 sec
2023-04-01 18:16:44,413 		9360 of 10000 with 97.43% 	 Time used:  0.01 sec
2023-04-01 18:16:44,420 		9384 of 10000 with 97.42% 	 Time used:  0.01 sec
2023-04-01 18:16:44,427 		9408 of 10000 with 97.43% 	 Time used:  0.01 sec
2023-04-01 18:16:44,433 		9432 of 10000 with 97.43% 	 Time used:  0.01 sec
2023-04-01 18:16:44,440 		9456 of 10000 with 97.44% 	 Time used:  0.01 sec
2023-04-01 18:16:44,447 		9480 of 10000 with 97.44% 	 Time used:  0.01 sec
2023-04-01 18:16:44,454 		9504 of 10000 with 97.44% 	 Time used:  0.01 sec
2023-04-01 18:16:44,461 		9528 of 10000 with 97.44% 	 Time used:  0.01 sec
2023-04-01 18:16:44,468 		9552 of 10000 with 97.44% 	 Time used:  0.01 sec
2023-04-01 18:16:44,475 		9576 of 10000 with 97.44% 	 Time used:  0.01 sec
2023-04-01 18:16:44,482 		9600 of 10000 with 97.45% 	 Time used:  0.01 sec
2023-04-01 18:16:44,489 		9624 of 10000 with 97.45% 	 Time used:  0.01 sec
2023-04-01 18:16:44,495 		9648 of 10000 with 97.43% 	 Time used:  0.01 sec
2023-04-01 18:16:44,502 		9672 of 10000 with 97.43% 	 Time used:  0.01 sec
2023-04-01 18:16:44,509 		9696 of 10000 with 97.42% 	 Time used:  0.01 sec
2023-04-01 18:16:44,516 		9720 of 10000 with 97.42% 	 Time used:  0.01 sec
2023-04-01 18:16:44,523 		9744 of 10000 with 97.42% 	 Time used:  0.01 sec
2023-04-01 18:16:44,530 		9768 of 10000 with 97.42% 	 Time used:  0.01 sec
2023-04-01 18:16:44,537 		9792 of 10000 with 97.43% 	 Time used:  0.01 sec
2023-04-01 18:16:44,544 		9816 of 10000 with 97.42% 	 Time used:  0.01 sec
2023-04-01 18:16:44,550 		9840 of 10000 with 97.41% 	 Time used:  0.01 sec
2023-04-01 18:16:44,557 		9864 of 10000 with 97.41% 	 Time used:  0.01 sec
2023-04-01 18:16:44,564 		9888 of 10000 with 97.40% 	 Time used:  0.01 sec
2023-04-01 18:16:44,571 		9912 of 10000 with 97.41% 	 Time used:  0.01 sec
2023-04-01 18:16:44,578 		9936 of 10000 with 97.41% 	 Time used:  0.01 sec
2023-04-01 18:16:44,585 		9960 of 10000 with 97.41% 	 Time used:  0.01 sec
2023-04-01 18:16:44,592 		9984 of 10000 with 97.42% 	 Time used:  0.01 sec
2023-04-01 18:16:44,599 		10000 of 10000 with 97.40% 	 Time used:  0.01 sec
2023-04-01 18:16:44,599 
2023-04-01 18:16:44,603 			Learning rate: weights:   1.000e-03    
2023-04-01 18:16:44,604 			Last test performance: 97.40%
2023-04-01 18:16:44,604 ----------------
2023-04-01 18:16:44,832   32  =>  0    		Training 486 pattern with 98.33% 	Forward time: 	 0.16 sec
2023-04-01 18:16:44,832 			Loss:    2.175e-03    			Backward time: 	 0.06 sec 
2023-04-01 18:16:44,924 			Learning rate: weights:   1.000e-03    
2023-04-01 18:16:44,924 			Last test performance: 97.40%
2023-04-01 18:16:44,924 ----------------
2023-04-01 18:16:45,197   32  =>  1    		Training 486 pattern with 97.71% 	Forward time: 	 0.19 sec
2023-04-01 18:16:45,197 			Loss:    3.447e-03    			Backward time: 	 0.07 sec 
2023-04-01 18:16:45,311 			Learning rate: weights:   1.000e-03    
2023-04-01 18:16:45,312 			Last test performance: 97.40%
2023-04-01 18:16:45,312 ----------------
2023-04-01 18:16:45,576   32  =>  2    		Training 486 pattern with 98.33% 	Forward time: 	 0.18 sec
2023-04-01 18:16:45,576 			Loss:    2.396e-03    			Backward time: 	 0.07 sec 
2023-04-01 18:16:45,693 			Learning rate: weights:   1.000e-03    
2023-04-01 18:16:45,693 			Last test performance: 97.40%
2023-04-01 18:16:45,693 ----------------
2023-04-01 18:16:45,993   32  =>  3    		Training 486 pattern with 97.71% 	Forward time: 	 0.21 sec
2023-04-01 18:16:45,994 			Loss:    2.386e-03    			Backward time: 	 0.07 sec 
2023-04-01 18:16:46,129 			Learning rate: weights:   1.000e-03    
2023-04-01 18:16:46,130 			Last test performance: 97.40%
2023-04-01 18:16:46,130 ----------------
2023-04-01 18:16:46,420   32  =>  4    		Training 486 pattern with 97.71% 	Forward time: 	 0.22 sec
2023-04-01 18:16:46,420 			Loss:    2.487e-03    			Backward time: 	 0.06 sec 
2023-04-01 18:16:46,516 			Learning rate: weights:   1.000e-03    
2023-04-01 18:16:46,516 			Last test performance: 97.40%
2023-04-01 18:16:46,516 ----------------
2023-04-01 18:16:46,817   32  =>  5    		Training 486 pattern with 98.96% 	Forward time: 	 0.20 sec
2023-04-01 18:16:46,818 			Loss:    1.338e-03    			Backward time: 	 0.07 sec 
2023-04-01 18:16:46,948 			Learning rate: weights:   1.000e-03    
2023-04-01 18:16:46,949 			Last test performance: 97.40%
2023-04-01 18:16:46,949 ----------------
2023-04-01 18:16:47,221   32  =>  6    		Training 486 pattern with 97.08% 	Forward time: 	 0.18 sec
2023-04-01 18:16:47,221 			Loss:    3.038e-03    			Backward time: 	 0.06 sec 
2023-04-01 18:16:47,342 			Learning rate: weights:   1.000e-03    
2023-04-01 18:16:47,342 			Last test performance: 97.40%
2023-04-01 18:16:47,342 ----------------
2023-04-01 18:16:47,614   32  =>  7    		Training 486 pattern with 97.08% 	Forward time: 	 0.18 sec
2023-04-01 18:16:47,614 			Loss:    3.011e-03    			Backward time: 	 0.07 sec 
2023-04-01 18:16:47,773 			Learning rate: weights:   1.000e-03    
2023-04-01 18:16:47,774 			Last test performance: 97.40%
2023-04-01 18:16:47,774 ----------------
2023-04-01 18:16:48,074   32  =>  8    		Training 486 pattern with 97.71% 	Forward time: 	 0.23 sec
2023-04-01 18:16:48,074 			Loss:    3.003e-03    			Backward time: 	 0.06 sec 
2023-04-01 18:16:48,206 			Learning rate: weights:   1.000e-03    
2023-04-01 18:16:48,206 			Last test performance: 97.40%
2023-04-01 18:16:48,207 ----------------
2023-04-01 18:16:48,480   32  =>  9    		Training 486 pattern with 97.50% 	Forward time: 	 0.20 sec
2023-04-01 18:16:48,480 			Loss:    2.712e-03    			Backward time: 	 0.06 sec 
2023-04-01 18:16:48,629 			Learning rate: weights:   1.000e-03    
2023-04-01 18:16:48,629 			Last test performance: 97.40%
2023-04-01 18:16:48,629 ----------------
2023-04-01 18:16:48,898   32  =>  10   		Training 486 pattern with 97.71% 	Forward time: 	 0.20 sec
2023-04-01 18:16:48,898 			Loss:    2.916e-03    			Backward time: 	 0.05 sec 
2023-04-01 18:16:48,987 			Learning rate: weights:   1.000e-03    
2023-04-01 18:16:48,988 			Last test performance: 97.40%
2023-04-01 18:16:48,988 ----------------
2023-04-01 18:16:49,257   32  =>  11   		Training 486 pattern with 97.92% 	Forward time: 	 0.21 sec
2023-04-01 18:16:49,257 			Loss:    2.202e-03    			Backward time: 	 0.05 sec 
2023-04-01 18:16:49,385 			Learning rate: weights:   1.000e-03    
2023-04-01 18:16:49,386 			Last test performance: 97.40%
2023-04-01 18:16:49,386 ----------------
2023-04-01 18:16:49,663   32  =>  12   		Training 486 pattern with 97.08% 	Forward time: 	 0.21 sec
2023-04-01 18:16:49,663 			Loss:    3.225e-03    			Backward time: 	 0.05 sec 
2023-04-01 18:16:49,771 			Learning rate: weights:   1.000e-03    
2023-04-01 18:16:49,772 			Last test performance: 97.40%
2023-04-01 18:16:49,772 ----------------
2023-04-01 18:16:50,048   32  =>  13   		Training 486 pattern with 98.12% 	Forward time: 	 0.21 sec
2023-04-01 18:16:50,048 			Loss:    2.760e-03    			Backward time: 	 0.05 sec 
2023-04-01 18:16:50,199 			Learning rate: weights:   1.000e-03    
2023-04-01 18:16:50,199 			Last test performance: 97.40%
2023-04-01 18:16:50,199 ----------------
2023-04-01 18:16:50,484   32  =>  14   		Training 486 pattern with 98.12% 	Forward time: 	 0.22 sec
2023-04-01 18:16:50,484 			Loss:    2.151e-03    			Backward time: 	 0.05 sec 
2023-04-01 18:16:50,613 			Learning rate: weights:   1.000e-03    
2023-04-01 18:16:50,614 			Last test performance: 97.40%
2023-04-01 18:16:50,614 ----------------
2023-04-01 18:16:50,905   32  =>  15   		Training 486 pattern with 97.50% 	Forward time: 	 0.22 sec
2023-04-01 18:16:50,905 			Loss:    3.458e-03    			Backward time: 	 0.06 sec 
2023-04-01 18:16:50,990 			Learning rate: weights:   1.000e-03    
2023-04-01 18:16:50,990 			Last test performance: 97.40%
2023-04-01 18:16:50,990 ----------------
2023-04-01 18:16:51,330   32  =>  16   		Training 486 pattern with 98.33% 	Forward time: 	 0.25 sec
2023-04-01 18:16:51,330 			Loss:    2.229e-03    			Backward time: 	 0.06 sec 
2023-04-01 18:16:51,466 			Learning rate: weights:   1.000e-03    
2023-04-01 18:16:51,466 			Last test performance: 97.40%
2023-04-01 18:16:51,466 ----------------
2023-04-01 18:16:51,753   32  =>  17   		Training 486 pattern with 97.92% 	Forward time: 	 0.22 sec
2023-04-01 18:16:51,753 			Loss:    2.246e-03    			Backward time: 	 0.05 sec 
2023-04-01 18:16:51,888 			Learning rate: weights:   1.000e-03    
2023-04-01 18:16:51,888 			Last test performance: 97.40%
2023-04-01 18:16:51,888 ----------------
2023-04-01 18:16:52,162   32  =>  18   		Training 486 pattern with 98.75% 	Forward time: 	 0.21 sec
2023-04-01 18:16:52,162 			Loss:    1.957e-03    			Backward time: 	 0.05 sec 
2023-04-01 18:16:52,255 			Learning rate: weights:   1.000e-03    
2023-04-01 18:16:52,256 			Last test performance: 97.40%
2023-04-01 18:16:52,256 ----------------
2023-04-01 18:16:52,533   32  =>  19   		Training 486 pattern with 97.71% 	Forward time: 	 0.21 sec
2023-04-01 18:16:52,533 			Loss:    2.785e-03    			Backward time: 	 0.05 sec 
2023-04-01 18:16:52,620 			Learning rate: weights:   1.000e-03    
2023-04-01 18:16:52,621 			Last test performance: 97.40%
2023-04-01 18:16:52,621 ----------------
2023-04-01 18:16:52,894   32  =>  20   		Training 486 pattern with 95.83% 	Forward time: 	 0.21 sec
2023-04-01 18:16:52,894 			Loss:    4.987e-03    			Backward time: 	 0.05 sec 
2023-04-01 18:16:53,073 			Learning rate: weights:   1.000e-03    
2023-04-01 18:16:53,073 			Last test performance: 97.40%
2023-04-01 18:16:53,073 ----------------
2023-04-01 18:16:53,314   32  =>  21   		Training 486 pattern with 98.54% 	Forward time: 	 0.17 sec
2023-04-01 18:16:53,314 			Loss:    2.165e-03    			Backward time: 	 0.06 sec 
2023-04-01 18:16:53,410 			Learning rate: weights:   1.000e-03    
2023-04-01 18:16:53,410 			Last test performance: 97.40%
2023-04-01 18:16:53,410 ----------------
2023-04-01 18:16:53,663   32  =>  22   		Training 486 pattern with 97.08% 	Forward time: 	 0.18 sec
2023-04-01 18:16:53,663 			Loss:    3.502e-03    			Backward time: 	 0.06 sec 
2023-04-01 18:16:53,793 			Learning rate: weights:   1.000e-03    
2023-04-01 18:16:53,793 			Last test performance: 97.40%
2023-04-01 18:16:53,794 ----------------
2023-04-01 18:16:54,097   32  =>  23   		Training 486 pattern with 97.71% 	Forward time: 	 0.22 sec
2023-04-01 18:16:54,097 			Loss:    2.437e-03    			Backward time: 	 0.07 sec 
2023-04-01 18:16:54,226 			Learning rate: weights:   1.000e-03    
2023-04-01 18:16:54,226 			Last test performance: 97.40%
2023-04-01 18:16:54,226 ----------------
2023-04-01 18:16:54,527   32  =>  24   		Training 486 pattern with 97.92% 	Forward time: 	 0.23 sec
2023-04-01 18:16:54,527 			Loss:    2.777e-03    			Backward time: 	 0.06 sec 
2023-04-01 18:16:54,691 			Learning rate: weights:   1.000e-03    
2023-04-01 18:16:54,692 			Last test performance: 97.40%
2023-04-01 18:16:54,692 ----------------
2023-04-01 18:16:54,995   32  =>  25   		Training 486 pattern with 98.12% 	Forward time: 	 0.22 sec
2023-04-01 18:16:54,995 			Loss:    2.621e-03    			Backward time: 	 0.07 sec 
2023-04-01 18:16:55,125 			Learning rate: weights:   1.000e-03    
2023-04-01 18:16:55,125 			Last test performance: 97.40%
2023-04-01 18:16:55,125 ----------------
2023-04-01 18:16:55,394   32  =>  26   		Training 486 pattern with 97.50% 	Forward time: 	 0.20 sec
2023-04-01 18:16:55,394 			Loss:    2.032e-03    			Backward time: 	 0.06 sec 
2023-04-01 18:16:55,513 			Learning rate: weights:   1.000e-03    
2023-04-01 18:16:55,514 			Last test performance: 97.40%
2023-04-01 18:16:55,514 ----------------
2023-04-01 18:16:55,818   32  =>  27   		Training 486 pattern with 96.46% 	Forward time: 	 0.22 sec
2023-04-01 18:16:55,818 			Loss:    3.546e-03    			Backward time: 	 0.07 sec 
2023-04-01 18:16:55,950 			Learning rate: weights:   1.000e-03    
2023-04-01 18:16:55,950 			Last test performance: 97.40%
2023-04-01 18:16:55,951 ----------------
2023-04-01 18:16:56,244   32  =>  28   		Training 486 pattern with 98.33% 	Forward time: 	 0.22 sec
2023-04-01 18:16:56,244 			Loss:    2.716e-03    			Backward time: 	 0.06 sec 
2023-04-01 18:16:56,343 			Learning rate: weights:   1.000e-03    
2023-04-01 18:16:56,343 			Last test performance: 97.40%
2023-04-01 18:16:56,343 ----------------
2023-04-01 18:16:56,633   32  =>  29   		Training 486 pattern with 97.50% 	Forward time: 	 0.21 sec
2023-04-01 18:16:56,633 			Loss:    2.428e-03    			Backward time: 	 0.06 sec 
2023-04-01 18:16:56,720 			Learning rate: weights:   1.000e-03    
2023-04-01 18:16:56,720 			Last test performance: 97.40%
2023-04-01 18:16:56,720 ----------------
2023-04-01 18:16:56,984   32  =>  30   		Training 486 pattern with 96.88% 	Forward time: 	 0.18 sec
2023-04-01 18:16:56,984 			Loss:    3.774e-03    			Backward time: 	 0.07 sec 
2023-04-01 18:16:57,186 			Learning rate: weights:   1.000e-03    
2023-04-01 18:16:57,186 			Last test performance: 97.40%
2023-04-01 18:16:57,186 ----------------
2023-04-01 18:16:57,451   32  =>  31   		Training 486 pattern with 97.92% 	Forward time: 	 0.18 sec
2023-04-01 18:16:57,451 			Loss:    3.101e-03    			Backward time: 	 0.07 sec 
2023-04-01 18:16:57,583 			Learning rate: weights:   1.000e-03    
2023-04-01 18:16:57,583 			Last test performance: 97.40%
2023-04-01 18:16:57,583 ----------------
2023-04-01 18:16:57,910   32  =>  32   		Training 486 pattern with 97.08% 	Forward time: 	 0.24 sec
2023-04-01 18:16:57,910 			Loss:    3.908e-03    			Backward time: 	 0.07 sec 
2023-04-01 18:16:58,037 			Learning rate: weights:   1.000e-03    
2023-04-01 18:16:58,038 			Last test performance: 97.40%
2023-04-01 18:16:58,038 ----------------
2023-04-01 18:16:58,301   32  =>  33   		Training 486 pattern with 97.50% 	Forward time: 	 0.18 sec
2023-04-01 18:16:58,301 			Loss:    3.340e-03    			Backward time: 	 0.07 sec 
2023-04-01 18:16:58,415 			Learning rate: weights:   1.000e-03    
2023-04-01 18:16:58,415 			Last test performance: 97.40%
2023-04-01 18:16:58,415 ----------------
2023-04-01 18:16:58,718   32  =>  34   		Training 486 pattern with 98.75% 	Forward time: 	 0.23 sec
2023-04-01 18:16:58,718 			Loss:    2.068e-03    			Backward time: 	 0.06 sec 
2023-04-01 18:16:58,826 			Learning rate: weights:   1.000e-03    
2023-04-01 18:16:58,826 			Last test performance: 97.40%
2023-04-01 18:16:58,826 ----------------
2023-04-01 18:16:59,121   32  =>  35   		Training 486 pattern with 96.88% 	Forward time: 	 0.22 sec
2023-04-01 18:16:59,121 			Loss:    4.318e-03    			Backward time: 	 0.06 sec 
2023-04-01 18:16:59,238 			Learning rate: weights:   1.000e-03    
2023-04-01 18:16:59,239 			Last test performance: 97.40%
2023-04-01 18:16:59,239 ----------------
2023-04-01 18:16:59,532   32  =>  36   		Training 486 pattern with 97.50% 	Forward time: 	 0.22 sec
2023-04-01 18:16:59,532 			Loss:    3.193e-03    			Backward time: 	 0.06 sec 
2023-04-01 18:16:59,616 			Learning rate: weights:   1.000e-03    
2023-04-01 18:16:59,616 			Last test performance: 97.40%
2023-04-01 18:16:59,616 ----------------
2023-04-01 18:16:59,903   32  =>  37   		Training 486 pattern with 97.50% 	Forward time: 	 0.21 sec
2023-04-01 18:16:59,903 			Loss:    3.322e-03    			Backward time: 	 0.06 sec 
2023-04-01 18:17:00,013 			Learning rate: weights:   1.000e-03    
2023-04-01 18:17:00,014 			Last test performance: 97.40%
2023-04-01 18:17:00,014 ----------------
2023-04-01 18:17:00,281   32  =>  38   		Training 486 pattern with 98.54% 	Forward time: 	 0.19 sec
2023-04-01 18:17:00,282 			Loss:    1.879e-03    			Backward time: 	 0.07 sec 
2023-04-01 18:17:00,432 			Learning rate: weights:   1.000e-03    
2023-04-01 18:17:00,432 			Last test performance: 97.40%
2023-04-01 18:17:00,432 ----------------
2023-04-01 18:17:00,727   32  =>  39   		Training 486 pattern with 97.29% 	Forward time: 	 0.22 sec
2023-04-01 18:17:00,727 			Loss:    2.218e-03    			Backward time: 	 0.06 sec 
2023-04-01 18:17:00,859 			Learning rate: weights:   1.000e-03    
2023-04-01 18:17:00,859 			Last test performance: 97.40%
2023-04-01 18:17:00,859 ----------------
2023-04-01 18:17:01,124   32  =>  40   		Training 486 pattern with 97.71% 	Forward time: 	 0.18 sec
2023-04-01 18:17:01,124 			Loss:    2.506e-03    			Backward time: 	 0.07 sec 
2023-04-01 18:17:01,200 			Learning rate: weights:   1.000e-03    
2023-04-01 18:17:01,200 			Last test performance: 97.40%
2023-04-01 18:17:01,201 ----------------
2023-04-01 18:17:01,500   32  =>  41   		Training 486 pattern with 98.12% 	Forward time: 	 0.23 sec
2023-04-01 18:17:01,500 			Loss:    2.659e-03    			Backward time: 	 0.06 sec 
2023-04-01 18:17:01,635 			Learning rate: weights:   1.000e-03    
2023-04-01 18:17:01,635 			Last test performance: 97.40%
2023-04-01 18:17:01,635 ----------------
2023-04-01 18:17:01,938   32  =>  42   		Training 486 pattern with 96.67% 	Forward time: 	 0.22 sec
2023-04-01 18:17:01,939 			Loss:    3.733e-03    			Backward time: 	 0.06 sec 
2023-04-01 18:17:02,099 			Learning rate: weights:   1.000e-03    
2023-04-01 18:17:02,099 			Last test performance: 97.40%
2023-04-01 18:17:02,099 ----------------
2023-04-01 18:17:02,397   32  =>  43   		Training 486 pattern with 97.50% 	Forward time: 	 0.23 sec
2023-04-01 18:17:02,397 			Loss:    3.460e-03    			Backward time: 	 0.06 sec 
2023-04-01 18:17:02,519 			Learning rate: weights:   1.000e-03    
2023-04-01 18:17:02,519 			Last test performance: 97.40%
2023-04-01 18:17:02,519 ----------------
2023-04-01 18:17:02,799   32  =>  44   		Training 486 pattern with 98.12% 	Forward time: 	 0.22 sec
2023-04-01 18:17:02,800 			Loss:    2.269e-03    			Backward time: 	 0.05 sec 
2023-04-01 18:17:02,963 			Learning rate: weights:   1.000e-03    
2023-04-01 18:17:02,963 			Last test performance: 97.40%
2023-04-01 18:17:02,963 ----------------
2023-04-01 18:17:03,237   32  =>  45   		Training 486 pattern with 96.25% 	Forward time: 	 0.21 sec
2023-04-01 18:17:03,237 			Loss:    3.426e-03    			Backward time: 	 0.05 sec 
2023-04-01 18:17:03,366 			Learning rate: weights:   1.000e-03    
2023-04-01 18:17:03,366 			Last test performance: 97.40%
2023-04-01 18:17:03,366 ----------------
2023-04-01 18:17:03,621   32  =>  46   		Training 486 pattern with 97.50% 	Forward time: 	 0.18 sec
2023-04-01 18:17:03,621 			Loss:    2.981e-03    			Backward time: 	 0.06 sec 
2023-04-01 18:17:03,733 			Learning rate: weights:   1.000e-03    
2023-04-01 18:17:03,733 			Last test performance: 97.40%
2023-04-01 18:17:03,733 ----------------
2023-04-01 18:17:03,975   32  =>  47   		Training 486 pattern with 98.33% 	Forward time: 	 0.18 sec
2023-04-01 18:17:03,975 			Loss:    2.084e-03    			Backward time: 	 0.05 sec 
2023-04-01 18:17:04,153 			Learning rate: weights:   1.000e-03    
2023-04-01 18:17:04,154 			Last test performance: 97.40%
2023-04-01 18:17:04,154 ----------------
2023-04-01 18:17:04,411   32  =>  48   		Training 486 pattern with 96.46% 	Forward time: 	 0.20 sec
2023-04-01 18:17:04,411 			Loss:    4.247e-03    			Backward time: 	 0.05 sec 
2023-04-01 18:17:04,578 			Learning rate: weights:   1.000e-03    
2023-04-01 18:17:04,578 			Last test performance: 97.40%
2023-04-01 18:17:04,578 ----------------
2023-04-01 18:17:04,850   32  =>  49   		Training 486 pattern with 98.33% 	Forward time: 	 0.20 sec
2023-04-01 18:17:04,851 			Loss:    2.553e-03    			Backward time: 	 0.06 sec 
2023-04-01 18:17:04,948 			Learning rate: weights:   1.000e-03    
2023-04-01 18:17:04,949 			Last test performance: 97.40%
2023-04-01 18:17:04,949 ----------------
2023-04-01 18:17:05,244   32  =>  50   		Training 486 pattern with 96.67% 	Forward time: 	 0.22 sec
2023-04-01 18:17:05,245 			Loss:    3.527e-03    			Backward time: 	 0.06 sec 
2023-04-01 18:17:05,421 			Learning rate: weights:   1.000e-03    
2023-04-01 18:17:05,421 			Last test performance: 97.40%
2023-04-01 18:17:05,422 ----------------
2023-04-01 18:17:05,701   32  =>  51   		Training 486 pattern with 97.71% 	Forward time: 	 0.19 sec
2023-04-01 18:17:05,701 			Loss:    3.037e-03    			Backward time: 	 0.07 sec 
2023-04-01 18:17:05,793 			Learning rate: weights:   1.000e-03    
2023-04-01 18:17:05,793 			Last test performance: 97.40%
2023-04-01 18:17:05,794 ----------------
2023-04-01 18:17:06,062   32  =>  52   		Training 486 pattern with 98.12% 	Forward time: 	 0.20 sec
2023-04-01 18:17:06,062 			Loss:    3.110e-03    			Backward time: 	 0.06 sec 
2023-04-01 18:17:06,248 			Learning rate: weights:   1.000e-03    
2023-04-01 18:17:06,249 			Last test performance: 97.40%
2023-04-01 18:17:06,249 ----------------
2023-04-01 18:17:06,518   32  =>  53   		Training 486 pattern with 98.54% 	Forward time: 	 0.21 sec
2023-04-01 18:17:06,518 			Loss:    2.617e-03    			Backward time: 	 0.05 sec 
2023-04-01 18:17:06,649 			Learning rate: weights:   1.000e-03    
2023-04-01 18:17:06,649 			Last test performance: 97.40%
2023-04-01 18:17:06,650 ----------------
2023-04-01 18:17:06,938   32  =>  54   		Training 486 pattern with 98.54% 	Forward time: 	 0.22 sec
2023-04-01 18:17:06,939 			Loss:    2.050e-03    			Backward time: 	 0.06 sec 
2023-04-01 18:17:07,074 			Learning rate: weights:   1.000e-03    
2023-04-01 18:17:07,074 			Last test performance: 97.40%
2023-04-01 18:17:07,074 ----------------
2023-04-01 18:17:07,336   32  =>  55   		Training 486 pattern with 97.92% 	Forward time: 	 0.20 sec
2023-04-01 18:17:07,336 			Loss:    2.496e-03    			Backward time: 	 0.05 sec 
2023-04-01 18:17:07,419 			Learning rate: weights:   1.000e-03    
2023-04-01 18:17:07,419 			Last test performance: 97.40%
2023-04-01 18:17:07,419 ----------------
2023-04-01 18:17:07,670   32  =>  56   		Training 486 pattern with 97.92% 	Forward time: 	 0.18 sec
2023-04-01 18:17:07,670 			Loss:    2.554e-03    			Backward time: 	 0.06 sec 
2023-04-01 18:17:07,843 			Learning rate: weights:   1.000e-03    
2023-04-01 18:17:07,843 			Last test performance: 97.40%
2023-04-01 18:17:07,843 ----------------
2023-04-01 18:17:08,133   32  =>  57   		Training 486 pattern with 96.04% 	Forward time: 	 0.22 sec
2023-04-01 18:17:08,133 			Loss:    5.329e-03    			Backward time: 	 0.06 sec 
2023-04-01 18:17:08,263 			Learning rate: weights:   1.000e-03    
2023-04-01 18:17:08,263 			Last test performance: 97.40%
2023-04-01 18:17:08,263 ----------------
2023-04-01 18:17:08,530   32  =>  58   		Training 486 pattern with 98.12% 	Forward time: 	 0.21 sec
2023-04-01 18:17:08,530 			Loss:    2.728e-03    			Backward time: 	 0.05 sec 
2023-04-01 18:17:08,641 			Learning rate: weights:   1.000e-03    
2023-04-01 18:17:08,641 			Last test performance: 97.40%
2023-04-01 18:17:08,641 ----------------
2023-04-01 18:17:08,916   32  =>  59   		Training 486 pattern with 97.92% 	Forward time: 	 0.21 sec
2023-04-01 18:17:08,916 			Loss:    2.854e-03    			Backward time: 	 0.05 sec 
2023-04-01 18:17:09,006 			Learning rate: weights:   1.000e-03    
2023-04-01 18:17:09,007 			Last test performance: 97.40%
2023-04-01 18:17:09,007 ----------------
2023-04-01 18:17:09,265   32  =>  60   		Training 486 pattern with 97.92% 	Forward time: 	 0.18 sec
2023-04-01 18:17:09,265 			Loss:    2.623e-03    			Backward time: 	 0.06 sec 
2023-04-01 18:17:09,409 			Learning rate: weights:   1.000e-03    
2023-04-01 18:17:09,410 			Last test performance: 97.40%
2023-04-01 18:17:09,410 ----------------
2023-04-01 18:17:09,699   32  =>  61   		Training 486 pattern with 97.29% 	Forward time: 	 0.22 sec
2023-04-01 18:17:09,699 			Loss:    3.615e-03    			Backward time: 	 0.06 sec 
2023-04-01 18:17:09,843 			Learning rate: weights:   1.000e-03    
2023-04-01 18:17:09,843 			Last test performance: 97.40%
2023-04-01 18:17:09,843 ----------------
2023-04-01 18:17:10,177   32  =>  62   		Training 486 pattern with 96.67% 	Forward time: 	 0.25 sec
2023-04-01 18:17:10,177 			Loss:    4.077e-03    			Backward time: 	 0.07 sec 
2023-04-01 18:17:10,312 			Learning rate: weights:   1.000e-03    
2023-04-01 18:17:10,313 			Last test performance: 97.40%
2023-04-01 18:17:10,313 ----------------
2023-04-01 18:17:10,633   32  =>  63   		Training 486 pattern with 97.50% 	Forward time: 	 0.24 sec
2023-04-01 18:17:10,634 			Loss:    2.648e-03    			Backward time: 	 0.07 sec 
2023-04-01 18:17:10,807 			Learning rate: weights:   1.000e-03    
2023-04-01 18:17:10,807 			Last test performance: 97.40%
2023-04-01 18:17:10,808 ----------------
2023-04-01 18:17:11,122   32  =>  64   		Training 486 pattern with 96.25% 	Forward time: 	 0.24 sec
2023-04-01 18:17:11,122 			Loss:    5.153e-03    			Backward time: 	 0.06 sec 
2023-04-01 18:17:11,315 			Learning rate: weights:   1.000e-03    
2023-04-01 18:17:11,315 			Last test performance: 97.40%
2023-04-01 18:17:11,315 ----------------
2023-04-01 18:17:11,547   32  =>  65   		Training 486 pattern with 98.12% 	Forward time: 	 0.16 sec
2023-04-01 18:17:11,547 			Loss:    2.189e-03    			Backward time: 	 0.06 sec 
2023-04-01 18:17:11,705 			Learning rate: weights:   1.000e-03    
2023-04-01 18:17:11,705 			Last test performance: 97.40%
2023-04-01 18:17:11,706 ----------------
2023-04-01 18:17:11,983   32  =>  66   		Training 486 pattern with 97.50% 	Forward time: 	 0.17 sec
2023-04-01 18:17:11,983 			Loss:    3.371e-03    			Backward time: 	 0.10 sec 
2023-04-01 18:17:12,086 			Learning rate: weights:   1.000e-03    
2023-04-01 18:17:12,086 			Last test performance: 97.40%
2023-04-01 18:17:12,086 ----------------
2023-04-01 18:17:12,370   32  =>  67   		Training 486 pattern with 97.71% 	Forward time: 	 0.21 sec
2023-04-01 18:17:12,370 			Loss:    3.605e-03    			Backward time: 	 0.06 sec 
2023-04-01 18:17:12,548 			Learning rate: weights:   1.000e-03    
2023-04-01 18:17:12,549 			Last test performance: 97.40%
2023-04-01 18:17:12,549 ----------------
2023-04-01 18:17:12,842   32  =>  68   		Training 486 pattern with 97.29% 	Forward time: 	 0.21 sec
2023-04-01 18:17:12,842 			Loss:    3.582e-03    			Backward time: 	 0.07 sec 
2023-04-01 18:17:12,933 			Learning rate: weights:   1.000e-03    
2023-04-01 18:17:12,934 			Last test performance: 97.40%
2023-04-01 18:17:12,934 ----------------
2023-04-01 18:17:13,226   32  =>  69   		Training 486 pattern with 97.29% 	Forward time: 	 0.22 sec
2023-04-01 18:17:13,226 			Loss:    3.467e-03    			Backward time: 	 0.06 sec 
2023-04-01 18:17:13,377 			Learning rate: weights:   1.000e-03    
2023-04-01 18:17:13,377 			Last test performance: 97.40%
2023-04-01 18:17:13,377 ----------------
2023-04-01 18:17:13,670   32  =>  70   		Training 486 pattern with 97.92% 	Forward time: 	 0.22 sec
2023-04-01 18:17:13,670 			Loss:    3.261e-03    			Backward time: 	 0.06 sec 
2023-04-01 18:17:13,781 			Learning rate: weights:   1.000e-03    
2023-04-01 18:17:13,781 			Last test performance: 97.40%
2023-04-01 18:17:13,781 ----------------
2023-04-01 18:17:14,076   32  =>  71   		Training 486 pattern with 97.08% 	Forward time: 	 0.23 sec
2023-04-01 18:17:14,076 			Loss:    3.464e-03    			Backward time: 	 0.05 sec 
2023-04-01 18:17:14,186 			Learning rate: weights:   1.000e-03    
2023-04-01 18:17:14,186 			Last test performance: 97.40%
2023-04-01 18:17:14,186 ----------------
2023-04-01 18:17:14,437   32  =>  72   		Training 486 pattern with 98.33% 	Forward time: 	 0.18 sec
2023-04-01 18:17:14,437 			Loss:    2.480e-03    			Backward time: 	 0.06 sec 
2023-04-01 18:17:14,522 			Learning rate: weights:   1.000e-03    
2023-04-01 18:17:14,523 			Last test performance: 97.40%
2023-04-01 18:17:14,523 ----------------
2023-04-01 18:17:14,780   32  =>  73   		Training 486 pattern with 96.67% 	Forward time: 	 0.18 sec
2023-04-01 18:17:14,780 			Loss:    3.795e-03    			Backward time: 	 0.06 sec 
2023-04-01 18:17:14,900 			Learning rate: weights:   1.000e-03    
2023-04-01 18:17:14,900 			Last test performance: 97.40%
2023-04-01 18:17:14,901 ----------------
2023-04-01 18:17:15,156   32  =>  74   		Training 486 pattern with 95.83% 	Forward time: 	 0.18 sec
2023-04-01 18:17:15,156 			Loss:    4.376e-03    			Backward time: 	 0.06 sec 
2023-04-01 18:17:15,324 			Learning rate: weights:   1.000e-03    
2023-04-01 18:17:15,324 			Last test performance: 97.40%
2023-04-01 18:17:15,324 ----------------
2023-04-01 18:17:15,591   32  =>  75   		Training 486 pattern with 97.08% 	Forward time: 	 0.19 sec
2023-04-01 18:17:15,591 			Loss:    3.554e-03    			Backward time: 	 0.07 sec 
2023-04-01 18:17:15,739 			Learning rate: weights:   1.000e-03    
2023-04-01 18:17:15,739 			Last test performance: 97.40%
2023-04-01 18:17:15,739 ----------------
2023-04-01 18:17:16,046   32  =>  76   		Training 486 pattern with 96.88% 	Forward time: 	 0.22 sec
2023-04-01 18:17:16,047 			Loss:    4.030e-03    			Backward time: 	 0.07 sec 
2023-04-01 18:17:16,187 			Learning rate: weights:   1.000e-03    
2023-04-01 18:17:16,188 			Last test performance: 97.40%
2023-04-01 18:17:16,188 ----------------
2023-04-01 18:17:16,465   32  =>  77   		Training 486 pattern with 97.08% 	Forward time: 	 0.21 sec
2023-04-01 18:17:16,465 			Loss:    3.503e-03    			Backward time: 	 0.05 sec 
2023-04-01 18:17:16,626 			Learning rate: weights:   1.000e-03    
2023-04-01 18:17:16,626 			Last test performance: 97.40%
2023-04-01 18:17:16,626 ----------------
2023-04-01 18:17:16,927   32  =>  78   		Training 486 pattern with 97.50% 	Forward time: 	 0.22 sec
2023-04-01 18:17:16,928 			Loss:    3.875e-03    			Backward time: 	 0.06 sec 
2023-04-01 18:17:17,025 			Learning rate: weights:   1.000e-03    
2023-04-01 18:17:17,025 			Last test performance: 97.40%
2023-04-01 18:17:17,025 ----------------
2023-04-01 18:17:17,337   32  =>  79   		Training 486 pattern with 97.08% 	Forward time: 	 0.24 sec
2023-04-01 18:17:17,338 			Loss:    3.321e-03    			Backward time: 	 0.06 sec 
2023-04-01 18:17:17,480 			Learning rate: weights:   1.000e-03    
2023-04-01 18:17:17,480 			Last test performance: 97.40%
2023-04-01 18:17:17,480 ----------------
2023-04-01 18:17:17,765   32  =>  80   		Training 486 pattern with 97.29% 	Forward time: 	 0.21 sec
2023-04-01 18:17:17,765 			Loss:    2.825e-03    			Backward time: 	 0.06 sec 
2023-04-01 18:17:17,894 			Learning rate: weights:   1.000e-03    
2023-04-01 18:17:17,894 			Last test performance: 97.40%
2023-04-01 18:17:17,894 ----------------
2023-04-01 18:17:18,161   32  =>  81   		Training 486 pattern with 97.92% 	Forward time: 	 0.15 sec
2023-04-01 18:17:18,162 			Loss:    2.704e-03    			Backward time: 	 0.11 sec 
2023-04-01 18:17:18,290 			Learning rate: weights:   1.000e-03    
2023-04-01 18:17:18,290 			Last test performance: 97.40%
2023-04-01 18:17:18,290 ----------------
2023-04-01 18:17:18,528   32  =>  82   		Training 486 pattern with 97.50% 	Forward time: 	 0.17 sec
2023-04-01 18:17:18,529 			Loss:    2.771e-03    			Backward time: 	 0.05 sec 
2023-04-01 18:17:18,641 			Learning rate: weights:   1.000e-03    
2023-04-01 18:17:18,641 			Last test performance: 97.40%
2023-04-01 18:17:18,641 ----------------
2023-04-01 18:17:18,903   32  =>  83   		Training 486 pattern with 97.92% 	Forward time: 	 0.20 sec
2023-04-01 18:17:18,903 			Loss:    2.236e-03    			Backward time: 	 0.05 sec 
2023-04-01 18:17:19,032 			Learning rate: weights:   1.000e-03    
2023-04-01 18:17:19,032 			Last test performance: 97.40%
2023-04-01 18:17:19,032 ----------------
2023-04-01 18:17:19,295   32  =>  84   		Training 486 pattern with 98.33% 	Forward time: 	 0.20 sec
2023-04-01 18:17:19,295 			Loss:    1.949e-03    			Backward time: 	 0.05 sec 
2023-04-01 18:17:19,379 			Learning rate: weights:   1.000e-03    
2023-04-01 18:17:19,379 			Last test performance: 97.40%
2023-04-01 18:17:19,379 ----------------
2023-04-01 18:17:19,613   32  =>  85   		Training 486 pattern with 96.88% 	Forward time: 	 0.17 sec
2023-04-01 18:17:19,613 			Loss:    5.011e-03    			Backward time: 	 0.05 sec 
2023-04-01 18:17:19,760 			Learning rate: weights:   1.000e-03    
2023-04-01 18:17:19,761 			Last test performance: 97.40%
2023-04-01 18:17:19,761 ----------------
2023-04-01 18:17:20,027   32  =>  86   		Training 486 pattern with 96.88% 	Forward time: 	 0.20 sec
2023-04-01 18:17:20,027 			Loss:    4.075e-03    			Backward time: 	 0.05 sec 
2023-04-01 18:17:20,116 			Learning rate: weights:   1.000e-03    
2023-04-01 18:17:20,116 			Last test performance: 97.40%
2023-04-01 18:17:20,116 ----------------
2023-04-01 18:17:20,374   32  =>  87   		Training 486 pattern with 97.08% 	Forward time: 	 0.20 sec
2023-04-01 18:17:20,374 			Loss:    4.035e-03    			Backward time: 	 0.05 sec 
2023-04-01 18:17:20,509 			Learning rate: weights:   1.000e-03    
2023-04-01 18:17:20,509 			Last test performance: 97.40%
2023-04-01 18:17:20,509 ----------------
2023-04-01 18:17:20,747   32  =>  88   		Training 486 pattern with 98.75% 	Forward time: 	 0.17 sec
2023-04-01 18:17:20,747 			Loss:    1.444e-03    			Backward time: 	 0.06 sec 
2023-04-01 18:17:20,835 			Learning rate: weights:   1.000e-03    
2023-04-01 18:17:20,835 			Last test performance: 97.40%
2023-04-01 18:17:20,835 ----------------
2023-04-01 18:17:21,085   32  =>  89   		Training 486 pattern with 97.29% 	Forward time: 	 0.18 sec
2023-04-01 18:17:21,086 			Loss:    3.994e-03    			Backward time: 	 0.06 sec 
2023-04-01 18:17:21,249 			Learning rate: weights:   1.000e-03    
2023-04-01 18:17:21,249 			Last test performance: 97.40%
2023-04-01 18:17:21,250 ----------------
2023-04-01 18:17:21,571   32  =>  90   		Training 486 pattern with 97.92% 	Forward time: 	 0.24 sec
2023-04-01 18:17:21,571 			Loss:    2.726e-03    			Backward time: 	 0.07 sec 
2023-04-01 18:17:21,711 			Learning rate: weights:   1.000e-03    
2023-04-01 18:17:21,711 			Last test performance: 97.40%
2023-04-01 18:17:21,711 ----------------
2023-04-01 18:17:21,973   32  =>  91   		Training 486 pattern with 97.71% 	Forward time: 	 0.20 sec
2023-04-01 18:17:21,973 			Loss:    2.521e-03    			Backward time: 	 0.05 sec 
2023-04-01 18:17:22,115 			Learning rate: weights:   1.000e-03    
2023-04-01 18:17:22,116 			Last test performance: 97.40%
2023-04-01 18:17:22,116 ----------------
2023-04-01 18:17:22,404   32  =>  92   		Training 486 pattern with 97.08% 	Forward time: 	 0.22 sec
2023-04-01 18:17:22,404 			Loss:    3.032e-03    			Backward time: 	 0.06 sec 
2023-04-01 18:17:22,505 			Learning rate: weights:   1.000e-03    
2023-04-01 18:17:22,505 			Last test performance: 97.40%
2023-04-01 18:17:22,505 ----------------
2023-04-01 18:17:22,760   32  =>  93   		Training 486 pattern with 97.29% 	Forward time: 	 0.18 sec
2023-04-01 18:17:22,760 			Loss:    3.166e-03    			Backward time: 	 0.06 sec 
2023-04-01 18:17:22,974 			Learning rate: weights:   1.000e-03    
2023-04-01 18:17:22,974 			Last test performance: 97.40%
2023-04-01 18:17:22,974 ----------------
2023-04-01 18:17:23,251   32  =>  94   		Training 486 pattern with 96.67% 	Forward time: 	 0.17 sec
2023-04-01 18:17:23,252 			Loss:    4.044e-03    			Backward time: 	 0.10 sec 
2023-04-01 18:17:23,404 			Learning rate: weights:   1.000e-03    
2023-04-01 18:17:23,404 			Last test performance: 97.40%
2023-04-01 18:17:23,404 ----------------
2023-04-01 18:17:23,668   32  =>  95   		Training 486 pattern with 98.54% 	Forward time: 	 0.18 sec
2023-04-01 18:17:23,668 			Loss:    1.970e-03    			Backward time: 	 0.07 sec 
2023-04-01 18:17:23,816 			Learning rate: weights:   1.000e-03    
2023-04-01 18:17:23,817 			Last test performance: 97.40%
2023-04-01 18:17:23,817 ----------------
2023-04-01 18:17:24,148   32  =>  96   		Training 486 pattern with 98.33% 	Forward time: 	 0.25 sec
2023-04-01 18:17:24,149 			Loss:    2.960e-03    			Backward time: 	 0.07 sec 
2023-04-01 18:17:24,261 			Learning rate: weights:   1.000e-03    
2023-04-01 18:17:24,261 			Last test performance: 97.40%
2023-04-01 18:17:24,261 ----------------
2023-04-01 18:17:24,530   32  =>  97   		Training 486 pattern with 98.54% 	Forward time: 	 0.19 sec
2023-04-01 18:17:24,530 			Loss:    2.475e-03    			Backward time: 	 0.06 sec 
2023-04-01 18:17:24,693 			Learning rate: weights:   1.000e-03    
2023-04-01 18:17:24,693 			Last test performance: 97.40%
2023-04-01 18:17:24,693 ----------------
2023-04-01 18:17:24,971   32  =>  98   		Training 486 pattern with 95.62% 	Forward time: 	 0.21 sec
2023-04-01 18:17:24,971 			Loss:    4.438e-03    			Backward time: 	 0.06 sec 
2023-04-01 18:17:25,116 			Learning rate: weights:   1.000e-03    
2023-04-01 18:17:25,117 			Last test performance: 97.40%
2023-04-01 18:17:25,117 ----------------
2023-04-01 18:17:25,376   32  =>  99   		Training 486 pattern with 97.71% 	Forward time: 	 0.20 sec
2023-04-01 18:17:25,376 			Loss:    3.784e-03    			Backward time: 	 0.05 sec 
2023-04-01 18:17:25,472 			Learning rate: weights:   1.000e-03    
2023-04-01 18:17:25,472 			Last test performance: 97.40%
2023-04-01 18:17:25,473 ----------------
2023-04-01 18:17:25,774   32  => 100   		Training 486 pattern with 96.67% 	Forward time: 	 0.23 sec
2023-04-01 18:17:25,774 			Loss:    4.866e-03    			Backward time: 	 0.06 sec 
2023-04-01 18:17:25,861 			Learning rate: weights:   1.000e-03    
2023-04-01 18:17:25,861 			Last test performance: 97.40%
2023-04-01 18:17:25,861 ----------------
2023-04-01 18:17:26,145   32  => 101   		Training 486 pattern with 97.71% 	Forward time: 	 0.22 sec
2023-04-01 18:17:26,145 			Loss:    3.016e-03    			Backward time: 	 0.06 sec 
2023-04-01 18:17:26,312 			Learning rate: weights:   1.000e-03    
2023-04-01 18:17:26,312 			Last test performance: 97.40%
2023-04-01 18:17:26,312 ----------------
2023-04-01 18:17:26,586   32  => 102   		Training 486 pattern with 98.33% 	Forward time: 	 0.21 sec
2023-04-01 18:17:26,586 			Loss:    1.768e-03    			Backward time: 	 0.05 sec 
2023-04-01 18:17:26,676 			Learning rate: weights:   1.000e-03    
2023-04-01 18:17:26,676 			Last test performance: 97.40%
2023-04-01 18:17:26,677 ----------------
2023-04-01 18:17:26,964   32  => 103   		Training 486 pattern with 97.50% 	Forward time: 	 0.21 sec
2023-04-01 18:17:26,964 			Loss:    2.745e-03    			Backward time: 	 0.06 sec 
2023-04-01 18:17:27,201 			Learning rate: weights:   1.000e-03    
2023-04-01 18:17:27,201 			Last test performance: 97.40%
2023-04-01 18:17:27,201 ----------------
2023-04-01 18:17:27,492   32  => 104   		Training 486 pattern with 97.29% 	Forward time: 	 0.22 sec
2023-04-01 18:17:27,492 			Loss:    3.468e-03    			Backward time: 	 0.06 sec 
2023-04-01 18:17:27,690 			Learning rate: weights:   1.000e-03    
2023-04-01 18:17:27,690 			Last test performance: 97.40%
2023-04-01 18:17:27,690 ----------------
2023-04-01 18:17:27,964   32  => 105   		Training 486 pattern with 97.71% 	Forward time: 	 0.21 sec
2023-04-01 18:17:27,964 			Loss:    4.292e-03    			Backward time: 	 0.05 sec 
2023-04-01 18:17:28,094 			Learning rate: weights:   1.000e-03    
2023-04-01 18:17:28,094 			Last test performance: 97.40%
2023-04-01 18:17:28,094 ----------------
2023-04-01 18:17:28,359   32  => 106   		Training 486 pattern with 98.33% 	Forward time: 	 0.21 sec
2023-04-01 18:17:28,360 			Loss:    2.092e-03    			Backward time: 	 0.05 sec 
2023-04-01 18:17:28,496 			Learning rate: weights:   1.000e-03    
2023-04-01 18:17:28,496 			Last test performance: 97.40%
2023-04-01 18:17:28,496 ----------------
2023-04-01 18:17:28,748   32  => 107   		Training 486 pattern with 96.46% 	Forward time: 	 0.18 sec
2023-04-01 18:17:28,748 			Loss:    4.129e-03    			Backward time: 	 0.06 sec 
2023-04-01 18:17:28,877 			Learning rate: weights:   1.000e-03    
2023-04-01 18:17:28,877 			Last test performance: 97.40%
2023-04-01 18:17:28,877 ----------------
2023-04-01 18:17:29,149   32  => 108   		Training 486 pattern with 96.67% 	Forward time: 	 0.21 sec
2023-04-01 18:17:29,149 			Loss:    3.635e-03    			Backward time: 	 0.05 sec 
2023-04-01 18:17:29,265 			Learning rate: weights:   1.000e-03    
2023-04-01 18:17:29,265 			Last test performance: 97.40%
2023-04-01 18:17:29,265 ----------------
2023-04-01 18:17:29,509   32  => 109   		Training 486 pattern with 97.50% 	Forward time: 	 0.17 sec
2023-04-01 18:17:29,509 			Loss:    2.842e-03    			Backward time: 	 0.06 sec 
2023-04-01 18:17:29,808 			Learning rate: weights:   1.000e-03    
2023-04-01 18:17:29,808 			Last test performance: 97.40%
2023-04-01 18:17:29,808 ----------------
2023-04-01 18:17:30,024   32  => 110   		Training 486 pattern with 97.50% 	Forward time: 	 0.15 sec
2023-04-01 18:17:30,024 			Loss:    3.795e-03    			Backward time: 	 0.06 sec 
2023-04-01 18:17:30,218 			Learning rate: weights:   1.000e-03    
2023-04-01 18:17:30,218 			Last test performance: 97.40%
2023-04-01 18:17:30,218 ----------------
2023-04-01 18:17:30,449   32  => 111   		Training 486 pattern with 97.08% 	Forward time: 	 0.17 sec
2023-04-01 18:17:30,449 			Loss:    4.480e-03    			Backward time: 	 0.05 sec 
2023-04-01 18:17:30,576 			Learning rate: weights:   1.000e-03    
2023-04-01 18:17:30,576 			Last test performance: 97.40%
2023-04-01 18:17:30,576 ----------------
2023-04-01 18:17:30,819   32  => 112   		Training 486 pattern with 97.92% 	Forward time: 	 0.18 sec
2023-04-01 18:17:30,819 			Loss:    2.206e-03    			Backward time: 	 0.05 sec 
2023-04-01 18:17:30,946 			Learning rate: weights:   1.000e-03    
2023-04-01 18:17:30,946 			Last test performance: 97.40%
2023-04-01 18:17:30,947 ----------------
2023-04-01 18:17:31,185   32  => 113   		Training 486 pattern with 97.92% 	Forward time: 	 0.17 sec
2023-04-01 18:17:31,185 			Loss:    3.016e-03    			Backward time: 	 0.05 sec 
2023-04-01 18:17:31,446 			Learning rate: weights:   1.000e-03    
2023-04-01 18:17:31,446 			Last test performance: 97.40%
2023-04-01 18:17:31,446 ----------------
2023-04-01 18:17:31,679   32  => 114   		Training 486 pattern with 97.50% 	Forward time: 	 0.17 sec
2023-04-01 18:17:31,680 			Loss:    3.240e-03    			Backward time: 	 0.05 sec 
2023-04-01 18:17:31,834 			Learning rate: weights:   1.000e-03    
2023-04-01 18:17:31,834 			Last test performance: 97.40%
2023-04-01 18:17:31,834 ----------------
2023-04-01 18:17:32,129   32  => 115   		Training 486 pattern with 96.04% 	Forward time: 	 0.22 sec
2023-04-01 18:17:32,129 			Loss:    5.410e-03    			Backward time: 	 0.06 sec 
2023-04-01 18:17:32,316 			Learning rate: weights:   1.000e-03    
2023-04-01 18:17:32,316 			Last test performance: 97.40%
2023-04-01 18:17:32,316 ----------------
2023-04-01 18:17:32,590   32  => 116   		Training 486 pattern with 96.67% 	Forward time: 	 0.19 sec
2023-04-01 18:17:32,590 			Loss:    4.588e-03    			Backward time: 	 0.06 sec 
2023-04-01 18:17:32,720 			Learning rate: weights:   1.000e-03    
2023-04-01 18:17:32,720 			Last test performance: 97.40%
2023-04-01 18:17:32,721 ----------------
2023-04-01 18:17:32,985   32  => 117   		Training 486 pattern with 97.71% 	Forward time: 	 0.19 sec
2023-04-01 18:17:32,985 			Loss:    3.727e-03    			Backward time: 	 0.06 sec 
2023-04-01 18:17:33,117 			Learning rate: weights:   1.000e-03    
2023-04-01 18:17:33,118 			Last test performance: 97.40%
2023-04-01 18:17:33,118 ----------------
2023-04-01 18:17:33,399   32  => 118   		Training 486 pattern with 97.50% 	Forward time: 	 0.21 sec
2023-04-01 18:17:33,399 			Loss:    2.771e-03    			Backward time: 	 0.06 sec 
2023-04-01 18:17:33,487 			Learning rate: weights:   1.000e-03    
2023-04-01 18:17:33,488 			Last test performance: 97.40%
2023-04-01 18:17:33,488 ----------------
2023-04-01 18:17:33,764   32  => 119   		Training 486 pattern with 97.92% 	Forward time: 	 0.21 sec
2023-04-01 18:17:33,764 			Loss:    3.569e-03    			Backward time: 	 0.06 sec 
2023-04-01 18:17:33,855 			Learning rate: weights:   1.000e-03    
2023-04-01 18:17:33,855 			Last test performance: 97.40%
2023-04-01 18:17:33,855 ----------------
2023-04-01 18:17:34,151   32  => 120   		Training 486 pattern with 97.08% 	Forward time: 	 0.22 sec
2023-04-01 18:17:34,151 			Loss:    4.391e-03    			Backward time: 	 0.06 sec 
2023-04-01 18:17:34,240 			Learning rate: weights:   1.000e-03    
2023-04-01 18:17:34,240 			Last test performance: 97.40%
2023-04-01 18:17:34,240 ----------------
2023-04-01 18:17:34,514   32  => 121   		Training 486 pattern with 99.17% 	Forward time: 	 0.21 sec
2023-04-01 18:17:34,515 			Loss:    1.516e-03    			Backward time: 	 0.06 sec 
2023-04-01 18:17:34,611 			Learning rate: weights:   1.000e-03    
2023-04-01 18:17:34,611 			Last test performance: 97.40%
2023-04-01 18:17:34,611 ----------------
2023-04-01 18:17:34,881   32  => 122   		Training 486 pattern with 98.12% 	Forward time: 	 0.21 sec
2023-04-01 18:17:34,881 			Loss:    2.745e-03    			Backward time: 	 0.05 sec 
2023-04-01 18:17:35,159 			Learning rate: weights:   1.000e-03    
2023-04-01 18:17:35,159 			Last test performance: 97.40%
2023-04-01 18:17:35,159 ----------------
2023-04-01 18:17:35,427   32  => 123   		Training 486 pattern with 97.08% 	Forward time: 	 0.21 sec
2023-04-01 18:17:35,427 			Loss:    2.894e-03    			Backward time: 	 0.05 sec 
2023-04-01 18:17:35,560 			Learning rate: weights:   1.000e-03    
2023-04-01 18:17:35,560 			Last test performance: 97.40%
2023-04-01 18:17:35,560 ----------------
2023-04-01 18:17:35,851   32  => 124   		Training 486 pattern with 96.67% 	Forward time: 	 0.21 sec
2023-04-01 18:17:35,851 			Loss:    3.563e-03    			Backward time: 	 0.06 sec 
2023-04-01 18:17:36,009 
2023-04-01 18:17:36,009 Testing:
2023-04-01 18:17:36,065 		24 of 10000 with 91.67% 	 Time used:  0.05 sec
2023-04-01 18:17:36,071 		48 of 10000 with 93.75% 	 Time used:  0.01 sec
2023-04-01 18:17:36,077 		72 of 10000 with 95.83% 	 Time used:  0.01 sec
2023-04-01 18:17:36,084 		96 of 10000 with 96.88% 	 Time used:  0.01 sec
2023-04-01 18:17:36,090 		120 of 10000 with 97.50% 	 Time used:  0.01 sec
2023-04-01 18:17:36,096 		144 of 10000 with 97.22% 	 Time used:  0.01 sec
2023-04-01 18:17:36,102 		168 of 10000 with 97.02% 	 Time used:  0.01 sec
2023-04-01 18:17:36,108 		192 of 10000 with 97.40% 	 Time used:  0.01 sec
2023-04-01 18:17:36,115 		216 of 10000 with 97.69% 	 Time used:  0.01 sec
2023-04-01 18:17:36,121 		240 of 10000 with 97.92% 	 Time used:  0.01 sec
2023-04-01 18:17:36,127 		264 of 10000 with 97.35% 	 Time used:  0.01 sec
2023-04-01 18:17:36,133 		288 of 10000 with 96.88% 	 Time used:  0.01 sec
2023-04-01 18:17:36,139 		312 of 10000 with 96.79% 	 Time used:  0.01 sec
2023-04-01 18:17:36,145 		336 of 10000 with 97.02% 	 Time used:  0.01 sec
2023-04-01 18:17:36,152 		360 of 10000 with 96.94% 	 Time used:  0.01 sec
2023-04-01 18:17:36,158 		384 of 10000 with 96.61% 	 Time used:  0.01 sec
2023-04-01 18:17:36,164 		408 of 10000 with 96.81% 	 Time used:  0.01 sec
2023-04-01 18:17:36,170 		432 of 10000 with 96.76% 	 Time used:  0.01 sec
2023-04-01 18:17:36,176 		456 of 10000 with 96.49% 	 Time used:  0.01 sec
2023-04-01 18:17:36,183 		480 of 10000 with 96.67% 	 Time used:  0.01 sec
2023-04-01 18:17:36,189 		504 of 10000 with 96.83% 	 Time used:  0.01 sec
2023-04-01 18:17:36,195 		528 of 10000 with 96.59% 	 Time used:  0.01 sec
2023-04-01 18:17:36,201 		552 of 10000 with 96.74% 	 Time used:  0.01 sec
2023-04-01 18:17:36,207 		576 of 10000 with 96.88% 	 Time used:  0.01 sec
2023-04-01 18:17:36,214 		600 of 10000 with 96.67% 	 Time used:  0.01 sec
2023-04-01 18:17:36,220 		624 of 10000 with 96.79% 	 Time used:  0.01 sec
2023-04-01 18:17:36,226 		648 of 10000 with 96.60% 	 Time used:  0.01 sec
2023-04-01 18:17:36,233 		672 of 10000 with 96.73% 	 Time used:  0.01 sec
2023-04-01 18:17:36,239 		696 of 10000 with 96.84% 	 Time used:  0.01 sec
2023-04-01 18:17:36,245 		720 of 10000 with 96.81% 	 Time used:  0.01 sec
2023-04-01 18:17:36,251 		744 of 10000 with 96.91% 	 Time used:  0.01 sec
2023-04-01 18:17:36,257 		768 of 10000 with 96.74% 	 Time used:  0.01 sec
2023-04-01 18:17:36,263 		792 of 10000 with 96.84% 	 Time used:  0.01 sec
2023-04-01 18:17:36,270 		816 of 10000 with 96.81% 	 Time used:  0.01 sec
2023-04-01 18:17:36,276 		840 of 10000 with 96.90% 	 Time used:  0.01 sec
2023-04-01 18:17:36,282 		864 of 10000 with 96.99% 	 Time used:  0.01 sec
2023-04-01 18:17:36,288 		888 of 10000 with 97.07% 	 Time used:  0.01 sec
2023-04-01 18:17:36,294 		912 of 10000 with 96.82% 	 Time used:  0.01 sec
2023-04-01 18:17:36,301 		936 of 10000 with 96.90% 	 Time used:  0.01 sec
2023-04-01 18:17:36,307 		960 of 10000 with 96.98% 	 Time used:  0.01 sec
2023-04-01 18:17:36,313 		984 of 10000 with 96.85% 	 Time used:  0.01 sec
2023-04-01 18:17:36,319 		1008 of 10000 with 96.92% 	 Time used:  0.01 sec
2023-04-01 18:17:36,325 		1032 of 10000 with 97.00% 	 Time used:  0.01 sec
2023-04-01 18:17:36,332 		1056 of 10000 with 96.97% 	 Time used:  0.01 sec
2023-04-01 18:17:36,338 		1080 of 10000 with 96.85% 	 Time used:  0.01 sec
2023-04-01 18:17:36,344 		1104 of 10000 with 96.92% 	 Time used:  0.01 sec
2023-04-01 18:17:36,350 		1128 of 10000 with 96.99% 	 Time used:  0.01 sec
2023-04-01 18:17:36,356 		1152 of 10000 with 97.05% 	 Time used:  0.01 sec
2023-04-01 18:17:36,363 		1176 of 10000 with 97.11% 	 Time used:  0.01 sec
2023-04-01 18:17:36,369 		1200 of 10000 with 97.17% 	 Time used:  0.01 sec
2023-04-01 18:17:36,375 		1224 of 10000 with 97.14% 	 Time used:  0.01 sec
2023-04-01 18:17:36,381 		1248 of 10000 with 97.20% 	 Time used:  0.01 sec
2023-04-01 18:17:36,387 		1272 of 10000 with 97.17% 	 Time used:  0.01 sec
2023-04-01 18:17:36,394 		1296 of 10000 with 97.22% 	 Time used:  0.01 sec
2023-04-01 18:17:36,400 		1320 of 10000 with 97.27% 	 Time used:  0.01 sec
2023-04-01 18:17:36,406 		1344 of 10000 with 97.32% 	 Time used:  0.01 sec
2023-04-01 18:17:36,413 		1368 of 10000 with 97.37% 	 Time used:  0.01 sec
2023-04-01 18:17:36,419 		1392 of 10000 with 97.41% 	 Time used:  0.01 sec
2023-04-01 18:17:36,425 		1416 of 10000 with 97.46% 	 Time used:  0.01 sec
2023-04-01 18:17:36,432 		1440 of 10000 with 97.50% 	 Time used:  0.01 sec
2023-04-01 18:17:36,438 		1464 of 10000 with 97.47% 	 Time used:  0.01 sec
2023-04-01 18:17:36,444 		1488 of 10000 with 97.38% 	 Time used:  0.01 sec
2023-04-01 18:17:36,451 		1512 of 10000 with 97.29% 	 Time used:  0.01 sec
2023-04-01 18:17:36,457 		1536 of 10000 with 97.33% 	 Time used:  0.01 sec
2023-04-01 18:17:36,463 		1560 of 10000 with 97.37% 	 Time used:  0.01 sec
2023-04-01 18:17:36,469 		1584 of 10000 with 97.22% 	 Time used:  0.01 sec
2023-04-01 18:17:36,476 		1608 of 10000 with 97.26% 	 Time used:  0.01 sec
2023-04-01 18:17:36,482 		1632 of 10000 with 97.24% 	 Time used:  0.01 sec
2023-04-01 18:17:36,488 		1656 of 10000 with 97.28% 	 Time used:  0.01 sec
2023-04-01 18:17:36,495 		1680 of 10000 with 97.26% 	 Time used:  0.01 sec
2023-04-01 18:17:36,501 		1704 of 10000 with 97.30% 	 Time used:  0.01 sec
2023-04-01 18:17:36,507 		1728 of 10000 with 97.28% 	 Time used:  0.01 sec
2023-04-01 18:17:36,513 		1752 of 10000 with 97.32% 	 Time used:  0.01 sec
2023-04-01 18:17:36,520 		1776 of 10000 with 97.35% 	 Time used:  0.01 sec
2023-04-01 18:17:36,526 		1800 of 10000 with 97.39% 	 Time used:  0.01 sec
2023-04-01 18:17:36,532 		1824 of 10000 with 97.37% 	 Time used:  0.01 sec
2023-04-01 18:17:36,538 		1848 of 10000 with 97.35% 	 Time used:  0.01 sec
2023-04-01 18:17:36,545 		1872 of 10000 with 97.38% 	 Time used:  0.01 sec
2023-04-01 18:17:36,551 		1896 of 10000 with 97.42% 	 Time used:  0.01 sec
2023-04-01 18:17:36,557 		1920 of 10000 with 97.45% 	 Time used:  0.01 sec
2023-04-01 18:17:36,563 		1944 of 10000 with 97.38% 	 Time used:  0.01 sec
2023-04-01 18:17:36,570 		1968 of 10000 with 97.36% 	 Time used:  0.01 sec
2023-04-01 18:17:36,576 		1992 of 10000 with 97.39% 	 Time used:  0.01 sec
2023-04-01 18:17:36,583 		2016 of 10000 with 97.42% 	 Time used:  0.01 sec
2023-04-01 18:17:36,589 		2040 of 10000 with 97.40% 	 Time used:  0.01 sec
2023-04-01 18:17:36,596 		2064 of 10000 with 97.29% 	 Time used:  0.01 sec
2023-04-01 18:17:36,602 		2088 of 10000 with 97.27% 	 Time used:  0.01 sec
2023-04-01 18:17:36,608 		2112 of 10000 with 97.30% 	 Time used:  0.01 sec
2023-04-01 18:17:36,615 		2136 of 10000 with 97.33% 	 Time used:  0.01 sec
2023-04-01 18:17:36,621 		2160 of 10000 with 97.36% 	 Time used:  0.01 sec
2023-04-01 18:17:36,627 		2184 of 10000 with 97.39% 	 Time used:  0.01 sec
2023-04-01 18:17:36,634 		2208 of 10000 with 97.42% 	 Time used:  0.01 sec
2023-04-01 18:17:36,640 		2232 of 10000 with 97.45% 	 Time used:  0.01 sec
2023-04-01 18:17:36,647 		2256 of 10000 with 97.47% 	 Time used:  0.01 sec
2023-04-01 18:17:36,653 		2280 of 10000 with 97.46% 	 Time used:  0.01 sec
2023-04-01 18:17:36,659 		2304 of 10000 with 97.48% 	 Time used:  0.01 sec
2023-04-01 18:17:36,666 		2328 of 10000 with 97.42% 	 Time used:  0.01 sec
2023-04-01 18:17:36,672 		2352 of 10000 with 97.45% 	 Time used:  0.01 sec
2023-04-01 18:17:36,678 		2376 of 10000 with 97.43% 	 Time used:  0.01 sec
2023-04-01 18:17:36,685 		2400 of 10000 with 97.42% 	 Time used:  0.01 sec
2023-04-01 18:17:36,691 		2424 of 10000 with 97.40% 	 Time used:  0.01 sec
2023-04-01 18:17:36,698 		2448 of 10000 with 97.43% 	 Time used:  0.01 sec
2023-04-01 18:17:36,704 		2472 of 10000 with 97.45% 	 Time used:  0.01 sec
2023-04-01 18:17:36,710 		2496 of 10000 with 97.44% 	 Time used:  0.01 sec
2023-04-01 18:17:36,717 		2520 of 10000 with 97.42% 	 Time used:  0.01 sec
2023-04-01 18:17:36,723 		2544 of 10000 with 97.44% 	 Time used:  0.01 sec
2023-04-01 18:17:36,730 		2568 of 10000 with 97.47% 	 Time used:  0.01 sec
2023-04-01 18:17:36,736 		2592 of 10000 with 97.49% 	 Time used:  0.01 sec
2023-04-01 18:17:36,743 		2616 of 10000 with 97.52% 	 Time used:  0.01 sec
2023-04-01 18:17:36,750 		2640 of 10000 with 97.50% 	 Time used:  0.01 sec
2023-04-01 18:17:36,756 		2664 of 10000 with 97.52% 	 Time used:  0.01 sec
2023-04-01 18:17:36,762 		2688 of 10000 with 97.51% 	 Time used:  0.01 sec
2023-04-01 18:17:36,769 		2712 of 10000 with 97.53% 	 Time used:  0.01 sec
2023-04-01 18:17:36,775 		2736 of 10000 with 97.55% 	 Time used:  0.01 sec
2023-04-01 18:17:36,782 		2760 of 10000 with 97.57% 	 Time used:  0.01 sec
2023-04-01 18:17:36,788 		2784 of 10000 with 97.59% 	 Time used:  0.01 sec
2023-04-01 18:17:36,795 		2808 of 10000 with 97.58% 	 Time used:  0.01 sec
2023-04-01 18:17:36,801 		2832 of 10000 with 97.60% 	 Time used:  0.01 sec
2023-04-01 18:17:36,808 		2856 of 10000 with 97.51% 	 Time used:  0.01 sec
2023-04-01 18:17:36,815 		2880 of 10000 with 97.47% 	 Time used:  0.01 sec
2023-04-01 18:17:36,821 		2904 of 10000 with 97.45% 	 Time used:  0.01 sec
2023-04-01 18:17:36,828 		2928 of 10000 with 97.47% 	 Time used:  0.01 sec
2023-04-01 18:17:36,834 		2952 of 10000 with 97.49% 	 Time used:  0.01 sec
2023-04-01 18:17:36,847 		2976 of 10000 with 97.48% 	 Time used:  0.01 sec
2023-04-01 18:17:36,853 		3000 of 10000 with 97.47% 	 Time used:  0.01 sec
2023-04-01 18:17:36,860 		3024 of 10000 with 97.49% 	 Time used:  0.01 sec
2023-04-01 18:17:36,866 		3048 of 10000 with 97.51% 	 Time used:  0.01 sec
2023-04-01 18:17:36,873 		3072 of 10000 with 97.53% 	 Time used:  0.01 sec
2023-04-01 18:17:36,880 		3096 of 10000 with 97.51% 	 Time used:  0.01 sec
2023-04-01 18:17:36,886 		3120 of 10000 with 97.53% 	 Time used:  0.01 sec
2023-04-01 18:17:36,893 		3144 of 10000 with 97.52% 	 Time used:  0.01 sec
2023-04-01 18:17:36,899 		3168 of 10000 with 97.54% 	 Time used:  0.01 sec
2023-04-01 18:17:36,906 		3192 of 10000 with 97.49% 	 Time used:  0.01 sec
2023-04-01 18:17:36,912 		3216 of 10000 with 97.51% 	 Time used:  0.01 sec
2023-04-01 18:17:36,919 		3240 of 10000 with 97.50% 	 Time used:  0.01 sec
2023-04-01 18:17:36,926 		3264 of 10000 with 97.49% 	 Time used:  0.01 sec
2023-04-01 18:17:36,933 		3288 of 10000 with 97.45% 	 Time used:  0.01 sec
2023-04-01 18:17:36,939 		3312 of 10000 with 97.46% 	 Time used:  0.01 sec
2023-04-01 18:17:36,946 		3336 of 10000 with 97.45% 	 Time used:  0.01 sec
2023-04-01 18:17:36,952 		3360 of 10000 with 97.47% 	 Time used:  0.01 sec
2023-04-01 18:17:36,959 		3384 of 10000 with 97.49% 	 Time used:  0.01 sec
2023-04-01 18:17:36,965 		3408 of 10000 with 97.51% 	 Time used:  0.01 sec
2023-04-01 18:17:36,972 		3432 of 10000 with 97.52% 	 Time used:  0.01 sec
2023-04-01 18:17:36,978 		3456 of 10000 with 97.51% 	 Time used:  0.01 sec
2023-04-01 18:17:36,985 		3480 of 10000 with 97.50% 	 Time used:  0.01 sec
2023-04-01 18:17:36,992 		3504 of 10000 with 97.46% 	 Time used:  0.01 sec
2023-04-01 18:17:36,998 		3528 of 10000 with 97.48% 	 Time used:  0.01 sec
2023-04-01 18:17:37,005 		3552 of 10000 with 97.44% 	 Time used:  0.01 sec
2023-04-01 18:17:37,011 		3576 of 10000 with 97.43% 	 Time used:  0.01 sec
2023-04-01 18:17:37,018 		3600 of 10000 with 97.44% 	 Time used:  0.01 sec
2023-04-01 18:17:37,024 		3624 of 10000 with 97.43% 	 Time used:  0.01 sec
2023-04-01 18:17:37,031 		3648 of 10000 with 97.45% 	 Time used:  0.01 sec
2023-04-01 18:17:37,037 		3672 of 10000 with 97.47% 	 Time used:  0.01 sec
2023-04-01 18:17:37,044 		3696 of 10000 with 97.48% 	 Time used:  0.01 sec
2023-04-01 18:17:37,051 		3720 of 10000 with 97.47% 	 Time used:  0.01 sec
2023-04-01 18:17:37,057 		3744 of 10000 with 97.46% 	 Time used:  0.01 sec
2023-04-01 18:17:37,064 		3768 of 10000 with 97.48% 	 Time used:  0.01 sec
2023-04-01 18:17:37,071 		3792 of 10000 with 97.49% 	 Time used:  0.01 sec
2023-04-01 18:17:37,077 		3816 of 10000 with 97.43% 	 Time used:  0.01 sec
2023-04-01 18:17:37,084 		3840 of 10000 with 97.45% 	 Time used:  0.01 sec
2023-04-01 18:17:37,090 		3864 of 10000 with 97.46% 	 Time used:  0.01 sec
2023-04-01 18:17:37,096 		3888 of 10000 with 97.48% 	 Time used:  0.01 sec
2023-04-01 18:17:37,103 		3912 of 10000 with 97.49% 	 Time used:  0.01 sec
2023-04-01 18:17:37,109 		3936 of 10000 with 97.51% 	 Time used:  0.01 sec
2023-04-01 18:17:37,116 		3960 of 10000 with 97.53% 	 Time used:  0.01 sec
2023-04-01 18:17:37,123 		3984 of 10000 with 97.46% 	 Time used:  0.01 sec
2023-04-01 18:17:37,129 		4008 of 10000 with 97.48% 	 Time used:  0.01 sec
2023-04-01 18:17:37,136 		4032 of 10000 with 97.47% 	 Time used:  0.01 sec
2023-04-01 18:17:37,142 		4056 of 10000 with 97.46% 	 Time used:  0.01 sec
2023-04-01 18:17:37,148 		4080 of 10000 with 97.48% 	 Time used:  0.01 sec
2023-04-01 18:17:37,155 		4104 of 10000 with 97.47% 	 Time used:  0.01 sec
2023-04-01 18:17:37,161 		4128 of 10000 with 97.48% 	 Time used:  0.01 sec
2023-04-01 18:17:37,168 		4152 of 10000 with 97.50% 	 Time used:  0.01 sec
2023-04-01 18:17:37,174 		4176 of 10000 with 97.46% 	 Time used:  0.01 sec
2023-04-01 18:17:37,181 		4200 of 10000 with 97.43% 	 Time used:  0.01 sec
2023-04-01 18:17:37,187 		4224 of 10000 with 97.44% 	 Time used:  0.01 sec
2023-04-01 18:17:37,194 		4248 of 10000 with 97.46% 	 Time used:  0.01 sec
2023-04-01 18:17:37,200 		4272 of 10000 with 97.45% 	 Time used:  0.01 sec
2023-04-01 18:17:37,207 		4296 of 10000 with 97.44% 	 Time used:  0.01 sec
2023-04-01 18:17:37,213 		4320 of 10000 with 97.43% 	 Time used:  0.01 sec
2023-04-01 18:17:37,220 		4344 of 10000 with 97.44% 	 Time used:  0.01 sec
2023-04-01 18:17:37,226 		4368 of 10000 with 97.46% 	 Time used:  0.01 sec
2023-04-01 18:17:37,233 		4392 of 10000 with 97.47% 	 Time used:  0.01 sec
2023-04-01 18:17:37,239 		4416 of 10000 with 97.46% 	 Time used:  0.01 sec
2023-04-01 18:17:37,246 		4440 of 10000 with 97.45% 	 Time used:  0.01 sec
2023-04-01 18:17:37,252 		4464 of 10000 with 97.47% 	 Time used:  0.01 sec
2023-04-01 18:17:37,259 		4488 of 10000 with 97.48% 	 Time used:  0.01 sec
2023-04-01 18:17:37,265 		4512 of 10000 with 97.47% 	 Time used:  0.01 sec
2023-04-01 18:17:37,271 		4536 of 10000 with 97.44% 	 Time used:  0.01 sec
2023-04-01 18:17:37,278 		4560 of 10000 with 97.46% 	 Time used:  0.01 sec
2023-04-01 18:17:37,284 		4584 of 10000 with 97.47% 	 Time used:  0.01 sec
2023-04-01 18:17:37,291 		4608 of 10000 with 97.44% 	 Time used:  0.01 sec
2023-04-01 18:17:37,298 		4632 of 10000 with 97.45% 	 Time used:  0.01 sec
2023-04-01 18:17:37,305 		4656 of 10000 with 97.47% 	 Time used:  0.01 sec
2023-04-01 18:17:37,311 		4680 of 10000 with 97.48% 	 Time used:  0.01 sec
2023-04-01 18:17:37,317 		4704 of 10000 with 97.47% 	 Time used:  0.01 sec
2023-04-01 18:17:37,324 		4728 of 10000 with 97.46% 	 Time used:  0.01 sec
2023-04-01 18:17:37,330 		4752 of 10000 with 97.45% 	 Time used:  0.01 sec
2023-04-01 18:17:37,337 		4776 of 10000 with 97.42% 	 Time used:  0.01 sec
2023-04-01 18:17:37,343 		4800 of 10000 with 97.44% 	 Time used:  0.01 sec
2023-04-01 18:17:37,350 		4824 of 10000 with 97.45% 	 Time used:  0.01 sec
2023-04-01 18:17:37,357 		4848 of 10000 with 97.44% 	 Time used:  0.01 sec
2023-04-01 18:17:37,364 		4872 of 10000 with 97.45% 	 Time used:  0.01 sec
2023-04-01 18:17:37,370 		4896 of 10000 with 97.47% 	 Time used:  0.01 sec
2023-04-01 18:17:37,377 		4920 of 10000 with 97.48% 	 Time used:  0.01 sec
2023-04-01 18:17:37,384 		4944 of 10000 with 97.49% 	 Time used:  0.01 sec
2023-04-01 18:17:37,391 		4968 of 10000 with 97.50% 	 Time used:  0.01 sec
2023-04-01 18:17:37,398 		4992 of 10000 with 97.52% 	 Time used:  0.01 sec
2023-04-01 18:17:37,405 		5016 of 10000 with 97.51% 	 Time used:  0.01 sec
2023-04-01 18:17:37,411 		5040 of 10000 with 97.52% 	 Time used:  0.01 sec
2023-04-01 18:17:37,418 		5064 of 10000 with 97.49% 	 Time used:  0.01 sec
2023-04-01 18:17:37,424 		5088 of 10000 with 97.48% 	 Time used:  0.01 sec
2023-04-01 18:17:37,431 		5112 of 10000 with 97.50% 	 Time used:  0.01 sec
2023-04-01 18:17:37,437 		5136 of 10000 with 97.49% 	 Time used:  0.01 sec
2023-04-01 18:17:37,443 		5160 of 10000 with 97.50% 	 Time used:  0.01 sec
2023-04-01 18:17:37,450 		5184 of 10000 with 97.51% 	 Time used:  0.01 sec
2023-04-01 18:17:37,456 		5208 of 10000 with 97.52% 	 Time used:  0.01 sec
2023-04-01 18:17:37,463 		5232 of 10000 with 97.52% 	 Time used:  0.01 sec
2023-04-01 18:17:37,469 		5256 of 10000 with 97.51% 	 Time used:  0.01 sec
2023-04-01 18:17:37,475 		5280 of 10000 with 97.52% 	 Time used:  0.01 sec
2023-04-01 18:17:37,483 		5304 of 10000 with 97.53% 	 Time used:  0.01 sec
2023-04-01 18:17:37,489 		5328 of 10000 with 97.54% 	 Time used:  0.01 sec
2023-04-01 18:17:37,495 		5352 of 10000 with 97.55% 	 Time used:  0.01 sec
2023-04-01 18:17:37,502 		5376 of 10000 with 97.56% 	 Time used:  0.01 sec
2023-04-01 18:17:37,508 		5400 of 10000 with 97.57% 	 Time used:  0.01 sec
2023-04-01 18:17:37,515 		5424 of 10000 with 97.57% 	 Time used:  0.01 sec
2023-04-01 18:17:37,521 		5448 of 10000 with 97.58% 	 Time used:  0.01 sec
2023-04-01 18:17:37,528 		5472 of 10000 with 97.57% 	 Time used:  0.01 sec
2023-04-01 18:17:37,534 		5496 of 10000 with 97.56% 	 Time used:  0.01 sec
2023-04-01 18:17:37,541 		5520 of 10000 with 97.55% 	 Time used:  0.01 sec
2023-04-01 18:17:37,547 		5544 of 10000 with 97.56% 	 Time used:  0.01 sec
2023-04-01 18:17:37,553 		5568 of 10000 with 97.56% 	 Time used:  0.01 sec
2023-04-01 18:17:37,560 		5592 of 10000 with 97.57% 	 Time used:  0.01 sec
2023-04-01 18:17:37,566 		5616 of 10000 with 97.56% 	 Time used:  0.01 sec
2023-04-01 18:17:37,573 		5640 of 10000 with 97.54% 	 Time used:  0.01 sec
2023-04-01 18:17:37,579 		5664 of 10000 with 97.55% 	 Time used:  0.01 sec
2023-04-01 18:17:37,586 		5688 of 10000 with 97.56% 	 Time used:  0.01 sec
2023-04-01 18:17:37,592 		5712 of 10000 with 97.57% 	 Time used:  0.01 sec
2023-04-01 18:17:37,599 		5736 of 10000 with 97.54% 	 Time used:  0.01 sec
2023-04-01 18:17:37,605 		5760 of 10000 with 97.53% 	 Time used:  0.01 sec
2023-04-01 18:17:37,612 		5784 of 10000 with 97.53% 	 Time used:  0.01 sec
2023-04-01 18:17:37,618 		5808 of 10000 with 97.54% 	 Time used:  0.01 sec
2023-04-01 18:17:37,624 		5832 of 10000 with 97.53% 	 Time used:  0.01 sec
2023-04-01 18:17:37,631 		5856 of 10000 with 97.52% 	 Time used:  0.01 sec
2023-04-01 18:17:37,637 		5880 of 10000 with 97.52% 	 Time used:  0.01 sec
2023-04-01 18:17:37,644 		5904 of 10000 with 97.53% 	 Time used:  0.01 sec
2023-04-01 18:17:37,650 		5928 of 10000 with 97.52% 	 Time used:  0.01 sec
2023-04-01 18:17:37,656 		5952 of 10000 with 97.53% 	 Time used:  0.01 sec
2023-04-01 18:17:37,664 		5976 of 10000 with 97.54% 	 Time used:  0.01 sec
2023-04-01 18:17:37,670 		6000 of 10000 with 97.55% 	 Time used:  0.01 sec
2023-04-01 18:17:37,677 		6024 of 10000 with 97.56% 	 Time used:  0.01 sec
2023-04-01 18:17:37,683 		6048 of 10000 with 97.55% 	 Time used:  0.01 sec
2023-04-01 18:17:37,690 		6072 of 10000 with 97.53% 	 Time used:  0.01 sec
2023-04-01 18:17:37,697 		6096 of 10000 with 97.52% 	 Time used:  0.01 sec
2023-04-01 18:17:37,703 		6120 of 10000 with 97.50% 	 Time used:  0.01 sec
2023-04-01 18:17:37,710 		6144 of 10000 with 97.51% 	 Time used:  0.01 sec
2023-04-01 18:17:37,716 		6168 of 10000 with 97.52% 	 Time used:  0.01 sec
2023-04-01 18:17:37,723 		6192 of 10000 with 97.51% 	 Time used:  0.01 sec
2023-04-01 18:17:37,729 		6216 of 10000 with 97.51% 	 Time used:  0.01 sec
2023-04-01 18:17:37,736 		6240 of 10000 with 97.52% 	 Time used:  0.01 sec
2023-04-01 18:17:37,742 		6264 of 10000 with 97.53% 	 Time used:  0.01 sec
2023-04-01 18:17:37,748 		6288 of 10000 with 97.53% 	 Time used:  0.01 sec
2023-04-01 18:17:37,755 		6312 of 10000 with 97.54% 	 Time used:  0.01 sec
2023-04-01 18:17:37,761 		6336 of 10000 with 97.55% 	 Time used:  0.01 sec
2023-04-01 18:17:37,768 		6360 of 10000 with 97.53% 	 Time used:  0.01 sec
2023-04-01 18:17:37,774 		6384 of 10000 with 97.54% 	 Time used:  0.01 sec
2023-04-01 18:17:37,780 		6408 of 10000 with 97.52% 	 Time used:  0.01 sec
2023-04-01 18:17:37,787 		6432 of 10000 with 97.53% 	 Time used:  0.01 sec
2023-04-01 18:17:37,793 		6456 of 10000 with 97.54% 	 Time used:  0.01 sec
2023-04-01 18:17:37,800 		6480 of 10000 with 97.55% 	 Time used:  0.01 sec
2023-04-01 18:17:37,806 		6504 of 10000 with 97.52% 	 Time used:  0.01 sec
2023-04-01 18:17:37,812 		6528 of 10000 with 97.52% 	 Time used:  0.01 sec
2023-04-01 18:17:37,819 		6552 of 10000 with 97.51% 	 Time used:  0.01 sec
2023-04-01 18:17:37,825 		6576 of 10000 with 97.51% 	 Time used:  0.01 sec
2023-04-01 18:17:37,831 		6600 of 10000 with 97.52% 	 Time used:  0.01 sec
2023-04-01 18:17:37,838 		6624 of 10000 with 97.52% 	 Time used:  0.01 sec
2023-04-01 18:17:37,845 		6648 of 10000 with 97.49% 	 Time used:  0.01 sec
2023-04-01 18:17:37,851 		6672 of 10000 with 97.48% 	 Time used:  0.01 sec
2023-04-01 18:17:37,857 		6696 of 10000 with 97.49% 	 Time used:  0.01 sec
2023-04-01 18:17:37,864 		6720 of 10000 with 97.49% 	 Time used:  0.01 sec
2023-04-01 18:17:37,870 		6744 of 10000 with 97.49% 	 Time used:  0.01 sec
2023-04-01 18:17:37,877 		6768 of 10000 with 97.49% 	 Time used:  0.01 sec
2023-04-01 18:17:37,883 		6792 of 10000 with 97.50% 	 Time used:  0.01 sec
2023-04-01 18:17:37,890 		6816 of 10000 with 97.49% 	 Time used:  0.01 sec
2023-04-01 18:17:37,896 		6840 of 10000 with 97.50% 	 Time used:  0.01 sec
2023-04-01 18:17:37,902 		6864 of 10000 with 97.49% 	 Time used:  0.01 sec
2023-04-01 18:17:37,909 		6888 of 10000 with 97.50% 	 Time used:  0.01 sec
2023-04-01 18:17:37,915 		6912 of 10000 with 97.48% 	 Time used:  0.01 sec
2023-04-01 18:17:37,922 		6936 of 10000 with 97.49% 	 Time used:  0.01 sec
2023-04-01 18:17:37,928 		6960 of 10000 with 97.50% 	 Time used:  0.01 sec
2023-04-01 18:17:37,935 		6984 of 10000 with 97.49% 	 Time used:  0.01 sec
2023-04-01 18:17:37,941 		7008 of 10000 with 97.49% 	 Time used:  0.01 sec
2023-04-01 18:17:37,947 		7032 of 10000 with 97.48% 	 Time used:  0.01 sec
2023-04-01 18:17:37,954 		7056 of 10000 with 97.49% 	 Time used:  0.01 sec
2023-04-01 18:17:37,960 		7080 of 10000 with 97.50% 	 Time used:  0.01 sec
2023-04-01 18:17:37,967 		7104 of 10000 with 97.49% 	 Time used:  0.01 sec
2023-04-01 18:17:37,973 		7128 of 10000 with 97.49% 	 Time used:  0.01 sec
2023-04-01 18:17:37,979 		7152 of 10000 with 97.47% 	 Time used:  0.01 sec
2023-04-01 18:17:37,986 		7176 of 10000 with 97.48% 	 Time used:  0.01 sec
2023-04-01 18:17:37,992 		7200 of 10000 with 97.49% 	 Time used:  0.01 sec
2023-04-01 18:17:37,999 		7224 of 10000 with 97.49% 	 Time used:  0.01 sec
2023-04-01 18:17:38,005 		7248 of 10000 with 97.48% 	 Time used:  0.01 sec
2023-04-01 18:17:38,012 		7272 of 10000 with 97.48% 	 Time used:  0.01 sec
2023-04-01 18:17:38,018 		7296 of 10000 with 97.48% 	 Time used:  0.01 sec
2023-04-01 18:17:38,025 		7320 of 10000 with 97.47% 	 Time used:  0.01 sec
2023-04-01 18:17:38,031 		7344 of 10000 with 97.47% 	 Time used:  0.01 sec
2023-04-01 18:17:38,038 		7368 of 10000 with 97.48% 	 Time used:  0.01 sec
2023-04-01 18:17:38,045 		7392 of 10000 with 97.46% 	 Time used:  0.01 sec
2023-04-01 18:17:38,051 		7416 of 10000 with 97.45% 	 Time used:  0.01 sec
2023-04-01 18:17:38,058 		7440 of 10000 with 97.45% 	 Time used:  0.01 sec
2023-04-01 18:17:38,064 		7464 of 10000 with 97.45% 	 Time used:  0.01 sec
2023-04-01 18:17:38,070 		7488 of 10000 with 97.45% 	 Time used:  0.01 sec
2023-04-01 18:17:38,077 		7512 of 10000 with 97.46% 	 Time used:  0.01 sec
2023-04-01 18:17:38,083 		7536 of 10000 with 97.47% 	 Time used:  0.01 sec
2023-04-01 18:17:38,090 		7560 of 10000 with 97.45% 	 Time used:  0.01 sec
2023-04-01 18:17:38,096 		7584 of 10000 with 97.44% 	 Time used:  0.01 sec
2023-04-01 18:17:38,103 		7608 of 10000 with 97.45% 	 Time used:  0.01 sec
2023-04-01 18:17:38,109 		7632 of 10000 with 97.46% 	 Time used:  0.01 sec
2023-04-01 18:17:38,116 		7656 of 10000 with 97.47% 	 Time used:  0.01 sec
2023-04-01 18:17:38,122 		7680 of 10000 with 97.46% 	 Time used:  0.01 sec
2023-04-01 18:17:38,129 		7704 of 10000 with 97.47% 	 Time used:  0.01 sec
2023-04-01 18:17:38,135 		7728 of 10000 with 97.48% 	 Time used:  0.01 sec
2023-04-01 18:17:38,141 		7752 of 10000 with 97.48% 	 Time used:  0.01 sec
2023-04-01 18:17:38,148 		7776 of 10000 with 97.49% 	 Time used:  0.01 sec
2023-04-01 18:17:38,154 		7800 of 10000 with 97.50% 	 Time used:  0.01 sec
2023-04-01 18:17:38,161 		7824 of 10000 with 97.51% 	 Time used:  0.01 sec
2023-04-01 18:17:38,167 		7848 of 10000 with 97.52% 	 Time used:  0.01 sec
2023-04-01 18:17:38,174 		7872 of 10000 with 97.48% 	 Time used:  0.01 sec
2023-04-01 18:17:38,180 		7896 of 10000 with 97.49% 	 Time used:  0.01 sec
2023-04-01 18:17:38,186 		7920 of 10000 with 97.49% 	 Time used:  0.01 sec
2023-04-01 18:17:38,193 		7944 of 10000 with 97.46% 	 Time used:  0.01 sec
2023-04-01 18:17:38,200 		7968 of 10000 with 97.44% 	 Time used:  0.01 sec
2023-04-01 18:17:38,207 		7992 of 10000 with 97.45% 	 Time used:  0.01 sec
2023-04-01 18:17:38,213 		8016 of 10000 with 97.44% 	 Time used:  0.01 sec
2023-04-01 18:17:38,220 		8040 of 10000 with 97.45% 	 Time used:  0.01 sec
2023-04-01 18:17:38,226 		8064 of 10000 with 97.46% 	 Time used:  0.01 sec
2023-04-01 18:17:38,232 		8088 of 10000 with 97.44% 	 Time used:  0.01 sec
2023-04-01 18:17:38,239 		8112 of 10000 with 97.45% 	 Time used:  0.01 sec
2023-04-01 18:17:38,245 		8136 of 10000 with 97.46% 	 Time used:  0.01 sec
2023-04-01 18:17:38,252 		8160 of 10000 with 97.45% 	 Time used:  0.01 sec
2023-04-01 18:17:38,258 		8184 of 10000 with 97.46% 	 Time used:  0.01 sec
2023-04-01 18:17:38,264 		8208 of 10000 with 97.47% 	 Time used:  0.01 sec
2023-04-01 18:17:38,271 		8232 of 10000 with 97.46% 	 Time used:  0.01 sec
2023-04-01 18:17:38,277 		8256 of 10000 with 97.47% 	 Time used:  0.01 sec
2023-04-01 18:17:38,284 		8280 of 10000 with 97.46% 	 Time used:  0.01 sec
2023-04-01 18:17:38,290 		8304 of 10000 with 97.46% 	 Time used:  0.01 sec
2023-04-01 18:17:38,297 		8328 of 10000 with 97.44% 	 Time used:  0.01 sec
2023-04-01 18:17:38,303 		8352 of 10000 with 97.40% 	 Time used:  0.01 sec
2023-04-01 18:17:38,309 		8376 of 10000 with 97.41% 	 Time used:  0.01 sec
2023-04-01 18:17:38,316 		8400 of 10000 with 97.42% 	 Time used:  0.01 sec
2023-04-01 18:17:38,322 		8424 of 10000 with 97.41% 	 Time used:  0.01 sec
2023-04-01 18:17:38,329 		8448 of 10000 with 97.41% 	 Time used:  0.01 sec
2023-04-01 18:17:38,335 		8472 of 10000 with 97.42% 	 Time used:  0.01 sec
2023-04-01 18:17:38,342 		8496 of 10000 with 97.41% 	 Time used:  0.01 sec
2023-04-01 18:17:38,348 		8520 of 10000 with 97.41% 	 Time used:  0.01 sec
2023-04-01 18:17:38,354 		8544 of 10000 with 97.41% 	 Time used:  0.01 sec
2023-04-01 18:17:38,361 		8568 of 10000 with 97.42% 	 Time used:  0.01 sec
2023-04-01 18:17:38,368 		8592 of 10000 with 97.42% 	 Time used:  0.01 sec
2023-04-01 18:17:38,374 		8616 of 10000 with 97.42% 	 Time used:  0.01 sec
2023-04-01 18:17:38,381 		8640 of 10000 with 97.41% 	 Time used:  0.01 sec
2023-04-01 18:17:38,388 		8664 of 10000 with 97.40% 	 Time used:  0.01 sec
2023-04-01 18:17:38,394 		8688 of 10000 with 97.41% 	 Time used:  0.01 sec
2023-04-01 18:17:38,401 		8712 of 10000 with 97.41% 	 Time used:  0.01 sec
2023-04-01 18:17:38,407 		8736 of 10000 with 97.40% 	 Time used:  0.01 sec
2023-04-01 18:17:38,414 		8760 of 10000 with 97.41% 	 Time used:  0.01 sec
2023-04-01 18:17:38,420 		8784 of 10000 with 97.39% 	 Time used:  0.01 sec
2023-04-01 18:17:38,427 		8808 of 10000 with 97.39% 	 Time used:  0.01 sec
2023-04-01 18:17:38,433 		8832 of 10000 with 97.37% 	 Time used:  0.01 sec
2023-04-01 18:17:38,440 		8856 of 10000 with 97.38% 	 Time used:  0.01 sec
2023-04-01 18:17:38,446 		8880 of 10000 with 97.39% 	 Time used:  0.01 sec
2023-04-01 18:17:38,452 		8904 of 10000 with 97.39% 	 Time used:  0.01 sec
2023-04-01 18:17:38,459 		8928 of 10000 with 97.40% 	 Time used:  0.01 sec
2023-04-01 18:17:38,465 		8952 of 10000 with 97.41% 	 Time used:  0.01 sec
2023-04-01 18:17:38,472 		8976 of 10000 with 97.42% 	 Time used:  0.01 sec
2023-04-01 18:17:38,478 		9000 of 10000 with 97.42% 	 Time used:  0.01 sec
2023-04-01 18:17:38,485 		9024 of 10000 with 97.43% 	 Time used:  0.01 sec
2023-04-01 18:17:38,491 		9048 of 10000 with 97.44% 	 Time used:  0.01 sec
2023-04-01 18:17:38,497 		9072 of 10000 with 97.44% 	 Time used:  0.01 sec
2023-04-01 18:17:38,504 		9096 of 10000 with 97.44% 	 Time used:  0.01 sec
2023-04-01 18:17:38,510 		9120 of 10000 with 97.43% 	 Time used:  0.01 sec
2023-04-01 18:17:38,517 		9144 of 10000 with 97.43% 	 Time used:  0.01 sec
2023-04-01 18:17:38,523 		9168 of 10000 with 97.44% 	 Time used:  0.01 sec
2023-04-01 18:17:38,530 		9192 of 10000 with 97.43% 	 Time used:  0.01 sec
2023-04-01 18:17:38,536 		9216 of 10000 with 97.42% 	 Time used:  0.01 sec
2023-04-01 18:17:38,543 		9240 of 10000 with 97.42% 	 Time used:  0.01 sec
2023-04-01 18:17:38,549 		9264 of 10000 with 97.43% 	 Time used:  0.01 sec
2023-04-01 18:17:38,556 		9288 of 10000 with 97.44% 	 Time used:  0.01 sec
2023-04-01 18:17:38,563 		9312 of 10000 with 97.44% 	 Time used:  0.01 sec
2023-04-01 18:17:38,569 		9336 of 10000 with 97.45% 	 Time used:  0.01 sec
2023-04-01 18:17:38,575 		9360 of 10000 with 97.46% 	 Time used:  0.01 sec
2023-04-01 18:17:38,582 		9384 of 10000 with 97.46% 	 Time used:  0.01 sec
2023-04-01 18:17:38,588 		9408 of 10000 with 97.47% 	 Time used:  0.01 sec
2023-04-01 18:17:38,595 		9432 of 10000 with 97.48% 	 Time used:  0.01 sec
2023-04-01 18:17:38,601 		9456 of 10000 with 97.47% 	 Time used:  0.01 sec
2023-04-01 18:17:38,608 		9480 of 10000 with 97.47% 	 Time used:  0.01 sec
2023-04-01 18:17:38,614 		9504 of 10000 with 97.46% 	 Time used:  0.01 sec
2023-04-01 18:17:38,620 		9528 of 10000 with 97.45% 	 Time used:  0.01 sec
2023-04-01 18:17:38,627 		9552 of 10000 with 97.46% 	 Time used:  0.01 sec
2023-04-01 18:17:38,633 		9576 of 10000 with 97.46% 	 Time used:  0.01 sec
2023-04-01 18:17:38,640 		9600 of 10000 with 97.47% 	 Time used:  0.01 sec
2023-04-01 18:17:38,646 		9624 of 10000 with 97.48% 	 Time used:  0.01 sec
2023-04-01 18:17:38,652 		9648 of 10000 with 97.46% 	 Time used:  0.01 sec
2023-04-01 18:17:38,659 		9672 of 10000 with 97.46% 	 Time used:  0.01 sec
2023-04-01 18:17:38,666 		9696 of 10000 with 97.45% 	 Time used:  0.01 sec
2023-04-01 18:17:38,672 		9720 of 10000 with 97.45% 	 Time used:  0.01 sec
2023-04-01 18:17:38,678 		9744 of 10000 with 97.45% 	 Time used:  0.01 sec
2023-04-01 18:17:38,685 		9768 of 10000 with 97.45% 	 Time used:  0.01 sec
2023-04-01 18:17:38,692 		9792 of 10000 with 97.46% 	 Time used:  0.01 sec
2023-04-01 18:17:38,698 		9816 of 10000 with 97.45% 	 Time used:  0.01 sec
2023-04-01 18:17:38,705 		9840 of 10000 with 97.46% 	 Time used:  0.01 sec
2023-04-01 18:17:38,711 		9864 of 10000 with 97.47% 	 Time used:  0.01 sec
2023-04-01 18:17:38,717 		9888 of 10000 with 97.45% 	 Time used:  0.01 sec
2023-04-01 18:17:38,724 		9912 of 10000 with 97.45% 	 Time used:  0.01 sec
2023-04-01 18:17:38,730 		9936 of 10000 with 97.45% 	 Time used:  0.01 sec
2023-04-01 18:17:38,737 		9960 of 10000 with 97.45% 	 Time used:  0.01 sec
2023-04-01 18:17:38,743 		9984 of 10000 with 97.45% 	 Time used:  0.01 sec
2023-04-01 18:17:38,750 		10000 of 10000 with 97.44% 	 Time used:  0.01 sec
2023-04-01 18:17:38,750 
2023-04-01 18:17:38,754 			Learning rate: weights:   1.000e-03    
2023-04-01 18:17:38,754 			Last test performance: 97.44%
2023-04-01 18:17:38,754 ----------------
2023-04-01 18:17:38,965   33  =>  0    		Training 486 pattern with 97.71% 	Forward time: 	 0.15 sec
2023-04-01 18:17:38,965 			Loss:    3.350e-03    			Backward time: 	 0.05 sec 
2023-04-01 18:17:39,063 			Learning rate: weights:   1.000e-03    
2023-04-01 18:17:39,063 			Last test performance: 97.44%
2023-04-01 18:17:39,063 ----------------
2023-04-01 18:17:39,342   33  =>  1    		Training 486 pattern with 97.29% 	Forward time: 	 0.21 sec
2023-04-01 18:17:39,342 			Loss:    3.187e-03    			Backward time: 	 0.05 sec 
2023-04-01 18:17:39,431 			Learning rate: weights:   1.000e-03    
2023-04-01 18:17:39,431 			Last test performance: 97.44%
2023-04-01 18:17:39,431 ----------------
2023-04-01 18:17:39,683   33  =>  2    		Training 486 pattern with 96.88% 	Forward time: 	 0.18 sec
2023-04-01 18:17:39,683 			Loss:    3.877e-03    			Backward time: 	 0.06 sec 
2023-04-01 18:17:39,773 			Learning rate: weights:   1.000e-03    
2023-04-01 18:17:39,773 			Last test performance: 97.44%
2023-04-01 18:17:39,773 ----------------
2023-04-01 18:17:40,049   33  =>  3    		Training 486 pattern with 98.12% 	Forward time: 	 0.21 sec
2023-04-01 18:17:40,049 			Loss:    2.386e-03    			Backward time: 	 0.05 sec 
2023-04-01 18:17:40,182 			Learning rate: weights:   1.000e-03    
2023-04-01 18:17:40,182 			Last test performance: 97.44%
2023-04-01 18:17:40,183 ----------------
2023-04-01 18:17:40,436   33  =>  4    		Training 486 pattern with 98.12% 	Forward time: 	 0.18 sec
2023-04-01 18:17:40,436 			Loss:    2.302e-03    			Backward time: 	 0.06 sec 
2023-04-01 18:17:40,597 			Learning rate: weights:   1.000e-03    
2023-04-01 18:17:40,597 			Last test performance: 97.44%
2023-04-01 18:17:40,597 ----------------
2023-04-01 18:17:40,869   33  =>  5    		Training 486 pattern with 97.71% 	Forward time: 	 0.20 sec
2023-04-01 18:17:40,869 			Loss:    3.178e-03    			Backward time: 	 0.05 sec 
2023-04-01 18:17:41,017 			Learning rate: weights:   1.000e-03    
2023-04-01 18:17:41,017 			Last test performance: 97.44%
2023-04-01 18:17:41,017 ----------------
2023-04-01 18:17:41,329   33  =>  6    		Training 486 pattern with 97.71% 	Forward time: 	 0.24 sec
2023-04-01 18:17:41,330 			Loss:    2.990e-03    			Backward time: 	 0.06 sec 
2023-04-01 18:17:41,451 			Learning rate: weights:   1.000e-03    
2023-04-01 18:17:41,452 			Last test performance: 97.44%
2023-04-01 18:17:41,452 ----------------
2023-04-01 18:17:41,733   33  =>  7    		Training 486 pattern with 97.71% 	Forward time: 	 0.21 sec
2023-04-01 18:17:41,733 			Loss:    3.388e-03    			Backward time: 	 0.06 sec 
2023-04-01 18:17:41,884 			Learning rate: weights:   1.000e-03    
2023-04-01 18:17:41,884 			Last test performance: 97.44%
2023-04-01 18:17:41,884 ----------------
2023-04-01 18:17:42,146   33  =>  8    		Training 486 pattern with 97.71% 	Forward time: 	 0.20 sec
2023-04-01 18:17:42,146 			Loss:    4.909e-03    			Backward time: 	 0.05 sec 
2023-04-01 18:17:42,232 			Learning rate: weights:   1.000e-03    
2023-04-01 18:17:42,232 			Last test performance: 97.44%
2023-04-01 18:17:42,232 ----------------
2023-04-01 18:17:42,472   33  =>  9    		Training 486 pattern with 98.54% 	Forward time: 	 0.17 sec
2023-04-01 18:17:42,472 			Loss:    1.948e-03    			Backward time: 	 0.05 sec 
2023-04-01 18:17:42,627 			Learning rate: weights:   1.000e-03    
2023-04-01 18:17:42,627 			Last test performance: 97.44%
2023-04-01 18:17:42,627 ----------------
2023-04-01 18:17:42,860   33  =>  10   		Training 486 pattern with 97.29% 	Forward time: 	 0.17 sec
2023-04-01 18:17:42,860 			Loss:    3.285e-03    			Backward time: 	 0.05 sec 
2023-04-01 18:17:42,987 			Learning rate: weights:   1.000e-03    
2023-04-01 18:17:42,987 			Last test performance: 97.44%
2023-04-01 18:17:42,987 ----------------
2023-04-01 18:17:43,238   33  =>  11   		Training 486 pattern with 97.71% 	Forward time: 	 0.17 sec
2023-04-01 18:17:43,238 			Loss:    2.582e-03    			Backward time: 	 0.06 sec 
2023-04-01 18:17:43,350 			Learning rate: weights:   1.000e-03    
2023-04-01 18:17:43,350 			Last test performance: 97.44%
2023-04-01 18:17:43,350 ----------------
2023-04-01 18:17:43,590   33  =>  12   		Training 486 pattern with 97.92% 	Forward time: 	 0.17 sec
2023-04-01 18:17:43,590 			Loss:    2.551e-03    			Backward time: 	 0.05 sec 
2023-04-01 18:17:43,718 			Learning rate: weights:   1.000e-03    
2023-04-01 18:17:43,718 			Last test performance: 97.44%
2023-04-01 18:17:43,718 ----------------
2023-04-01 18:17:43,990   33  =>  13   		Training 486 pattern with 98.12% 	Forward time: 	 0.21 sec
2023-04-01 18:17:43,990 			Loss:    3.115e-03    			Backward time: 	 0.05 sec 
2023-04-01 18:17:44,170 			Learning rate: weights:   1.000e-03    
2023-04-01 18:17:44,170 			Last test performance: 97.44%
2023-04-01 18:17:44,170 ----------------
2023-04-01 18:17:44,448   33  =>  14   		Training 486 pattern with 97.08% 	Forward time: 	 0.21 sec
2023-04-01 18:17:44,448 			Loss:    4.166e-03    			Backward time: 	 0.05 sec 
2023-04-01 18:17:44,534 			Learning rate: weights:   1.000e-03    
2023-04-01 18:17:44,534 			Last test performance: 97.44%
2023-04-01 18:17:44,534 ----------------
2023-04-01 18:17:44,808   33  =>  15   		Training 486 pattern with 97.71% 	Forward time: 	 0.21 sec
2023-04-01 18:17:44,808 			Loss:    2.760e-03    			Backward time: 	 0.05 sec 
2023-04-01 18:17:44,957 			Learning rate: weights:   1.000e-03    
2023-04-01 18:17:44,958 			Last test performance: 97.44%
2023-04-01 18:17:44,958 ----------------
2023-04-01 18:17:45,236   33  =>  16   		Training 486 pattern with 96.46% 	Forward time: 	 0.21 sec
2023-04-01 18:17:45,236 			Loss:    4.216e-03    			Backward time: 	 0.05 sec 
2023-04-01 18:17:45,369 			Learning rate: weights:   1.000e-03    
2023-04-01 18:17:45,369 			Last test performance: 97.44%
2023-04-01 18:17:45,369 ----------------
2023-04-01 18:17:45,632   33  =>  17   		Training 486 pattern with 97.71% 	Forward time: 	 0.20 sec
2023-04-01 18:17:45,632 			Loss:    2.466e-03    			Backward time: 	 0.05 sec 
2023-04-01 18:17:45,772 			Learning rate: weights:   1.000e-03    
2023-04-01 18:17:45,772 			Last test performance: 97.44%
2023-04-01 18:17:45,772 ----------------
2023-04-01 18:17:46,041   33  =>  18   		Training 486 pattern with 97.50% 	Forward time: 	 0.21 sec
2023-04-01 18:17:46,041 			Loss:    3.009e-03    			Backward time: 	 0.05 sec 
2023-04-01 18:17:46,178 			Learning rate: weights:   1.000e-03    
2023-04-01 18:17:46,179 			Last test performance: 97.44%
2023-04-01 18:17:46,179 ----------------
2023-04-01 18:17:46,454   33  =>  19   		Training 486 pattern with 97.50% 	Forward time: 	 0.20 sec
2023-04-01 18:17:46,454 			Loss:    3.026e-03    			Backward time: 	 0.06 sec 
2023-04-01 18:17:46,588 			Learning rate: weights:   1.000e-03    
2023-04-01 18:17:46,588 			Last test performance: 97.44%
2023-04-01 18:17:46,589 ----------------
2023-04-01 18:17:46,828   33  =>  20   		Training 486 pattern with 98.12% 	Forward time: 	 0.17 sec
2023-04-01 18:17:46,828 			Loss:    2.905e-03    			Backward time: 	 0.05 sec 
2023-04-01 18:17:46,960 			Learning rate: weights:   1.000e-03    
2023-04-01 18:17:46,960 			Last test performance: 97.44%
2023-04-01 18:17:46,960 ----------------
2023-04-01 18:17:47,215   33  =>  21   		Training 486 pattern with 97.29% 	Forward time: 	 0.19 sec
2023-04-01 18:17:47,215 			Loss:    2.797e-03    			Backward time: 	 0.05 sec 
2023-04-01 18:17:47,325 			Learning rate: weights:   1.000e-03    
2023-04-01 18:17:47,325 			Last test performance: 97.44%
2023-04-01 18:17:47,325 ----------------
2023-04-01 18:17:47,555   33  =>  22   		Training 486 pattern with 97.50% 	Forward time: 	 0.17 sec
2023-04-01 18:17:47,555 			Loss:    2.856e-03    			Backward time: 	 0.05 sec 
2023-04-01 18:17:47,640 			Learning rate: weights:   1.000e-03    
2023-04-01 18:17:47,640 			Last test performance: 97.44%
2023-04-01 18:17:47,640 ----------------
2023-04-01 18:17:47,871   33  =>  23   		Training 486 pattern with 98.54% 	Forward time: 	 0.17 sec
2023-04-01 18:17:47,871 			Loss:    2.279e-03    			Backward time: 	 0.05 sec 
2023-04-01 18:17:48,086 			Learning rate: weights:   1.000e-03    
2023-04-01 18:17:48,086 			Last test performance: 97.44%
2023-04-01 18:17:48,086 ----------------
2023-04-01 18:17:48,317   33  =>  24   		Training 486 pattern with 97.08% 	Forward time: 	 0.17 sec
2023-04-01 18:17:48,317 			Loss:    3.156e-03    			Backward time: 	 0.05 sec 
2023-04-01 18:17:48,405 			Learning rate: weights:   1.000e-03    
2023-04-01 18:17:48,405 			Last test performance: 97.44%
2023-04-01 18:17:48,406 ----------------
2023-04-01 18:17:48,656   33  =>  25   		Training 486 pattern with 98.12% 	Forward time: 	 0.19 sec
2023-04-01 18:17:48,656 			Loss:    2.621e-03    			Backward time: 	 0.05 sec 
2023-04-01 18:17:48,734 			Learning rate: weights:   1.000e-03    
2023-04-01 18:17:48,734 			Last test performance: 97.44%
2023-04-01 18:17:48,734 ----------------
2023-04-01 18:17:49,027   33  =>  26   		Training 486 pattern with 97.50% 	Forward time: 	 0.23 sec
2023-04-01 18:17:49,028 			Loss:    2.961e-03    			Backward time: 	 0.05 sec 
2023-04-01 18:17:49,151 			Learning rate: weights:   1.000e-03    
2023-04-01 18:17:49,151 			Last test performance: 97.44%
2023-04-01 18:17:49,151 ----------------
2023-04-01 18:17:49,436   33  =>  27   		Training 486 pattern with 98.33% 	Forward time: 	 0.21 sec
2023-04-01 18:17:49,436 			Loss:    2.434e-03    			Backward time: 	 0.06 sec 
2023-04-01 18:17:49,549 			Learning rate: weights:   1.000e-03    
2023-04-01 18:17:49,549 			Last test performance: 97.44%
2023-04-01 18:17:49,549 ----------------
2023-04-01 18:17:49,841   33  =>  28   		Training 486 pattern with 96.88% 	Forward time: 	 0.22 sec
2023-04-01 18:17:49,841 			Loss:    4.151e-03    			Backward time: 	 0.06 sec 
2023-04-01 18:17:49,928 			Learning rate: weights:   1.000e-03    
2023-04-01 18:17:49,928 			Last test performance: 97.44%
2023-04-01 18:17:49,929 ----------------
2023-04-01 18:17:50,217   33  =>  29   		Training 486 pattern with 97.29% 	Forward time: 	 0.22 sec
2023-04-01 18:17:50,217 			Loss:    3.143e-03    			Backward time: 	 0.06 sec 
2023-04-01 18:17:50,353 			Learning rate: weights:   1.000e-03    
2023-04-01 18:17:50,353 			Last test performance: 97.44%
2023-04-01 18:17:50,353 ----------------
2023-04-01 18:17:50,646   33  =>  30   		Training 486 pattern with 97.29% 	Forward time: 	 0.22 sec
2023-04-01 18:17:50,646 			Loss:    3.705e-03    			Backward time: 	 0.06 sec 
2023-04-01 18:17:50,779 			Learning rate: weights:   1.000e-03    
2023-04-01 18:17:50,780 			Last test performance: 97.44%
2023-04-01 18:17:50,780 ----------------
2023-04-01 18:17:51,070   33  =>  31   		Training 486 pattern with 98.12% 	Forward time: 	 0.22 sec
2023-04-01 18:17:51,070 			Loss:    2.493e-03    			Backward time: 	 0.06 sec 
2023-04-01 18:17:51,166 			Learning rate: weights:   1.000e-03    
2023-04-01 18:17:51,167 			Last test performance: 97.44%
2023-04-01 18:17:51,167 ----------------
2023-04-01 18:17:51,468   33  =>  32   		Training 486 pattern with 96.67% 	Forward time: 	 0.23 sec
2023-04-01 18:17:51,468 			Loss:    3.381e-03    			Backward time: 	 0.06 sec 
2023-04-01 18:17:51,575 			Learning rate: weights:   1.000e-03    
2023-04-01 18:17:51,575 			Last test performance: 97.44%
2023-04-01 18:17:51,576 ----------------
2023-04-01 18:17:51,860   33  =>  33   		Training 486 pattern with 98.12% 	Forward time: 	 0.21 sec
2023-04-01 18:17:51,860 			Loss:    2.081e-03    			Backward time: 	 0.06 sec 
2023-04-01 18:17:51,974 			Learning rate: weights:   1.000e-03    
2023-04-01 18:17:51,974 			Last test performance: 97.44%
2023-04-01 18:17:51,974 ----------------
2023-04-01 18:17:52,265   33  =>  34   		Training 486 pattern with 98.33% 	Forward time: 	 0.22 sec
2023-04-01 18:17:52,265 			Loss:    2.804e-03    			Backward time: 	 0.06 sec 
2023-04-01 18:17:52,405 			Learning rate: weights:   1.000e-03    
2023-04-01 18:17:52,406 			Last test performance: 97.44%
2023-04-01 18:17:52,406 ----------------
2023-04-01 18:17:52,716   33  =>  35   		Training 486 pattern with 98.33% 	Forward time: 	 0.23 sec
2023-04-01 18:17:52,716 			Loss:    3.126e-03    			Backward time: 	 0.06 sec 
2023-04-01 18:17:52,954 			Learning rate: weights:   1.000e-03    
2023-04-01 18:17:52,955 			Last test performance: 97.44%
2023-04-01 18:17:52,955 ----------------
2023-04-01 18:17:53,218   33  =>  36   		Training 486 pattern with 98.33% 	Forward time: 	 0.20 sec
2023-04-01 18:17:53,218 			Loss:    1.868e-03    			Backward time: 	 0.05 sec 
2023-04-01 18:17:53,321 			Learning rate: weights:   1.000e-03    
2023-04-01 18:17:53,321 			Last test performance: 97.44%
2023-04-01 18:17:53,321 ----------------
2023-04-01 18:17:53,562   33  =>  37   		Training 486 pattern with 97.50% 	Forward time: 	 0.17 sec
2023-04-01 18:17:53,563 			Loss:    3.654e-03    			Backward time: 	 0.06 sec 
2023-04-01 18:17:53,686 			Learning rate: weights:   1.000e-03    
2023-04-01 18:17:53,686 			Last test performance: 97.44%
2023-04-01 18:17:53,686 ----------------
2023-04-01 18:17:53,953   33  =>  38   		Training 486 pattern with 98.12% 	Forward time: 	 0.18 sec
2023-04-01 18:17:53,953 			Loss:    2.720e-03    			Backward time: 	 0.07 sec 
2023-04-01 18:17:54,112 			Learning rate: weights:   1.000e-03    
2023-04-01 18:17:54,112 			Last test performance: 97.44%
2023-04-01 18:17:54,112 ----------------
2023-04-01 18:17:54,406   33  =>  39   		Training 486 pattern with 97.08% 	Forward time: 	 0.22 sec
2023-04-01 18:17:54,406 			Loss:    4.592e-03    			Backward time: 	 0.06 sec 
2023-04-01 18:17:54,534 			Learning rate: weights:   1.000e-03    
2023-04-01 18:17:54,534 			Last test performance: 97.44%
2023-04-01 18:17:54,534 ----------------
2023-04-01 18:17:54,806   33  =>  40   		Training 486 pattern with 97.92% 	Forward time: 	 0.21 sec
2023-04-01 18:17:54,806 			Loss:    3.055e-03    			Backward time: 	 0.05 sec 
2023-04-01 18:17:54,971 			Learning rate: weights:   1.000e-03    
2023-04-01 18:17:54,972 			Last test performance: 97.44%
2023-04-01 18:17:54,972 ----------------
2023-04-01 18:17:55,297   33  =>  41   		Training 486 pattern with 98.12% 	Forward time: 	 0.26 sec
2023-04-01 18:17:55,297 			Loss:    2.097e-03    			Backward time: 	 0.05 sec 
2023-04-01 18:17:55,413 			Learning rate: weights:   1.000e-03    
2023-04-01 18:17:55,413 			Last test performance: 97.44%
2023-04-01 18:17:55,414 ----------------
2023-04-01 18:17:55,709   33  =>  42   		Training 486 pattern with 97.50% 	Forward time: 	 0.22 sec
2023-04-01 18:17:55,709 			Loss:    3.019e-03    			Backward time: 	 0.06 sec 
2023-04-01 18:17:55,798 			Learning rate: weights:   1.000e-03    
2023-04-01 18:17:55,798 			Last test performance: 97.44%
2023-04-01 18:17:55,798 ----------------
2023-04-01 18:17:56,098   33  =>  43   		Training 486 pattern with 96.88% 	Forward time: 	 0.23 sec
2023-04-01 18:17:56,098 			Loss:    3.780e-03    			Backward time: 	 0.06 sec 
2023-04-01 18:17:56,242 			Learning rate: weights:   1.000e-03    
2023-04-01 18:17:56,243 			Last test performance: 97.44%
2023-04-01 18:17:56,243 ----------------
2023-04-01 18:17:56,524   33  =>  44   		Training 486 pattern with 98.12% 	Forward time: 	 0.21 sec
2023-04-01 18:17:56,524 			Loss:    2.163e-03    			Backward time: 	 0.06 sec 
2023-04-01 18:17:56,620 			Learning rate: weights:   1.000e-03    
2023-04-01 18:17:56,620 			Last test performance: 97.44%
2023-04-01 18:17:56,621 ----------------
2023-04-01 18:17:56,918   33  =>  45   		Training 486 pattern with 98.54% 	Forward time: 	 0.22 sec
2023-04-01 18:17:56,918 			Loss:    2.012e-03    			Backward time: 	 0.06 sec 
2023-04-01 18:17:57,067 			Learning rate: weights:   1.000e-03    
2023-04-01 18:17:57,067 			Last test performance: 97.44%
2023-04-01 18:17:57,067 ----------------
2023-04-01 18:17:57,344   33  =>  46   		Training 486 pattern with 98.33% 	Forward time: 	 0.21 sec
2023-04-01 18:17:57,344 			Loss:    1.987e-03    			Backward time: 	 0.06 sec 
2023-04-01 18:17:57,471 			Learning rate: weights:   1.000e-03    
2023-04-01 18:17:57,471 			Last test performance: 97.44%
2023-04-01 18:17:57,471 ----------------
2023-04-01 18:17:57,751   33  =>  47   		Training 486 pattern with 96.67% 	Forward time: 	 0.21 sec
2023-04-01 18:17:57,751 			Loss:    3.251e-03    			Backward time: 	 0.06 sec 
2023-04-01 18:17:57,885 			Learning rate: weights:   1.000e-03    
2023-04-01 18:17:57,885 			Last test performance: 97.44%
2023-04-01 18:17:57,885 ----------------
2023-04-01 18:17:58,163   33  =>  48   		Training 486 pattern with 97.71% 	Forward time: 	 0.21 sec
2023-04-01 18:17:58,163 			Loss:    3.118e-03    			Backward time: 	 0.06 sec 
2023-04-01 18:17:58,265 			Learning rate: weights:   1.000e-03    
2023-04-01 18:17:58,266 			Last test performance: 97.44%
2023-04-01 18:17:58,266 ----------------
2023-04-01 18:17:58,529   33  =>  49   		Training 486 pattern with 97.92% 	Forward time: 	 0.20 sec
2023-04-01 18:17:58,529 			Loss:    3.472e-03    			Backward time: 	 0.05 sec 
2023-04-01 18:17:58,619 			Learning rate: weights:   1.000e-03    
2023-04-01 18:17:58,620 			Last test performance: 97.44%
2023-04-01 18:17:58,620 ----------------
2023-04-01 18:17:58,883   33  =>  50   		Training 486 pattern with 97.08% 	Forward time: 	 0.20 sec
2023-04-01 18:17:58,883 			Loss:    2.869e-03    			Backward time: 	 0.05 sec 
2023-04-01 18:17:59,015 			Learning rate: weights:   1.000e-03    
2023-04-01 18:17:59,015 			Last test performance: 97.44%
2023-04-01 18:17:59,015 ----------------
2023-04-01 18:17:59,292   33  =>  51   		Training 486 pattern with 97.29% 	Forward time: 	 0.21 sec
2023-04-01 18:17:59,292 			Loss:    3.776e-03    			Backward time: 	 0.06 sec 
2023-04-01 18:17:59,390 			Learning rate: weights:   1.000e-03    
2023-04-01 18:17:59,390 			Last test performance: 97.44%
2023-04-01 18:17:59,391 ----------------
2023-04-01 18:17:59,718   33  =>  52   		Training 486 pattern with 98.54% 	Forward time: 	 0.25 sec
2023-04-01 18:17:59,718 			Loss:    1.838e-03    			Backward time: 	 0.06 sec 
2023-04-01 18:17:59,852 			Learning rate: weights:   1.000e-03    
2023-04-01 18:17:59,852 			Last test performance: 97.44%
2023-04-01 18:17:59,852 ----------------
2023-04-01 18:18:00,146   33  =>  53   		Training 486 pattern with 98.33% 	Forward time: 	 0.19 sec
2023-04-01 18:18:00,146 			Loss:    2.354e-03    			Backward time: 	 0.09 sec 
2023-04-01 18:18:00,268 			Learning rate: weights:   1.000e-03    
2023-04-01 18:18:00,268 			Last test performance: 97.44%
2023-04-01 18:18:00,268 ----------------
2023-04-01 18:18:00,563   33  =>  54   		Training 486 pattern with 96.88% 	Forward time: 	 0.19 sec
2023-04-01 18:18:00,563 			Loss:    3.768e-03    			Backward time: 	 0.07 sec 
2023-04-01 18:18:00,692 			Learning rate: weights:   1.000e-03    
2023-04-01 18:18:00,692 			Last test performance: 97.44%
2023-04-01 18:18:00,693 ----------------
2023-04-01 18:18:01,009   33  =>  55   		Training 486 pattern with 97.92% 	Forward time: 	 0.24 sec
2023-04-01 18:18:01,010 			Loss:    3.494e-03    			Backward time: 	 0.06 sec 
2023-04-01 18:18:01,109 			Learning rate: weights:   1.000e-03    
2023-04-01 18:18:01,109 			Last test performance: 97.44%
2023-04-01 18:18:01,109 ----------------
2023-04-01 18:18:01,425   33  =>  56   		Training 486 pattern with 98.75% 	Forward time: 	 0.24 sec
2023-04-01 18:18:01,425 			Loss:    1.916e-03    			Backward time: 	 0.06 sec 
2023-04-01 18:18:01,588 			Learning rate: weights:   1.000e-03    
2023-04-01 18:18:01,588 			Last test performance: 97.44%
2023-04-01 18:18:01,588 ----------------
2023-04-01 18:18:01,902   33  =>  57   		Training 486 pattern with 97.08% 	Forward time: 	 0.24 sec
2023-04-01 18:18:01,902 			Loss:    3.137e-03    			Backward time: 	 0.06 sec 
2023-04-01 18:18:01,994 			Learning rate: weights:   1.000e-03    
2023-04-01 18:18:01,995 			Last test performance: 97.44%
2023-04-01 18:18:01,995 ----------------
2023-04-01 18:18:02,300   33  =>  58   		Training 486 pattern with 98.75% 	Forward time: 	 0.23 sec
2023-04-01 18:18:02,301 			Loss:    1.894e-03    			Backward time: 	 0.06 sec 
2023-04-01 18:18:02,390 			Learning rate: weights:   1.000e-03    
2023-04-01 18:18:02,390 			Last test performance: 97.44%
2023-04-01 18:18:02,391 ----------------
2023-04-01 18:18:02,640   33  =>  59   		Training 486 pattern with 97.92% 	Forward time: 	 0.18 sec
2023-04-01 18:18:02,640 			Loss:    2.690e-03    			Backward time: 	 0.06 sec 
2023-04-01 18:18:02,797 			Learning rate: weights:   1.000e-03    
2023-04-01 18:18:02,797 			Last test performance: 97.44%
2023-04-01 18:18:02,797 ----------------
2023-04-01 18:18:03,123   33  =>  60   		Training 486 pattern with 98.96% 	Forward time: 	 0.25 sec
2023-04-01 18:18:03,123 			Loss:    1.746e-03    			Backward time: 	 0.07 sec 
2023-04-01 18:18:03,259 			Learning rate: weights:   1.000e-03    
2023-04-01 18:18:03,259 			Last test performance: 97.44%
2023-04-01 18:18:03,259 ----------------
2023-04-01 18:18:03,585   33  =>  61   		Training 486 pattern with 97.29% 	Forward time: 	 0.24 sec
2023-04-01 18:18:03,585 			Loss:    2.952e-03    			Backward time: 	 0.07 sec 
2023-04-01 18:18:03,739 			Learning rate: weights:   1.000e-03    
2023-04-01 18:18:03,739 			Last test performance: 97.44%
2023-04-01 18:18:03,739 ----------------
2023-04-01 18:18:04,045   33  =>  62   		Training 486 pattern with 97.92% 	Forward time: 	 0.23 sec
2023-04-01 18:18:04,045 			Loss:    2.233e-03    			Backward time: 	 0.06 sec 
2023-04-01 18:18:04,239 			Learning rate: weights:   1.000e-03    
2023-04-01 18:18:04,239 			Last test performance: 97.44%
2023-04-01 18:18:04,240 ----------------
2023-04-01 18:18:04,503   33  =>  63   		Training 486 pattern with 98.12% 	Forward time: 	 0.19 sec
2023-04-01 18:18:04,503 			Loss:    2.527e-03    			Backward time: 	 0.06 sec 
2023-04-01 18:18:04,631 			Learning rate: weights:   1.000e-03    
2023-04-01 18:18:04,631 			Last test performance: 97.44%
2023-04-01 18:18:04,631 ----------------
2023-04-01 18:18:04,877   33  =>  64   		Training 486 pattern with 97.50% 	Forward time: 	 0.18 sec
2023-04-01 18:18:04,877 			Loss:    2.911e-03    			Backward time: 	 0.06 sec 
2023-04-01 18:18:05,026 			Learning rate: weights:   1.000e-03    
2023-04-01 18:18:05,026 			Last test performance: 97.44%
2023-04-01 18:18:05,026 ----------------
2023-04-01 18:18:05,326   33  =>  65   		Training 486 pattern with 97.50% 	Forward time: 	 0.22 sec
2023-04-01 18:18:05,327 			Loss:    3.166e-03    			Backward time: 	 0.07 sec 
2023-04-01 18:18:05,416 			Learning rate: weights:   1.000e-03    
2023-04-01 18:18:05,416 			Last test performance: 97.44%
2023-04-01 18:18:05,416 ----------------
2023-04-01 18:18:05,696   33  =>  66   		Training 486 pattern with 97.92% 	Forward time: 	 0.21 sec
2023-04-01 18:18:05,696 			Loss:    3.484e-03    			Backward time: 	 0.06 sec 
2023-04-01 18:18:05,837 			Learning rate: weights:   1.000e-03    
2023-04-01 18:18:05,837 			Last test performance: 97.44%
2023-04-01 18:18:05,838 ----------------
2023-04-01 18:18:06,123   33  =>  67   		Training 486 pattern with 97.71% 	Forward time: 	 0.21 sec
2023-04-01 18:18:06,123 			Loss:    2.831e-03    			Backward time: 	 0.06 sec 
2023-04-01 18:18:06,256 			Learning rate: weights:   1.000e-03    
2023-04-01 18:18:06,256 			Last test performance: 97.44%
2023-04-01 18:18:06,256 ----------------
2023-04-01 18:18:06,526   33  =>  68   		Training 486 pattern with 97.50% 	Forward time: 	 0.21 sec
2023-04-01 18:18:06,526 			Loss:    2.572e-03    			Backward time: 	 0.05 sec 
2023-04-01 18:18:06,665 			Learning rate: weights:   1.000e-03    
2023-04-01 18:18:06,665 			Last test performance: 97.44%
2023-04-01 18:18:06,665 ----------------
2023-04-01 18:18:06,918   33  =>  69   		Training 486 pattern with 97.92% 	Forward time: 	 0.18 sec
2023-04-01 18:18:06,918 			Loss:    2.284e-03    			Backward time: 	 0.06 sec 
2023-04-01 18:18:07,064 			Learning rate: weights:   1.000e-03    
2023-04-01 18:18:07,065 			Last test performance: 97.44%
2023-04-01 18:18:07,065 ----------------
2023-04-01 18:18:07,311   33  =>  70   		Training 486 pattern with 98.75% 	Forward time: 	 0.18 sec
2023-04-01 18:18:07,311 			Loss:    1.667e-03    			Backward time: 	 0.06 sec 
2023-04-01 18:18:07,462 			Learning rate: weights:   1.000e-03    
2023-04-01 18:18:07,462 			Last test performance: 97.44%
2023-04-01 18:18:07,462 ----------------
2023-04-01 18:18:07,786   33  =>  71   		Training 486 pattern with 96.67% 	Forward time: 	 0.25 sec
2023-04-01 18:18:07,786 			Loss:    3.967e-03    			Backward time: 	 0.06 sec 
2023-04-01 18:18:07,901 			Learning rate: weights:   1.000e-03    
2023-04-01 18:18:07,901 			Last test performance: 97.44%
2023-04-01 18:18:07,901 ----------------
2023-04-01 18:18:08,177   33  =>  72   		Training 486 pattern with 97.50% 	Forward time: 	 0.21 sec
2023-04-01 18:18:08,177 			Loss:    2.236e-03    			Backward time: 	 0.05 sec 
2023-04-01 18:18:08,279 			Learning rate: weights:   1.000e-03    
2023-04-01 18:18:08,279 			Last test performance: 97.44%
2023-04-01 18:18:08,279 ----------------
2023-04-01 18:18:08,531   33  =>  73   		Training 486 pattern with 96.25% 	Forward time: 	 0.18 sec
2023-04-01 18:18:08,531 			Loss:    4.750e-03    			Backward time: 	 0.06 sec 
2023-04-01 18:18:08,633 			Learning rate: weights:   1.000e-03    
2023-04-01 18:18:08,634 			Last test performance: 97.44%
2023-04-01 18:18:08,634 ----------------
2023-04-01 18:18:08,897   33  =>  74   		Training 486 pattern with 97.92% 	Forward time: 	 0.20 sec
2023-04-01 18:18:08,897 			Loss:    2.347e-03    			Backward time: 	 0.05 sec 
2023-04-01 18:18:09,045 			Learning rate: weights:   1.000e-03    
2023-04-01 18:18:09,046 			Last test performance: 97.44%
2023-04-01 18:18:09,046 ----------------
2023-04-01 18:18:09,331   33  =>  75   		Training 486 pattern with 98.54% 	Forward time: 	 0.21 sec
2023-04-01 18:18:09,331 			Loss:    1.717e-03    			Backward time: 	 0.06 sec 
2023-04-01 18:18:09,428 			Learning rate: weights:   1.000e-03    
2023-04-01 18:18:09,428 			Last test performance: 97.44%
2023-04-01 18:18:09,428 ----------------
2023-04-01 18:18:09,688   33  =>  76   		Training 486 pattern with 96.88% 	Forward time: 	 0.18 sec
2023-04-01 18:18:09,688 			Loss:    4.016e-03    			Backward time: 	 0.06 sec 
2023-04-01 18:18:09,783 			Learning rate: weights:   1.000e-03    
2023-04-01 18:18:09,783 			Last test performance: 97.44%
2023-04-01 18:18:09,784 ----------------
2023-04-01 18:18:10,057   33  =>  77   		Training 486 pattern with 97.71% 	Forward time: 	 0.21 sec
2023-04-01 18:18:10,057 			Loss:    3.249e-03    			Backward time: 	 0.05 sec 
2023-04-01 18:18:10,223 			Learning rate: weights:   1.000e-03    
2023-04-01 18:18:10,223 			Last test performance: 97.44%
2023-04-01 18:18:10,223 ----------------
2023-04-01 18:18:10,516   33  =>  78   		Training 486 pattern with 96.46% 	Forward time: 	 0.21 sec
2023-04-01 18:18:10,516 			Loss:    4.294e-03    			Backward time: 	 0.06 sec 
2023-04-01 18:18:10,652 			Learning rate: weights:   1.000e-03    
2023-04-01 18:18:10,652 			Last test performance: 97.44%
2023-04-01 18:18:10,652 ----------------
2023-04-01 18:18:10,946   33  =>  79   		Training 486 pattern with 96.46% 	Forward time: 	 0.22 sec
2023-04-01 18:18:10,946 			Loss:    4.217e-03    			Backward time: 	 0.06 sec 
2023-04-01 18:18:11,087 			Learning rate: weights:   1.000e-03    
2023-04-01 18:18:11,088 			Last test performance: 97.44%
2023-04-01 18:18:11,088 ----------------
2023-04-01 18:18:11,359   33  =>  80   		Training 486 pattern with 96.88% 	Forward time: 	 0.21 sec
2023-04-01 18:18:11,359 			Loss:    3.650e-03    			Backward time: 	 0.05 sec 
2023-04-01 18:18:11,468 			Learning rate: weights:   1.000e-03    
2023-04-01 18:18:11,468 			Last test performance: 97.44%
2023-04-01 18:18:11,469 ----------------
2023-04-01 18:18:11,716   33  =>  81   		Training 486 pattern with 98.33% 	Forward time: 	 0.17 sec
2023-04-01 18:18:11,716 			Loss:    2.528e-03    			Backward time: 	 0.06 sec 
2023-04-01 18:18:11,959 			Learning rate: weights:   1.000e-03    
2023-04-01 18:18:11,959 			Last test performance: 97.44%
2023-04-01 18:18:11,959 ----------------
2023-04-01 18:18:12,204   33  =>  82   		Training 486 pattern with 98.33% 	Forward time: 	 0.18 sec
2023-04-01 18:18:12,204 			Loss:    2.558e-03    			Backward time: 	 0.06 sec 
2023-04-01 18:18:12,316 			Learning rate: weights:   1.000e-03    
2023-04-01 18:18:12,316 			Last test performance: 97.44%
2023-04-01 18:18:12,316 ----------------
2023-04-01 18:18:12,603   33  =>  83   		Training 486 pattern with 97.08% 	Forward time: 	 0.21 sec
2023-04-01 18:18:12,603 			Loss:    3.051e-03    			Backward time: 	 0.06 sec 
2023-04-01 18:18:12,728 			Learning rate: weights:   1.000e-03    
2023-04-01 18:18:12,728 			Last test performance: 97.44%
2023-04-01 18:18:12,728 ----------------
2023-04-01 18:18:12,992   33  =>  84   		Training 486 pattern with 97.08% 	Forward time: 	 0.18 sec
2023-04-01 18:18:12,992 			Loss:    3.803e-03    			Backward time: 	 0.07 sec 
2023-04-01 18:18:13,105 			Learning rate: weights:   1.000e-03    
2023-04-01 18:18:13,106 			Last test performance: 97.44%
2023-04-01 18:18:13,106 ----------------
2023-04-01 18:18:13,366   33  =>  85   		Training 486 pattern with 97.08% 	Forward time: 	 0.20 sec
2023-04-01 18:18:13,366 			Loss:    3.385e-03    			Backward time: 	 0.05 sec 
2023-04-01 18:18:13,501 			Learning rate: weights:   1.000e-03    
2023-04-01 18:18:13,501 			Last test performance: 97.44%
2023-04-01 18:18:13,501 ----------------
2023-04-01 18:18:13,782   33  =>  86   		Training 486 pattern with 95.83% 	Forward time: 	 0.21 sec
2023-04-01 18:18:13,782 			Loss:    4.484e-03    			Backward time: 	 0.06 sec 
2023-04-01 18:18:13,988 			Learning rate: weights:   1.000e-03    
2023-04-01 18:18:13,988 			Last test performance: 97.44%
2023-04-01 18:18:13,988 ----------------
2023-04-01 18:18:14,201   33  =>  87   		Training 486 pattern with 97.29% 	Forward time: 	 0.15 sec
2023-04-01 18:18:14,201 			Loss:    3.151e-03    			Backward time: 	 0.06 sec 
2023-04-01 18:18:14,385 			Learning rate: weights:   1.000e-03    
2023-04-01 18:18:14,386 			Last test performance: 97.44%
2023-04-01 18:18:14,386 ----------------
2023-04-01 18:18:14,668   33  =>  88   		Training 486 pattern with 97.71% 	Forward time: 	 0.21 sec
2023-04-01 18:18:14,668 			Loss:    3.015e-03    			Backward time: 	 0.05 sec 
2023-04-01 18:18:14,802 			Learning rate: weights:   1.000e-03    
2023-04-01 18:18:14,802 			Last test performance: 97.44%
2023-04-01 18:18:14,802 ----------------
2023-04-01 18:18:15,126   33  =>  89   		Training 486 pattern with 97.08% 	Forward time: 	 0.25 sec
2023-04-01 18:18:15,126 			Loss:    3.677e-03    			Backward time: 	 0.06 sec 
2023-04-01 18:18:15,236 			Learning rate: weights:   1.000e-03    
2023-04-01 18:18:15,236 			Last test performance: 97.44%
2023-04-01 18:18:15,236 ----------------
2023-04-01 18:18:15,498   33  =>  90   		Training 486 pattern with 97.71% 	Forward time: 	 0.19 sec
2023-04-01 18:18:15,498 			Loss:    1.994e-03    			Backward time: 	 0.06 sec 
2023-04-01 18:18:15,623 			Learning rate: weights:   1.000e-03    
2023-04-01 18:18:15,623 			Last test performance: 97.44%
2023-04-01 18:18:15,623 ----------------
2023-04-01 18:18:15,917   33  =>  91   		Training 486 pattern with 97.92% 	Forward time: 	 0.22 sec
2023-04-01 18:18:15,917 			Loss:    2.670e-03    			Backward time: 	 0.07 sec 
2023-04-01 18:18:16,079 			Learning rate: weights:   1.000e-03    
2023-04-01 18:18:16,079 			Last test performance: 97.44%
2023-04-01 18:18:16,079 ----------------
2023-04-01 18:18:16,359   33  =>  92   		Training 486 pattern with 96.88% 	Forward time: 	 0.22 sec
2023-04-01 18:18:16,359 			Loss:    3.609e-03    			Backward time: 	 0.05 sec 
2023-04-01 18:18:16,445 			Learning rate: weights:   1.000e-03    
2023-04-01 18:18:16,445 			Last test performance: 97.44%
2023-04-01 18:18:16,445 ----------------
2023-04-01 18:18:16,703   33  =>  93   		Training 486 pattern with 98.33% 	Forward time: 	 0.20 sec
2023-04-01 18:18:16,703 			Loss:    2.208e-03    			Backward time: 	 0.05 sec 
2023-04-01 18:18:16,810 			Learning rate: weights:   1.000e-03    
2023-04-01 18:18:16,810 			Last test performance: 97.44%
2023-04-01 18:18:16,811 ----------------
2023-04-01 18:18:17,063   33  =>  94   		Training 486 pattern with 96.46% 	Forward time: 	 0.19 sec
2023-04-01 18:18:17,063 			Loss:    4.625e-03    			Backward time: 	 0.05 sec 
2023-04-01 18:18:17,202 			Learning rate: weights:   1.000e-03    
2023-04-01 18:18:17,202 			Last test performance: 97.44%
2023-04-01 18:18:17,202 ----------------
2023-04-01 18:18:17,458   33  =>  95   		Training 486 pattern with 96.88% 	Forward time: 	 0.19 sec
2023-04-01 18:18:17,458 			Loss:    2.756e-03    			Backward time: 	 0.06 sec 
2023-04-01 18:18:17,544 			Learning rate: weights:   1.000e-03    
2023-04-01 18:18:17,544 			Last test performance: 97.44%
2023-04-01 18:18:17,544 ----------------
2023-04-01 18:18:17,788   33  =>  96   		Training 486 pattern with 97.50% 	Forward time: 	 0.17 sec
2023-04-01 18:18:17,788 			Loss:    3.114e-03    			Backward time: 	 0.06 sec 
2023-04-01 18:18:17,899 			Learning rate: weights:   1.000e-03    
2023-04-01 18:18:17,899 			Last test performance: 97.44%
2023-04-01 18:18:17,899 ----------------
2023-04-01 18:18:18,205   33  =>  97   		Training 486 pattern with 97.71% 	Forward time: 	 0.24 sec
2023-04-01 18:18:18,206 			Loss:    2.638e-03    			Backward time: 	 0.06 sec 
2023-04-01 18:18:18,362 			Learning rate: weights:   1.000e-03    
2023-04-01 18:18:18,362 			Last test performance: 97.44%
2023-04-01 18:18:18,362 ----------------
2023-04-01 18:18:18,646   33  =>  98   		Training 486 pattern with 97.92% 	Forward time: 	 0.22 sec
2023-04-01 18:18:18,646 			Loss:    3.074e-03    			Backward time: 	 0.05 sec 
2023-04-01 18:18:18,791 			Learning rate: weights:   1.000e-03    
2023-04-01 18:18:18,791 			Last test performance: 97.44%
2023-04-01 18:18:18,791 ----------------
2023-04-01 18:18:19,074   33  =>  99   		Training 486 pattern with 96.04% 	Forward time: 	 0.22 sec
2023-04-01 18:18:19,075 			Loss:    4.629e-03    			Backward time: 	 0.05 sec 
2023-04-01 18:18:19,204 			Learning rate: weights:   1.000e-03    
2023-04-01 18:18:19,204 			Last test performance: 97.44%
2023-04-01 18:18:19,204 ----------------
2023-04-01 18:18:19,509   33  => 100   		Training 486 pattern with 97.50% 	Forward time: 	 0.23 sec
2023-04-01 18:18:19,509 			Loss:    3.028e-03    			Backward time: 	 0.06 sec 
2023-04-01 18:18:19,642 			Learning rate: weights:   1.000e-03    
2023-04-01 18:18:19,642 			Last test performance: 97.44%
2023-04-01 18:18:19,642 ----------------
2023-04-01 18:18:19,988   33  => 101   		Training 486 pattern with 96.88% 	Forward time: 	 0.24 sec
2023-04-01 18:18:19,988 			Loss:    3.395e-03    			Backward time: 	 0.08 sec 
2023-04-01 18:18:20,085 			Learning rate: weights:   1.000e-03    
2023-04-01 18:18:20,086 			Last test performance: 97.44%
2023-04-01 18:18:20,086 ----------------
2023-04-01 18:18:20,355   33  => 102   		Training 486 pattern with 95.83% 	Forward time: 	 0.19 sec
2023-04-01 18:18:20,355 			Loss:    4.618e-03    			Backward time: 	 0.06 sec 
2023-04-01 18:18:20,531 			Learning rate: weights:   1.000e-03    
2023-04-01 18:18:20,532 			Last test performance: 97.44%
2023-04-01 18:18:20,532 ----------------
2023-04-01 18:18:20,860   33  => 103   		Training 486 pattern with 97.50% 	Forward time: 	 0.25 sec
2023-04-01 18:18:20,860 			Loss:    2.698e-03    			Backward time: 	 0.07 sec 
2023-04-01 18:18:20,964 			Learning rate: weights:   1.000e-03    
2023-04-01 18:18:20,964 			Last test performance: 97.44%
2023-04-01 18:18:20,964 ----------------
2023-04-01 18:18:21,286   33  => 104   		Training 486 pattern with 97.71% 	Forward time: 	 0.22 sec
2023-04-01 18:18:21,287 			Loss:    2.806e-03    			Backward time: 	 0.06 sec 
2023-04-01 18:18:21,402 			Learning rate: weights:   1.000e-03    
2023-04-01 18:18:21,402 			Last test performance: 97.44%
2023-04-01 18:18:21,403 ----------------
2023-04-01 18:18:21,677   33  => 105   		Training 486 pattern with 97.08% 	Forward time: 	 0.21 sec
2023-04-01 18:18:21,677 			Loss:    3.576e-03    			Backward time: 	 0.05 sec 
2023-04-01 18:18:21,768 			Learning rate: weights:   1.000e-03    
2023-04-01 18:18:21,768 			Last test performance: 97.44%
2023-04-01 18:18:21,769 ----------------
2023-04-01 18:18:22,039   33  => 106   		Training 486 pattern with 97.71% 	Forward time: 	 0.21 sec
2023-04-01 18:18:22,039 			Loss:    3.375e-03    			Backward time: 	 0.05 sec 
2023-04-01 18:18:22,191 			Learning rate: weights:   1.000e-03    
2023-04-01 18:18:22,191 			Last test performance: 97.44%
2023-04-01 18:18:22,191 ----------------
2023-04-01 18:18:22,502   33  => 107   		Training 486 pattern with 97.92% 	Forward time: 	 0.23 sec
2023-04-01 18:18:22,502 			Loss:    2.511e-03    			Backward time: 	 0.07 sec 
2023-04-01 18:18:22,631 			Learning rate: weights:   1.000e-03    
2023-04-01 18:18:22,631 			Last test performance: 97.44%
2023-04-01 18:18:22,631 ----------------
2023-04-01 18:18:22,904   33  => 108   		Training 486 pattern with 97.71% 	Forward time: 	 0.21 sec
2023-04-01 18:18:22,904 			Loss:    2.499e-03    			Backward time: 	 0.05 sec 
2023-04-01 18:18:23,039 			Learning rate: weights:   1.000e-03    
2023-04-01 18:18:23,039 			Last test performance: 97.44%
2023-04-01 18:18:23,039 ----------------
2023-04-01 18:18:23,278   33  => 109   		Training 486 pattern with 97.08% 	Forward time: 	 0.17 sec
2023-04-01 18:18:23,278 			Loss:    3.537e-03    			Backward time: 	 0.05 sec 
2023-04-01 18:18:23,435 			Learning rate: weights:   1.000e-03    
2023-04-01 18:18:23,435 			Last test performance: 97.44%
2023-04-01 18:18:23,435 ----------------
2023-04-01 18:18:23,765   33  => 110   		Training 486 pattern with 97.29% 	Forward time: 	 0.24 sec
2023-04-01 18:18:23,765 			Loss:    3.541e-03    			Backward time: 	 0.08 sec 
2023-04-01 18:18:23,911 			Learning rate: weights:   1.000e-03    
2023-04-01 18:18:23,911 			Last test performance: 97.44%
2023-04-01 18:18:23,911 ----------------
2023-04-01 18:18:24,166   33  => 111   		Training 486 pattern with 97.29% 	Forward time: 	 0.18 sec
2023-04-01 18:18:24,166 			Loss:    3.354e-03    			Backward time: 	 0.06 sec 
2023-04-01 18:18:24,332 			Learning rate: weights:   1.000e-03    
2023-04-01 18:18:24,332 			Last test performance: 97.44%
2023-04-01 18:18:24,332 ----------------
2023-04-01 18:18:24,620   33  => 112   		Training 486 pattern with 97.71% 	Forward time: 	 0.21 sec
2023-04-01 18:18:24,620 			Loss:    2.843e-03    			Backward time: 	 0.06 sec 
2023-04-01 18:18:24,759 			Learning rate: weights:   1.000e-03    
2023-04-01 18:18:24,759 			Last test performance: 97.44%
2023-04-01 18:18:24,760 ----------------
2023-04-01 18:18:25,039   33  => 113   		Training 486 pattern with 97.50% 	Forward time: 	 0.21 sec
2023-04-01 18:18:25,040 			Loss:    2.718e-03    			Backward time: 	 0.05 sec 
2023-04-01 18:18:25,133 			Learning rate: weights:   1.000e-03    
2023-04-01 18:18:25,133 			Last test performance: 97.44%
2023-04-01 18:18:25,133 ----------------
2023-04-01 18:18:25,365   33  => 114   		Training 486 pattern with 98.12% 	Forward time: 	 0.17 sec
2023-04-01 18:18:25,365 			Loss:    2.070e-03    			Backward time: 	 0.05 sec 
2023-04-01 18:18:25,498 			Learning rate: weights:   1.000e-03    
2023-04-01 18:18:25,498 			Last test performance: 97.44%
2023-04-01 18:18:25,498 ----------------
2023-04-01 18:18:25,774   33  => 115   		Training 486 pattern with 97.29% 	Forward time: 	 0.21 sec
2023-04-01 18:18:25,774 			Loss:    4.004e-03    			Backward time: 	 0.05 sec 
2023-04-01 18:18:25,916 			Learning rate: weights:   1.000e-03    
2023-04-01 18:18:25,916 			Last test performance: 97.44%
2023-04-01 18:18:25,916 ----------------
2023-04-01 18:18:26,187   33  => 116   		Training 486 pattern with 97.08% 	Forward time: 	 0.18 sec
2023-04-01 18:18:26,188 			Loss:    3.653e-03    			Backward time: 	 0.08 sec 
2023-04-01 18:18:26,335 			Learning rate: weights:   1.000e-03    
2023-04-01 18:18:26,335 			Last test performance: 97.44%
2023-04-01 18:18:26,335 ----------------
2023-04-01 18:18:26,622   33  => 117   		Training 486 pattern with 97.71% 	Forward time: 	 0.21 sec
2023-04-01 18:18:26,622 			Loss:    2.734e-03    			Backward time: 	 0.06 sec 
2023-04-01 18:18:26,748 			Learning rate: weights:   1.000e-03    
2023-04-01 18:18:26,748 			Last test performance: 97.44%
2023-04-01 18:18:26,748 ----------------
2023-04-01 18:18:27,005   33  => 118   		Training 486 pattern with 97.71% 	Forward time: 	 0.18 sec
2023-04-01 18:18:27,005 			Loss:    3.184e-03    			Backward time: 	 0.06 sec 
2023-04-01 18:18:27,087 			Learning rate: weights:   1.000e-03    
2023-04-01 18:18:27,087 			Last test performance: 97.44%
2023-04-01 18:18:27,087 ----------------
2023-04-01 18:18:27,384   33  => 119   		Training 486 pattern with 97.50% 	Forward time: 	 0.23 sec
2023-04-01 18:18:27,384 			Loss:    3.005e-03    			Backward time: 	 0.05 sec 
2023-04-01 18:18:27,502 			Learning rate: weights:   1.000e-03    
2023-04-01 18:18:27,502 			Last test performance: 97.44%
2023-04-01 18:18:27,502 ----------------
2023-04-01 18:18:27,800   33  => 120   		Training 486 pattern with 98.75% 	Forward time: 	 0.23 sec
2023-04-01 18:18:27,800 			Loss:    2.843e-03    			Backward time: 	 0.05 sec 
2023-04-01 18:18:27,940 			Learning rate: weights:   1.000e-03    
2023-04-01 18:18:27,940 			Last test performance: 97.44%
2023-04-01 18:18:27,940 ----------------
2023-04-01 18:18:28,208   33  => 121   		Training 486 pattern with 97.71% 	Forward time: 	 0.20 sec
2023-04-01 18:18:28,208 			Loss:    3.189e-03    			Backward time: 	 0.06 sec 
2023-04-01 18:18:28,356 			Learning rate: weights:   1.000e-03    
2023-04-01 18:18:28,356 			Last test performance: 97.44%
2023-04-01 18:18:28,356 ----------------
2023-04-01 18:18:28,629   33  => 122   		Training 486 pattern with 98.75% 	Forward time: 	 0.21 sec
2023-04-01 18:18:28,629 			Loss:    2.145e-03    			Backward time: 	 0.05 sec 
2023-04-01 18:18:28,742 			Learning rate: weights:   1.000e-03    
2023-04-01 18:18:28,742 			Last test performance: 97.44%
2023-04-01 18:18:28,742 ----------------
2023-04-01 18:18:28,994   33  => 123   		Training 486 pattern with 98.12% 	Forward time: 	 0.18 sec
2023-04-01 18:18:28,994 			Loss:    2.147e-03    			Backward time: 	 0.06 sec 
2023-04-01 18:18:29,120 			Learning rate: weights:   1.000e-03    
2023-04-01 18:18:29,120 			Last test performance: 97.44%
2023-04-01 18:18:29,120 ----------------
2023-04-01 18:18:29,406   33  => 124   		Training 486 pattern with 97.08% 	Forward time: 	 0.16 sec
2023-04-01 18:18:29,406 			Loss:    3.857e-03    			Backward time: 	 0.11 sec 
2023-04-01 18:18:29,526 
2023-04-01 18:18:29,526 Testing:
2023-04-01 18:18:29,588 		24 of 10000 with 91.67% 	 Time used:  0.06 sec
2023-04-01 18:18:29,594 		48 of 10000 with 91.67% 	 Time used:  0.01 sec
2023-04-01 18:18:29,601 		72 of 10000 with 94.44% 	 Time used:  0.01 sec
2023-04-01 18:18:29,608 		96 of 10000 with 94.79% 	 Time used:  0.01 sec
2023-04-01 18:18:29,615 		120 of 10000 with 95.83% 	 Time used:  0.01 sec
2023-04-01 18:18:29,622 		144 of 10000 with 95.83% 	 Time used:  0.01 sec
2023-04-01 18:18:29,628 		168 of 10000 with 96.43% 	 Time used:  0.01 sec
2023-04-01 18:18:29,635 		192 of 10000 with 96.88% 	 Time used:  0.01 sec
2023-04-01 18:18:29,642 		216 of 10000 with 97.22% 	 Time used:  0.01 sec
2023-04-01 18:18:29,649 		240 of 10000 with 97.50% 	 Time used:  0.01 sec
2023-04-01 18:18:29,656 		264 of 10000 with 96.97% 	 Time used:  0.01 sec
2023-04-01 18:18:29,662 		288 of 10000 with 96.88% 	 Time used:  0.01 sec
2023-04-01 18:18:29,669 		312 of 10000 with 96.79% 	 Time used:  0.01 sec
2023-04-01 18:18:29,676 		336 of 10000 with 97.02% 	 Time used:  0.01 sec
2023-04-01 18:18:29,683 		360 of 10000 with 96.94% 	 Time used:  0.01 sec
2023-04-01 18:18:29,690 		384 of 10000 with 96.88% 	 Time used:  0.01 sec
2023-04-01 18:18:29,697 		408 of 10000 with 97.06% 	 Time used:  0.01 sec
2023-04-01 18:18:29,704 		432 of 10000 with 96.99% 	 Time used:  0.01 sec
2023-04-01 18:18:29,711 		456 of 10000 with 96.71% 	 Time used:  0.01 sec
2023-04-01 18:18:29,718 		480 of 10000 with 96.67% 	 Time used:  0.01 sec
2023-04-01 18:18:29,726 		504 of 10000 with 96.83% 	 Time used:  0.01 sec
2023-04-01 18:18:29,733 		528 of 10000 with 96.78% 	 Time used:  0.01 sec
2023-04-01 18:18:29,740 		552 of 10000 with 96.92% 	 Time used:  0.01 sec
2023-04-01 18:18:29,747 		576 of 10000 with 97.05% 	 Time used:  0.01 sec
2023-04-01 18:18:29,755 		600 of 10000 with 97.17% 	 Time used:  0.01 sec
2023-04-01 18:18:29,762 		624 of 10000 with 97.28% 	 Time used:  0.01 sec
2023-04-01 18:18:29,769 		648 of 10000 with 97.38% 	 Time used:  0.01 sec
2023-04-01 18:18:29,776 		672 of 10000 with 97.47% 	 Time used:  0.01 sec
2023-04-01 18:18:29,783 		696 of 10000 with 97.56% 	 Time used:  0.01 sec
2023-04-01 18:18:29,790 		720 of 10000 with 97.64% 	 Time used:  0.01 sec
2023-04-01 18:18:29,798 		744 of 10000 with 97.72% 	 Time used:  0.01 sec
2023-04-01 18:18:29,805 		768 of 10000 with 97.66% 	 Time used:  0.01 sec
2023-04-01 18:18:29,812 		792 of 10000 with 97.73% 	 Time used:  0.01 sec
2023-04-01 18:18:29,820 		816 of 10000 with 97.67% 	 Time used:  0.01 sec
2023-04-01 18:18:29,828 		840 of 10000 with 97.62% 	 Time used:  0.01 sec
2023-04-01 18:18:29,836 		864 of 10000 with 97.57% 	 Time used:  0.01 sec
2023-04-01 18:18:29,844 		888 of 10000 with 97.64% 	 Time used:  0.01 sec
2023-04-01 18:18:29,852 		912 of 10000 with 97.59% 	 Time used:  0.01 sec
2023-04-01 18:18:29,860 		936 of 10000 with 97.65% 	 Time used:  0.01 sec
2023-04-01 18:18:29,867 		960 of 10000 with 97.71% 	 Time used:  0.01 sec
2023-04-01 18:18:29,875 		984 of 10000 with 97.56% 	 Time used:  0.01 sec
2023-04-01 18:18:29,882 		1008 of 10000 with 97.62% 	 Time used:  0.01 sec
2023-04-01 18:18:29,889 		1032 of 10000 with 97.67% 	 Time used:  0.01 sec
2023-04-01 18:18:29,896 		1056 of 10000 with 97.63% 	 Time used:  0.01 sec
2023-04-01 18:18:29,904 		1080 of 10000 with 97.59% 	 Time used:  0.01 sec
2023-04-01 18:18:29,911 		1104 of 10000 with 97.64% 	 Time used:  0.01 sec
2023-04-01 18:18:29,918 		1128 of 10000 with 97.70% 	 Time used:  0.01 sec
2023-04-01 18:18:29,926 		1152 of 10000 with 97.66% 	 Time used:  0.01 sec
2023-04-01 18:18:29,933 		1176 of 10000 with 97.70% 	 Time used:  0.01 sec
2023-04-01 18:18:29,940 		1200 of 10000 with 97.75% 	 Time used:  0.01 sec
2023-04-01 18:18:29,947 		1224 of 10000 with 97.71% 	 Time used:  0.01 sec
2023-04-01 18:18:29,955 		1248 of 10000 with 97.76% 	 Time used:  0.01 sec
2023-04-01 18:18:29,962 		1272 of 10000 with 97.72% 	 Time used:  0.01 sec
2023-04-01 18:18:29,969 		1296 of 10000 with 97.76% 	 Time used:  0.01 sec
2023-04-01 18:18:29,977 		1320 of 10000 with 97.80% 	 Time used:  0.01 sec
2023-04-01 18:18:29,984 		1344 of 10000 with 97.84% 	 Time used:  0.01 sec
2023-04-01 18:18:29,991 		1368 of 10000 with 97.88% 	 Time used:  0.01 sec
2023-04-01 18:18:29,997 		1392 of 10000 with 97.92% 	 Time used:  0.01 sec
2023-04-01 18:18:30,004 		1416 of 10000 with 97.95% 	 Time used:  0.01 sec
2023-04-01 18:18:30,011 		1440 of 10000 with 97.99% 	 Time used:  0.01 sec
2023-04-01 18:18:30,018 		1464 of 10000 with 97.95% 	 Time used:  0.01 sec
2023-04-01 18:18:30,024 		1488 of 10000 with 97.85% 	 Time used:  0.01 sec
2023-04-01 18:18:30,031 		1512 of 10000 with 97.75% 	 Time used:  0.01 sec
2023-04-01 18:18:30,037 		1536 of 10000 with 97.79% 	 Time used:  0.01 sec
2023-04-01 18:18:30,044 		1560 of 10000 with 97.82% 	 Time used:  0.01 sec
2023-04-01 18:18:30,051 		1584 of 10000 with 97.66% 	 Time used:  0.01 sec
2023-04-01 18:18:30,058 		1608 of 10000 with 97.64% 	 Time used:  0.01 sec
2023-04-01 18:18:30,064 		1632 of 10000 with 97.61% 	 Time used:  0.01 sec
2023-04-01 18:18:30,071 		1656 of 10000 with 97.64% 	 Time used:  0.01 sec
2023-04-01 18:18:30,078 		1680 of 10000 with 97.62% 	 Time used:  0.01 sec
2023-04-01 18:18:30,084 		1704 of 10000 with 97.65% 	 Time used:  0.01 sec
2023-04-01 18:18:30,091 		1728 of 10000 with 97.57% 	 Time used:  0.01 sec
2023-04-01 18:18:30,098 		1752 of 10000 with 97.60% 	 Time used:  0.01 sec
2023-04-01 18:18:30,104 		1776 of 10000 with 97.64% 	 Time used:  0.01 sec
2023-04-01 18:18:30,111 		1800 of 10000 with 97.61% 	 Time used:  0.01 sec
2023-04-01 18:18:30,117 		1824 of 10000 with 97.59% 	 Time used:  0.01 sec
2023-04-01 18:18:30,124 		1848 of 10000 with 97.56% 	 Time used:  0.01 sec
2023-04-01 18:18:30,131 		1872 of 10000 with 97.49% 	 Time used:  0.01 sec
2023-04-01 18:18:30,137 		1896 of 10000 with 97.52% 	 Time used:  0.01 sec
2023-04-01 18:18:30,144 		1920 of 10000 with 97.55% 	 Time used:  0.01 sec
2023-04-01 18:18:30,150 		1944 of 10000 with 97.53% 	 Time used:  0.01 sec
2023-04-01 18:18:30,157 		1968 of 10000 with 97.46% 	 Time used:  0.01 sec
2023-04-01 18:18:30,164 		1992 of 10000 with 97.44% 	 Time used:  0.01 sec
2023-04-01 18:18:30,170 		2016 of 10000 with 97.47% 	 Time used:  0.01 sec
2023-04-01 18:18:30,177 		2040 of 10000 with 97.50% 	 Time used:  0.01 sec
2023-04-01 18:18:30,183 		2064 of 10000 with 97.38% 	 Time used:  0.01 sec
2023-04-01 18:18:30,190 		2088 of 10000 with 97.37% 	 Time used:  0.01 sec
2023-04-01 18:18:30,196 		2112 of 10000 with 97.40% 	 Time used:  0.01 sec
2023-04-01 18:18:30,203 		2136 of 10000 with 97.43% 	 Time used:  0.01 sec
2023-04-01 18:18:30,210 		2160 of 10000 with 97.41% 	 Time used:  0.01 sec
2023-04-01 18:18:30,216 		2184 of 10000 with 97.44% 	 Time used:  0.01 sec
2023-04-01 18:18:30,223 		2208 of 10000 with 97.46% 	 Time used:  0.01 sec
2023-04-01 18:18:30,229 		2232 of 10000 with 97.49% 	 Time used:  0.01 sec
2023-04-01 18:18:30,236 		2256 of 10000 with 97.43% 	 Time used:  0.01 sec
2023-04-01 18:18:30,242 		2280 of 10000 with 97.41% 	 Time used:  0.01 sec
2023-04-01 18:18:30,249 		2304 of 10000 with 97.44% 	 Time used:  0.01 sec
2023-04-01 18:18:30,255 		2328 of 10000 with 97.42% 	 Time used:  0.01 sec
2023-04-01 18:18:30,262 		2352 of 10000 with 97.45% 	 Time used:  0.01 sec
2023-04-01 18:18:30,268 		2376 of 10000 with 97.43% 	 Time used:  0.01 sec
2023-04-01 18:18:30,275 		2400 of 10000 with 97.42% 	 Time used:  0.01 sec
2023-04-01 18:18:30,281 		2424 of 10000 with 97.44% 	 Time used:  0.01 sec
2023-04-01 18:18:30,288 		2448 of 10000 with 97.43% 	 Time used:  0.01 sec
2023-04-01 18:18:30,295 		2472 of 10000 with 97.45% 	 Time used:  0.01 sec
2023-04-01 18:18:30,301 		2496 of 10000 with 97.44% 	 Time used:  0.01 sec
2023-04-01 18:18:30,308 		2520 of 10000 with 97.42% 	 Time used:  0.01 sec
2023-04-01 18:18:30,314 		2544 of 10000 with 97.44% 	 Time used:  0.01 sec
2023-04-01 18:18:30,321 		2568 of 10000 with 97.47% 	 Time used:  0.01 sec
2023-04-01 18:18:30,327 		2592 of 10000 with 97.49% 	 Time used:  0.01 sec
2023-04-01 18:18:30,334 		2616 of 10000 with 97.52% 	 Time used:  0.01 sec
2023-04-01 18:18:30,341 		2640 of 10000 with 97.50% 	 Time used:  0.01 sec
2023-04-01 18:18:30,347 		2664 of 10000 with 97.52% 	 Time used:  0.01 sec
2023-04-01 18:18:30,354 		2688 of 10000 with 97.54% 	 Time used:  0.01 sec
2023-04-01 18:18:30,360 		2712 of 10000 with 97.57% 	 Time used:  0.01 sec
2023-04-01 18:18:30,367 		2736 of 10000 with 97.55% 	 Time used:  0.01 sec
2023-04-01 18:18:30,375 		2760 of 10000 with 97.57% 	 Time used:  0.01 sec
2023-04-01 18:18:30,382 		2784 of 10000 with 97.59% 	 Time used:  0.01 sec
2023-04-01 18:18:30,388 		2808 of 10000 with 97.58% 	 Time used:  0.01 sec
2023-04-01 18:18:30,395 		2832 of 10000 with 97.60% 	 Time used:  0.01 sec
2023-04-01 18:18:30,401 		2856 of 10000 with 97.58% 	 Time used:  0.01 sec
2023-04-01 18:18:30,408 		2880 of 10000 with 97.53% 	 Time used:  0.01 sec
2023-04-01 18:18:30,415 		2904 of 10000 with 97.52% 	 Time used:  0.01 sec
2023-04-01 18:18:30,421 		2928 of 10000 with 97.54% 	 Time used:  0.01 sec
2023-04-01 18:18:30,428 		2952 of 10000 with 97.56% 	 Time used:  0.01 sec
2023-04-01 18:18:30,434 		2976 of 10000 with 97.58% 	 Time used:  0.01 sec
2023-04-01 18:18:30,441 		3000 of 10000 with 97.57% 	 Time used:  0.01 sec
2023-04-01 18:18:30,448 		3024 of 10000 with 97.59% 	 Time used:  0.01 sec
2023-04-01 18:18:30,454 		3048 of 10000 with 97.60% 	 Time used:  0.01 sec
2023-04-01 18:18:30,461 		3072 of 10000 with 97.62% 	 Time used:  0.01 sec
2023-04-01 18:18:30,467 		3096 of 10000 with 97.61% 	 Time used:  0.01 sec
2023-04-01 18:18:30,474 		3120 of 10000 with 97.63% 	 Time used:  0.01 sec
2023-04-01 18:18:30,480 		3144 of 10000 with 97.58% 	 Time used:  0.01 sec
2023-04-01 18:18:30,487 		3168 of 10000 with 97.60% 	 Time used:  0.01 sec
2023-04-01 18:18:30,493 		3192 of 10000 with 97.59% 	 Time used:  0.01 sec
2023-04-01 18:18:30,500 		3216 of 10000 with 97.61% 	 Time used:  0.01 sec
2023-04-01 18:18:30,506 		3240 of 10000 with 97.59% 	 Time used:  0.01 sec
2023-04-01 18:18:30,513 		3264 of 10000 with 97.58% 	 Time used:  0.01 sec
2023-04-01 18:18:30,519 		3288 of 10000 with 97.57% 	 Time used:  0.01 sec
2023-04-01 18:18:30,526 		3312 of 10000 with 97.58% 	 Time used:  0.01 sec
2023-04-01 18:18:30,532 		3336 of 10000 with 97.60% 	 Time used:  0.01 sec
2023-04-01 18:18:30,538 		3360 of 10000 with 97.62% 	 Time used:  0.01 sec
2023-04-01 18:18:30,545 		3384 of 10000 with 97.61% 	 Time used:  0.01 sec
2023-04-01 18:18:30,552 		3408 of 10000 with 97.62% 	 Time used:  0.01 sec
2023-04-01 18:18:30,558 		3432 of 10000 with 97.61% 	 Time used:  0.01 sec
2023-04-01 18:18:30,564 		3456 of 10000 with 97.63% 	 Time used:  0.01 sec
2023-04-01 18:18:30,571 		3480 of 10000 with 97.61% 	 Time used:  0.01 sec
2023-04-01 18:18:30,577 		3504 of 10000 with 97.57% 	 Time used:  0.01 sec
2023-04-01 18:18:30,584 		3528 of 10000 with 97.59% 	 Time used:  0.01 sec
2023-04-01 18:18:30,590 		3552 of 10000 with 97.58% 	 Time used:  0.01 sec
2023-04-01 18:18:30,597 		3576 of 10000 with 97.57% 	 Time used:  0.01 sec
2023-04-01 18:18:30,603 		3600 of 10000 with 97.58% 	 Time used:  0.01 sec
2023-04-01 18:18:30,610 		3624 of 10000 with 97.60% 	 Time used:  0.01 sec
2023-04-01 18:18:30,616 		3648 of 10000 with 97.62% 	 Time used:  0.01 sec
2023-04-01 18:18:30,623 		3672 of 10000 with 97.63% 	 Time used:  0.01 sec
2023-04-01 18:18:30,629 		3696 of 10000 with 97.65% 	 Time used:  0.01 sec
2023-04-01 18:18:30,636 		3720 of 10000 with 97.63% 	 Time used:  0.01 sec
2023-04-01 18:18:30,642 		3744 of 10000 with 97.65% 	 Time used:  0.01 sec
2023-04-01 18:18:30,649 		3768 of 10000 with 97.66% 	 Time used:  0.01 sec
2023-04-01 18:18:30,655 		3792 of 10000 with 97.68% 	 Time used:  0.01 sec
2023-04-01 18:18:30,662 		3816 of 10000 with 97.64% 	 Time used:  0.01 sec
2023-04-01 18:18:30,668 		3840 of 10000 with 97.66% 	 Time used:  0.01 sec
2023-04-01 18:18:30,674 		3864 of 10000 with 97.67% 	 Time used:  0.01 sec
2023-04-01 18:18:30,681 		3888 of 10000 with 97.69% 	 Time used:  0.01 sec
2023-04-01 18:18:30,687 		3912 of 10000 with 97.70% 	 Time used:  0.01 sec
2023-04-01 18:18:30,694 		3936 of 10000 with 97.71% 	 Time used:  0.01 sec
2023-04-01 18:18:30,700 		3960 of 10000 with 97.65% 	 Time used:  0.01 sec
2023-04-01 18:18:30,707 		3984 of 10000 with 97.62% 	 Time used:  0.01 sec
2023-04-01 18:18:30,714 		4008 of 10000 with 97.63% 	 Time used:  0.01 sec
2023-04-01 18:18:30,720 		4032 of 10000 with 97.62% 	 Time used:  0.01 sec
2023-04-01 18:18:30,727 		4056 of 10000 with 97.63% 	 Time used:  0.01 sec
2023-04-01 18:18:30,733 		4080 of 10000 with 97.65% 	 Time used:  0.01 sec
2023-04-01 18:18:30,740 		4104 of 10000 with 97.66% 	 Time used:  0.01 sec
2023-04-01 18:18:30,746 		4128 of 10000 with 97.67% 	 Time used:  0.01 sec
2023-04-01 18:18:30,753 		4152 of 10000 with 97.69% 	 Time used:  0.01 sec
2023-04-01 18:18:30,759 		4176 of 10000 with 97.70% 	 Time used:  0.01 sec
2023-04-01 18:18:30,765 		4200 of 10000 with 97.67% 	 Time used:  0.01 sec
2023-04-01 18:18:30,772 		4224 of 10000 with 97.68% 	 Time used:  0.01 sec
2023-04-01 18:18:30,778 		4248 of 10000 with 97.67% 	 Time used:  0.01 sec
2023-04-01 18:18:30,785 		4272 of 10000 with 97.66% 	 Time used:  0.01 sec
2023-04-01 18:18:30,791 		4296 of 10000 with 97.67% 	 Time used:  0.01 sec
2023-04-01 18:18:30,798 		4320 of 10000 with 97.66% 	 Time used:  0.01 sec
2023-04-01 18:18:30,804 		4344 of 10000 with 97.67% 	 Time used:  0.01 sec
2023-04-01 18:18:30,811 		4368 of 10000 with 97.69% 	 Time used:  0.01 sec
2023-04-01 18:18:30,817 		4392 of 10000 with 97.70% 	 Time used:  0.01 sec
2023-04-01 18:18:30,824 		4416 of 10000 with 97.69% 	 Time used:  0.01 sec
2023-04-01 18:18:30,831 		4440 of 10000 with 97.68% 	 Time used:  0.01 sec
2023-04-01 18:18:30,837 		4464 of 10000 with 97.69% 	 Time used:  0.01 sec
2023-04-01 18:18:30,844 		4488 of 10000 with 97.70% 	 Time used:  0.01 sec
2023-04-01 18:18:30,850 		4512 of 10000 with 97.65% 	 Time used:  0.01 sec
2023-04-01 18:18:30,857 		4536 of 10000 with 97.64% 	 Time used:  0.01 sec
2023-04-01 18:18:30,863 		4560 of 10000 with 97.65% 	 Time used:  0.01 sec
2023-04-01 18:18:30,870 		4584 of 10000 with 97.67% 	 Time used:  0.01 sec
2023-04-01 18:18:30,876 		4608 of 10000 with 97.63% 	 Time used:  0.01 sec
2023-04-01 18:18:30,883 		4632 of 10000 with 97.65% 	 Time used:  0.01 sec
2023-04-01 18:18:30,889 		4656 of 10000 with 97.66% 	 Time used:  0.01 sec
2023-04-01 18:18:30,896 		4680 of 10000 with 97.67% 	 Time used:  0.01 sec
2023-04-01 18:18:30,902 		4704 of 10000 with 97.66% 	 Time used:  0.01 sec
2023-04-01 18:18:30,909 		4728 of 10000 with 97.63% 	 Time used:  0.01 sec
2023-04-01 18:18:30,915 		4752 of 10000 with 97.64% 	 Time used:  0.01 sec
2023-04-01 18:18:30,922 		4776 of 10000 with 97.63% 	 Time used:  0.01 sec
2023-04-01 18:18:30,928 		4800 of 10000 with 97.65% 	 Time used:  0.01 sec
2023-04-01 18:18:30,935 		4824 of 10000 with 97.66% 	 Time used:  0.01 sec
2023-04-01 18:18:30,941 		4848 of 10000 with 97.65% 	 Time used:  0.01 sec
2023-04-01 18:18:30,948 		4872 of 10000 with 97.66% 	 Time used:  0.01 sec
2023-04-01 18:18:30,954 		4896 of 10000 with 97.67% 	 Time used:  0.01 sec
2023-04-01 18:18:30,961 		4920 of 10000 with 97.68% 	 Time used:  0.01 sec
2023-04-01 18:18:30,968 		4944 of 10000 with 97.69% 	 Time used:  0.01 sec
2023-04-01 18:18:30,974 		4968 of 10000 with 97.71% 	 Time used:  0.01 sec
2023-04-01 18:18:30,981 		4992 of 10000 with 97.70% 	 Time used:  0.01 sec
2023-04-01 18:18:30,987 		5016 of 10000 with 97.69% 	 Time used:  0.01 sec
2023-04-01 18:18:30,994 		5040 of 10000 with 97.70% 	 Time used:  0.01 sec
2023-04-01 18:18:31,000 		5064 of 10000 with 97.67% 	 Time used:  0.01 sec
2023-04-01 18:18:31,007 		5088 of 10000 with 97.66% 	 Time used:  0.01 sec
2023-04-01 18:18:31,013 		5112 of 10000 with 97.67% 	 Time used:  0.01 sec
2023-04-01 18:18:31,020 		5136 of 10000 with 97.66% 	 Time used:  0.01 sec
2023-04-01 18:18:31,026 		5160 of 10000 with 97.67% 	 Time used:  0.01 sec
2023-04-01 18:18:31,033 		5184 of 10000 with 97.69% 	 Time used:  0.01 sec
2023-04-01 18:18:31,040 		5208 of 10000 with 97.70% 	 Time used:  0.01 sec
2023-04-01 18:18:31,046 		5232 of 10000 with 97.69% 	 Time used:  0.01 sec
2023-04-01 18:18:31,053 		5256 of 10000 with 97.66% 	 Time used:  0.01 sec
2023-04-01 18:18:31,059 		5280 of 10000 with 97.67% 	 Time used:  0.01 sec
2023-04-01 18:18:31,066 		5304 of 10000 with 97.68% 	 Time used:  0.01 sec
2023-04-01 18:18:31,073 		5328 of 10000 with 97.67% 	 Time used:  0.01 sec
2023-04-01 18:18:31,079 		5352 of 10000 with 97.68% 	 Time used:  0.01 sec
2023-04-01 18:18:31,086 		5376 of 10000 with 97.67% 	 Time used:  0.01 sec
2023-04-01 18:18:31,092 		5400 of 10000 with 97.67% 	 Time used:  0.01 sec
2023-04-01 18:18:31,099 		5424 of 10000 with 97.68% 	 Time used:  0.01 sec
2023-04-01 18:18:31,106 		5448 of 10000 with 97.69% 	 Time used:  0.01 sec
2023-04-01 18:18:31,112 		5472 of 10000 with 97.68% 	 Time used:  0.01 sec
2023-04-01 18:18:31,119 		5496 of 10000 with 97.67% 	 Time used:  0.01 sec
2023-04-01 18:18:31,126 		5520 of 10000 with 97.68% 	 Time used:  0.01 sec
2023-04-01 18:18:31,133 		5544 of 10000 with 97.69% 	 Time used:  0.01 sec
2023-04-01 18:18:31,140 		5568 of 10000 with 97.68% 	 Time used:  0.01 sec
2023-04-01 18:18:31,147 		5592 of 10000 with 97.66% 	 Time used:  0.01 sec
2023-04-01 18:18:31,153 		5616 of 10000 with 97.67% 	 Time used:  0.01 sec
2023-04-01 18:18:31,160 		5640 of 10000 with 97.66% 	 Time used:  0.01 sec
2023-04-01 18:18:31,167 		5664 of 10000 with 97.65% 	 Time used:  0.01 sec
2023-04-01 18:18:31,173 		5688 of 10000 with 97.66% 	 Time used:  0.01 sec
2023-04-01 18:18:31,180 		5712 of 10000 with 97.67% 	 Time used:  0.01 sec
2023-04-01 18:18:31,186 		5736 of 10000 with 97.65% 	 Time used:  0.01 sec
2023-04-01 18:18:31,193 		5760 of 10000 with 97.66% 	 Time used:  0.01 sec
2023-04-01 18:18:31,199 		5784 of 10000 with 97.65% 	 Time used:  0.01 sec
2023-04-01 18:18:31,206 		5808 of 10000 with 97.66% 	 Time used:  0.01 sec
2023-04-01 18:18:31,212 		5832 of 10000 with 97.65% 	 Time used:  0.01 sec
2023-04-01 18:18:31,219 		5856 of 10000 with 97.64% 	 Time used:  0.01 sec
2023-04-01 18:18:31,225 		5880 of 10000 with 97.62% 	 Time used:  0.01 sec
2023-04-01 18:18:31,232 		5904 of 10000 with 97.63% 	 Time used:  0.01 sec
2023-04-01 18:18:31,238 		5928 of 10000 with 97.64% 	 Time used:  0.01 sec
2023-04-01 18:18:31,245 		5952 of 10000 with 97.65% 	 Time used:  0.01 sec
2023-04-01 18:18:31,252 		5976 of 10000 with 97.66% 	 Time used:  0.01 sec
2023-04-01 18:18:31,258 		6000 of 10000 with 97.67% 	 Time used:  0.01 sec
2023-04-01 18:18:31,265 		6024 of 10000 with 97.68% 	 Time used:  0.01 sec
2023-04-01 18:18:31,271 		6048 of 10000 with 97.69% 	 Time used:  0.01 sec
2023-04-01 18:18:31,278 		6072 of 10000 with 97.66% 	 Time used:  0.01 sec
2023-04-01 18:18:31,284 		6096 of 10000 with 97.64% 	 Time used:  0.01 sec
2023-04-01 18:18:31,291 		6120 of 10000 with 97.61% 	 Time used:  0.01 sec
2023-04-01 18:18:31,297 		6144 of 10000 with 97.62% 	 Time used:  0.01 sec
2023-04-01 18:18:31,304 		6168 of 10000 with 97.62% 	 Time used:  0.01 sec
2023-04-01 18:18:31,310 		6192 of 10000 with 97.61% 	 Time used:  0.01 sec
2023-04-01 18:18:31,317 		6216 of 10000 with 97.62% 	 Time used:  0.01 sec
2023-04-01 18:18:31,323 		6240 of 10000 with 97.63% 	 Time used:  0.01 sec
2023-04-01 18:18:31,330 		6264 of 10000 with 97.64% 	 Time used:  0.01 sec
2023-04-01 18:18:31,337 		6288 of 10000 with 97.65% 	 Time used:  0.01 sec
2023-04-01 18:18:31,343 		6312 of 10000 with 97.66% 	 Time used:  0.01 sec
2023-04-01 18:18:31,350 		6336 of 10000 with 97.66% 	 Time used:  0.01 sec
2023-04-01 18:18:31,356 		6360 of 10000 with 97.66% 	 Time used:  0.01 sec
2023-04-01 18:18:31,363 		6384 of 10000 with 97.67% 	 Time used:  0.01 sec
2023-04-01 18:18:31,369 		6408 of 10000 with 97.64% 	 Time used:  0.01 sec
2023-04-01 18:18:31,376 		6432 of 10000 with 97.65% 	 Time used:  0.01 sec
2023-04-01 18:18:31,382 		6456 of 10000 with 97.66% 	 Time used:  0.01 sec
2023-04-01 18:18:31,389 		6480 of 10000 with 97.67% 	 Time used:  0.01 sec
2023-04-01 18:18:31,396 		6504 of 10000 with 97.66% 	 Time used:  0.01 sec
2023-04-01 18:18:31,402 		6528 of 10000 with 97.66% 	 Time used:  0.01 sec
2023-04-01 18:18:31,409 		6552 of 10000 with 97.65% 	 Time used:  0.01 sec
2023-04-01 18:18:31,415 		6576 of 10000 with 97.64% 	 Time used:  0.01 sec
2023-04-01 18:18:31,422 		6600 of 10000 with 97.65% 	 Time used:  0.01 sec
2023-04-01 18:18:31,428 		6624 of 10000 with 97.66% 	 Time used:  0.01 sec
2023-04-01 18:18:31,435 		6648 of 10000 with 97.62% 	 Time used:  0.01 sec
2023-04-01 18:18:31,441 		6672 of 10000 with 97.63% 	 Time used:  0.01 sec
2023-04-01 18:18:31,448 		6696 of 10000 with 97.64% 	 Time used:  0.01 sec
2023-04-01 18:18:31,454 		6720 of 10000 with 97.63% 	 Time used:  0.01 sec
2023-04-01 18:18:31,461 		6744 of 10000 with 97.61% 	 Time used:  0.01 sec
2023-04-01 18:18:31,467 		6768 of 10000 with 97.61% 	 Time used:  0.01 sec
2023-04-01 18:18:31,473 		6792 of 10000 with 97.60% 	 Time used:  0.01 sec
2023-04-01 18:18:31,480 		6816 of 10000 with 97.59% 	 Time used:  0.01 sec
2023-04-01 18:18:31,486 		6840 of 10000 with 97.60% 	 Time used:  0.01 sec
2023-04-01 18:18:31,493 		6864 of 10000 with 97.60% 	 Time used:  0.01 sec
2023-04-01 18:18:31,499 		6888 of 10000 with 97.60% 	 Time used:  0.01 sec
2023-04-01 18:18:31,506 		6912 of 10000 with 97.60% 	 Time used:  0.01 sec
2023-04-01 18:18:31,512 		6936 of 10000 with 97.61% 	 Time used:  0.01 sec
2023-04-01 18:18:31,519 		6960 of 10000 with 97.61% 	 Time used:  0.01 sec
2023-04-01 18:18:31,525 		6984 of 10000 with 97.58% 	 Time used:  0.01 sec
2023-04-01 18:18:31,532 		7008 of 10000 with 97.57% 	 Time used:  0.01 sec
2023-04-01 18:18:31,538 		7032 of 10000 with 97.57% 	 Time used:  0.01 sec
2023-04-01 18:18:31,545 		7056 of 10000 with 97.58% 	 Time used:  0.01 sec
2023-04-01 18:18:31,551 		7080 of 10000 with 97.58% 	 Time used:  0.01 sec
2023-04-01 18:18:31,558 		7104 of 10000 with 97.58% 	 Time used:  0.01 sec
2023-04-01 18:18:31,565 		7128 of 10000 with 97.59% 	 Time used:  0.01 sec
2023-04-01 18:18:31,571 		7152 of 10000 with 97.57% 	 Time used:  0.01 sec
2023-04-01 18:18:31,578 		7176 of 10000 with 97.58% 	 Time used:  0.01 sec
2023-04-01 18:18:31,584 		7200 of 10000 with 97.58% 	 Time used:  0.01 sec
2023-04-01 18:18:31,591 		7224 of 10000 with 97.58% 	 Time used:  0.01 sec
2023-04-01 18:18:31,597 		7248 of 10000 with 97.59% 	 Time used:  0.01 sec
2023-04-01 18:18:31,604 		7272 of 10000 with 97.58% 	 Time used:  0.01 sec
2023-04-01 18:18:31,610 		7296 of 10000 with 97.57% 	 Time used:  0.01 sec
2023-04-01 18:18:31,617 		7320 of 10000 with 97.57% 	 Time used:  0.01 sec
2023-04-01 18:18:31,624 		7344 of 10000 with 97.56% 	 Time used:  0.01 sec
2023-04-01 18:18:31,630 		7368 of 10000 with 97.57% 	 Time used:  0.01 sec
2023-04-01 18:18:31,637 		7392 of 10000 with 97.56% 	 Time used:  0.01 sec
2023-04-01 18:18:31,643 		7416 of 10000 with 97.56% 	 Time used:  0.01 sec
2023-04-01 18:18:31,650 		7440 of 10000 with 97.57% 	 Time used:  0.01 sec
2023-04-01 18:18:31,656 		7464 of 10000 with 97.58% 	 Time used:  0.01 sec
2023-04-01 18:18:31,663 		7488 of 10000 with 97.57% 	 Time used:  0.01 sec
2023-04-01 18:18:31,669 		7512 of 10000 with 97.58% 	 Time used:  0.01 sec
2023-04-01 18:18:31,678 		7536 of 10000 with 97.58% 	 Time used:  0.01 sec
2023-04-01 18:18:31,686 		7560 of 10000 with 97.58% 	 Time used:  0.01 sec
2023-04-01 18:18:31,693 		7584 of 10000 with 97.57% 	 Time used:  0.01 sec
2023-04-01 18:18:31,699 		7608 of 10000 with 97.58% 	 Time used:  0.01 sec
2023-04-01 18:18:31,706 		7632 of 10000 with 97.59% 	 Time used:  0.01 sec
2023-04-01 18:18:31,712 		7656 of 10000 with 97.60% 	 Time used:  0.01 sec
2023-04-01 18:18:31,719 		7680 of 10000 with 97.59% 	 Time used:  0.01 sec
2023-04-01 18:18:31,725 		7704 of 10000 with 97.60% 	 Time used:  0.01 sec
2023-04-01 18:18:31,732 		7728 of 10000 with 97.59% 	 Time used:  0.01 sec
2023-04-01 18:18:31,738 		7752 of 10000 with 97.60% 	 Time used:  0.01 sec
2023-04-01 18:18:31,745 		7776 of 10000 with 97.61% 	 Time used:  0.01 sec
2023-04-01 18:18:31,751 		7800 of 10000 with 97.62% 	 Time used:  0.01 sec
2023-04-01 18:18:31,758 		7824 of 10000 with 97.62% 	 Time used:  0.01 sec
2023-04-01 18:18:31,764 		7848 of 10000 with 97.63% 	 Time used:  0.01 sec
2023-04-01 18:18:31,771 		7872 of 10000 with 97.60% 	 Time used:  0.01 sec
2023-04-01 18:18:31,777 		7896 of 10000 with 97.59% 	 Time used:  0.01 sec
2023-04-01 18:18:31,784 		7920 of 10000 with 97.59% 	 Time used:  0.01 sec
2023-04-01 18:18:31,790 		7944 of 10000 with 97.58% 	 Time used:  0.01 sec
2023-04-01 18:18:31,797 		7968 of 10000 with 97.59% 	 Time used:  0.01 sec
2023-04-01 18:18:31,803 		7992 of 10000 with 97.60% 	 Time used:  0.01 sec
2023-04-01 18:18:31,810 		8016 of 10000 with 97.58% 	 Time used:  0.01 sec
2023-04-01 18:18:31,816 		8040 of 10000 with 97.57% 	 Time used:  0.01 sec
2023-04-01 18:18:31,823 		8064 of 10000 with 97.58% 	 Time used:  0.01 sec
2023-04-01 18:18:31,829 		8088 of 10000 with 97.58% 	 Time used:  0.01 sec
2023-04-01 18:18:31,836 		8112 of 10000 with 97.58% 	 Time used:  0.01 sec
2023-04-01 18:18:31,842 		8136 of 10000 with 97.59% 	 Time used:  0.01 sec
2023-04-01 18:18:31,849 		8160 of 10000 with 97.59% 	 Time used:  0.01 sec
2023-04-01 18:18:31,856 		8184 of 10000 with 97.58% 	 Time used:  0.01 sec
2023-04-01 18:18:31,862 		8208 of 10000 with 97.59% 	 Time used:  0.01 sec
2023-04-01 18:18:31,869 		8232 of 10000 with 97.58% 	 Time used:  0.01 sec
2023-04-01 18:18:31,875 		8256 of 10000 with 97.59% 	 Time used:  0.01 sec
2023-04-01 18:18:31,882 		8280 of 10000 with 97.58% 	 Time used:  0.01 sec
2023-04-01 18:18:31,888 		8304 of 10000 with 97.58% 	 Time used:  0.01 sec
2023-04-01 18:18:31,895 		8328 of 10000 with 97.56% 	 Time used:  0.01 sec
2023-04-01 18:18:31,901 		8352 of 10000 with 97.53% 	 Time used:  0.01 sec
2023-04-01 18:18:31,908 		8376 of 10000 with 97.54% 	 Time used:  0.01 sec
2023-04-01 18:18:31,914 		8400 of 10000 with 97.55% 	 Time used:  0.01 sec
2023-04-01 18:18:31,921 		8424 of 10000 with 97.53% 	 Time used:  0.01 sec
2023-04-01 18:18:31,927 		8448 of 10000 with 97.53% 	 Time used:  0.01 sec
2023-04-01 18:18:31,934 		8472 of 10000 with 97.52% 	 Time used:  0.01 sec
2023-04-01 18:18:31,941 		8496 of 10000 with 97.52% 	 Time used:  0.01 sec
2023-04-01 18:18:31,947 		8520 of 10000 with 97.51% 	 Time used:  0.01 sec
2023-04-01 18:18:31,954 		8544 of 10000 with 97.51% 	 Time used:  0.01 sec
2023-04-01 18:18:31,961 		8568 of 10000 with 97.50% 	 Time used:  0.01 sec
2023-04-01 18:18:31,967 		8592 of 10000 with 97.51% 	 Time used:  0.01 sec
2023-04-01 18:18:31,974 		8616 of 10000 with 97.52% 	 Time used:  0.01 sec
2023-04-01 18:18:31,980 		8640 of 10000 with 97.50% 	 Time used:  0.01 sec
2023-04-01 18:18:31,987 		8664 of 10000 with 97.51% 	 Time used:  0.01 sec
2023-04-01 18:18:31,993 		8688 of 10000 with 97.51% 	 Time used:  0.01 sec
2023-04-01 18:18:32,000 		8712 of 10000 with 97.52% 	 Time used:  0.01 sec
2023-04-01 18:18:32,007 		8736 of 10000 with 97.52% 	 Time used:  0.01 sec
2023-04-01 18:18:32,013 		8760 of 10000 with 97.52% 	 Time used:  0.01 sec
2023-04-01 18:18:32,020 		8784 of 10000 with 97.52% 	 Time used:  0.01 sec
2023-04-01 18:18:32,026 		8808 of 10000 with 97.51% 	 Time used:  0.01 sec
2023-04-01 18:18:32,033 		8832 of 10000 with 97.51% 	 Time used:  0.01 sec
2023-04-01 18:18:32,039 		8856 of 10000 with 97.52% 	 Time used:  0.01 sec
2023-04-01 18:18:32,046 		8880 of 10000 with 97.52% 	 Time used:  0.01 sec
2023-04-01 18:18:32,052 		8904 of 10000 with 97.53% 	 Time used:  0.01 sec
2023-04-01 18:18:32,059 		8928 of 10000 with 97.54% 	 Time used:  0.01 sec
2023-04-01 18:18:32,065 		8952 of 10000 with 97.54% 	 Time used:  0.01 sec
2023-04-01 18:18:32,072 		8976 of 10000 with 97.55% 	 Time used:  0.01 sec
2023-04-01 18:18:32,078 		9000 of 10000 with 97.56% 	 Time used:  0.01 sec
2023-04-01 18:18:32,084 		9024 of 10000 with 97.55% 	 Time used:  0.01 sec
2023-04-01 18:18:32,091 		9048 of 10000 with 97.56% 	 Time used:  0.01 sec
2023-04-01 18:18:32,097 		9072 of 10000 with 97.55% 	 Time used:  0.01 sec
2023-04-01 18:18:32,104 		9096 of 10000 with 97.56% 	 Time used:  0.01 sec
2023-04-01 18:18:32,110 		9120 of 10000 with 97.55% 	 Time used:  0.01 sec
2023-04-01 18:18:32,117 		9144 of 10000 with 97.55% 	 Time used:  0.01 sec
2023-04-01 18:18:32,123 		9168 of 10000 with 97.56% 	 Time used:  0.01 sec
2023-04-01 18:18:32,130 		9192 of 10000 with 97.55% 	 Time used:  0.01 sec
2023-04-01 18:18:32,136 		9216 of 10000 with 97.55% 	 Time used:  0.01 sec
2023-04-01 18:18:32,143 		9240 of 10000 with 97.55% 	 Time used:  0.01 sec
2023-04-01 18:18:32,149 		9264 of 10000 with 97.56% 	 Time used:  0.01 sec
2023-04-01 18:18:32,156 		9288 of 10000 with 97.57% 	 Time used:  0.01 sec
2023-04-01 18:18:32,162 		9312 of 10000 with 97.56% 	 Time used:  0.01 sec
2023-04-01 18:18:32,169 		9336 of 10000 with 97.57% 	 Time used:  0.01 sec
2023-04-01 18:18:32,175 		9360 of 10000 with 97.57% 	 Time used:  0.01 sec
2023-04-01 18:18:32,182 		9384 of 10000 with 97.58% 	 Time used:  0.01 sec
2023-04-01 18:18:32,189 		9408 of 10000 with 97.59% 	 Time used:  0.01 sec
2023-04-01 18:18:32,195 		9432 of 10000 with 97.59% 	 Time used:  0.01 sec
2023-04-01 18:18:32,202 		9456 of 10000 with 97.60% 	 Time used:  0.01 sec
2023-04-01 18:18:32,208 		9480 of 10000 with 97.59% 	 Time used:  0.01 sec
2023-04-01 18:18:32,215 		9504 of 10000 with 97.59% 	 Time used:  0.01 sec
2023-04-01 18:18:32,221 		9528 of 10000 with 97.59% 	 Time used:  0.01 sec
2023-04-01 18:18:32,228 		9552 of 10000 with 97.59% 	 Time used:  0.01 sec
2023-04-01 18:18:32,234 		9576 of 10000 with 97.60% 	 Time used:  0.01 sec
2023-04-01 18:18:32,240 		9600 of 10000 with 97.60% 	 Time used:  0.01 sec
2023-04-01 18:18:32,247 		9624 of 10000 with 97.61% 	 Time used:  0.01 sec
2023-04-01 18:18:32,253 		9648 of 10000 with 97.58% 	 Time used:  0.01 sec
2023-04-01 18:18:32,260 		9672 of 10000 with 97.58% 	 Time used:  0.01 sec
2023-04-01 18:18:32,266 		9696 of 10000 with 97.58% 	 Time used:  0.01 sec
2023-04-01 18:18:32,273 		9720 of 10000 with 97.57% 	 Time used:  0.01 sec
2023-04-01 18:18:32,279 		9744 of 10000 with 97.58% 	 Time used:  0.01 sec
2023-04-01 18:18:32,285 		9768 of 10000 with 97.57% 	 Time used:  0.01 sec
2023-04-01 18:18:32,292 		9792 of 10000 with 97.58% 	 Time used:  0.01 sec
2023-04-01 18:18:32,298 		9816 of 10000 with 97.58% 	 Time used:  0.01 sec
2023-04-01 18:18:32,305 		9840 of 10000 with 97.57% 	 Time used:  0.01 sec
2023-04-01 18:18:32,311 		9864 of 10000 with 97.58% 	 Time used:  0.01 sec
2023-04-01 18:18:32,318 		9888 of 10000 with 97.57% 	 Time used:  0.01 sec
2023-04-01 18:18:32,324 		9912 of 10000 with 97.57% 	 Time used:  0.01 sec
2023-04-01 18:18:32,331 		9936 of 10000 with 97.57% 	 Time used:  0.01 sec
2023-04-01 18:18:32,337 		9960 of 10000 with 97.56% 	 Time used:  0.01 sec
2023-04-01 18:18:32,344 		9984 of 10000 with 97.56% 	 Time used:  0.01 sec
2023-04-01 18:18:32,350 		10000 of 10000 with 97.55% 	 Time used:  0.01 sec
2023-04-01 18:18:32,350 
2023-04-01 18:18:32,356 			Learning rate: weights:   1.000e-03    
2023-04-01 18:18:32,356 			Last test performance: 97.55%
2023-04-01 18:18:32,356 ----------------
2023-04-01 18:18:32,572   34  =>  0    		Training 486 pattern with 98.12% 	Forward time: 	 0.15 sec
2023-04-01 18:18:32,572 			Loss:    2.249e-03    			Backward time: 	 0.06 sec 
2023-04-01 18:18:32,664 			Learning rate: weights:   1.000e-03    
2023-04-01 18:18:32,664 			Last test performance: 97.55%
2023-04-01 18:18:32,665 ----------------
2023-04-01 18:18:32,901   34  =>  1    		Training 486 pattern with 98.12% 	Forward time: 	 0.17 sec
2023-04-01 18:18:32,901 			Loss:    1.822e-03    			Backward time: 	 0.05 sec 
2023-04-01 18:18:33,032 			Learning rate: weights:   1.000e-03    
2023-04-01 18:18:33,032 			Last test performance: 97.55%
2023-04-01 18:18:33,033 ----------------
2023-04-01 18:18:33,270   34  =>  2    		Training 486 pattern with 95.62% 	Forward time: 	 0.17 sec
2023-04-01 18:18:33,270 			Loss:    5.024e-03    			Backward time: 	 0.05 sec 
2023-04-01 18:18:33,399 			Learning rate: weights:   1.000e-03    
2023-04-01 18:18:33,399 			Last test performance: 97.55%
2023-04-01 18:18:33,399 ----------------
2023-04-01 18:18:33,645   34  =>  3    		Training 486 pattern with 98.54% 	Forward time: 	 0.18 sec
2023-04-01 18:18:33,645 			Loss:    1.955e-03    			Backward time: 	 0.06 sec 
2023-04-01 18:18:33,731 			Learning rate: weights:   1.000e-03    
2023-04-01 18:18:33,731 			Last test performance: 97.55%
2023-04-01 18:18:33,732 ----------------
2023-04-01 18:18:34,045   34  =>  4    		Training 486 pattern with 97.71% 	Forward time: 	 0.23 sec
2023-04-01 18:18:34,046 			Loss:    2.617e-03    			Backward time: 	 0.06 sec 
2023-04-01 18:18:34,173 			Learning rate: weights:   1.000e-03    
2023-04-01 18:18:34,174 			Last test performance: 97.55%
2023-04-01 18:18:34,174 ----------------
2023-04-01 18:18:34,465   34  =>  5    		Training 486 pattern with 98.12% 	Forward time: 	 0.22 sec
2023-04-01 18:18:34,465 			Loss:    3.177e-03    			Backward time: 	 0.06 sec 
2023-04-01 18:18:34,627 			Learning rate: weights:   1.000e-03    
2023-04-01 18:18:34,627 			Last test performance: 97.55%
2023-04-01 18:18:34,627 ----------------
2023-04-01 18:18:34,930   34  =>  6    		Training 486 pattern with 98.12% 	Forward time: 	 0.22 sec
2023-04-01 18:18:34,930 			Loss:    2.339e-03    			Backward time: 	 0.07 sec 
2023-04-01 18:18:35,059 			Learning rate: weights:   1.000e-03    
2023-04-01 18:18:35,059 			Last test performance: 97.55%
2023-04-01 18:18:35,059 ----------------
2023-04-01 18:18:35,345   34  =>  7    		Training 486 pattern with 97.71% 	Forward time: 	 0.22 sec
2023-04-01 18:18:35,346 			Loss:    3.227e-03    			Backward time: 	 0.05 sec 
2023-04-01 18:18:35,490 			Learning rate: weights:   1.000e-03    
2023-04-01 18:18:35,491 			Last test performance: 97.55%
2023-04-01 18:18:35,491 ----------------
2023-04-01 18:18:35,778   34  =>  8    		Training 486 pattern with 98.75% 	Forward time: 	 0.22 sec
2023-04-01 18:18:35,778 			Loss:    1.916e-03    			Backward time: 	 0.06 sec 
2023-04-01 18:18:35,942 			Learning rate: weights:   1.000e-03    
2023-04-01 18:18:35,942 			Last test performance: 97.55%
2023-04-01 18:18:35,942 ----------------
2023-04-01 18:18:36,184   34  =>  9    		Training 486 pattern with 97.92% 	Forward time: 	 0.18 sec
2023-04-01 18:18:36,184 			Loss:    2.610e-03    			Backward time: 	 0.05 sec 
2023-04-01 18:18:36,327 			Learning rate: weights:   1.000e-03    
2023-04-01 18:18:36,327 			Last test performance: 97.55%
2023-04-01 18:18:36,327 ----------------
2023-04-01 18:18:36,576   34  =>  10   		Training 486 pattern with 98.12% 	Forward time: 	 0.18 sec
2023-04-01 18:18:36,576 			Loss:    2.827e-03    			Backward time: 	 0.06 sec 
2023-04-01 18:18:36,733 			Learning rate: weights:   1.000e-03    
2023-04-01 18:18:36,734 			Last test performance: 97.55%
2023-04-01 18:18:36,734 ----------------
2023-04-01 18:18:37,012   34  =>  11   		Training 486 pattern with 97.92% 	Forward time: 	 0.21 sec
2023-04-01 18:18:37,012 			Loss:    2.699e-03    			Backward time: 	 0.05 sec 
2023-04-01 18:18:37,100 			Learning rate: weights:   1.000e-03    
2023-04-01 18:18:37,100 			Last test performance: 97.55%
2023-04-01 18:18:37,100 ----------------
2023-04-01 18:18:37,409   34  =>  12   		Training 486 pattern with 98.33% 	Forward time: 	 0.22 sec
2023-04-01 18:18:37,409 			Loss:    2.443e-03    			Backward time: 	 0.08 sec 
2023-04-01 18:18:37,556 			Learning rate: weights:   1.000e-03    
2023-04-01 18:18:37,557 			Last test performance: 97.55%
2023-04-01 18:18:37,557 ----------------
2023-04-01 18:18:37,827   34  =>  13   		Training 486 pattern with 97.50% 	Forward time: 	 0.21 sec
2023-04-01 18:18:37,827 			Loss:    2.970e-03    			Backward time: 	 0.05 sec 
2023-04-01 18:18:37,973 			Learning rate: weights:   1.000e-03    
2023-04-01 18:18:37,973 			Last test performance: 97.55%
2023-04-01 18:18:37,973 ----------------
2023-04-01 18:18:38,289   34  =>  14   		Training 486 pattern with 97.71% 	Forward time: 	 0.24 sec
2023-04-01 18:18:38,289 			Loss:    3.543e-03    			Backward time: 	 0.07 sec 
2023-04-01 18:18:38,416 			Learning rate: weights:   1.000e-03    
2023-04-01 18:18:38,416 			Last test performance: 97.55%
2023-04-01 18:18:38,416 ----------------
2023-04-01 18:18:38,765   34  =>  15   		Training 486 pattern with 98.54% 	Forward time: 	 0.27 sec
2023-04-01 18:18:38,766 			Loss:    2.474e-03    			Backward time: 	 0.07 sec 
2023-04-01 18:18:38,874 			Learning rate: weights:   1.000e-03    
2023-04-01 18:18:38,874 			Last test performance: 97.55%
2023-04-01 18:18:38,874 ----------------
2023-04-01 18:18:39,206   34  =>  16   		Training 486 pattern with 98.75% 	Forward time: 	 0.25 sec
2023-04-01 18:18:39,206 			Loss:    2.007e-03    			Backward time: 	 0.07 sec 
2023-04-01 18:18:39,319 			Learning rate: weights:   1.000e-03    
2023-04-01 18:18:39,319 			Last test performance: 97.55%
2023-04-01 18:18:39,319 ----------------
2023-04-01 18:18:39,594   34  =>  17   		Training 486 pattern with 96.46% 	Forward time: 	 0.21 sec
2023-04-01 18:18:39,594 			Loss:    4.716e-03    			Backward time: 	 0.05 sec 
2023-04-01 18:18:39,700 			Learning rate: weights:   1.000e-03    
2023-04-01 18:18:39,700 			Last test performance: 97.55%
2023-04-01 18:18:39,700 ----------------
2023-04-01 18:18:39,990   34  =>  18   		Training 486 pattern with 97.71% 	Forward time: 	 0.22 sec
2023-04-01 18:18:39,990 			Loss:    2.601e-03    			Backward time: 	 0.06 sec 
2023-04-01 18:18:40,079 			Learning rate: weights:   1.000e-03    
2023-04-01 18:18:40,079 			Last test performance: 97.55%
2023-04-01 18:18:40,079 ----------------
2023-04-01 18:18:40,356   34  =>  19   		Training 486 pattern with 97.50% 	Forward time: 	 0.21 sec
2023-04-01 18:18:40,356 			Loss:    3.773e-03    			Backward time: 	 0.06 sec 
2023-04-01 18:18:40,503 			Learning rate: weights:   1.000e-03    
2023-04-01 18:18:40,503 			Last test performance: 97.55%
2023-04-01 18:18:40,503 ----------------
2023-04-01 18:18:40,773   34  =>  20   		Training 486 pattern with 98.12% 	Forward time: 	 0.21 sec
2023-04-01 18:18:40,773 			Loss:    2.590e-03    			Backward time: 	 0.05 sec 
2023-04-01 18:18:40,909 			Learning rate: weights:   1.000e-03    
2023-04-01 18:18:40,910 			Last test performance: 97.55%
2023-04-01 18:18:40,910 ----------------
2023-04-01 18:18:41,244   34  =>  21   		Training 486 pattern with 97.92% 	Forward time: 	 0.23 sec
2023-04-01 18:18:41,244 			Loss:    3.064e-03    			Backward time: 	 0.07 sec 
2023-04-01 18:18:41,354 			Learning rate: weights:   1.000e-03    
2023-04-01 18:18:41,354 			Last test performance: 97.55%
2023-04-01 18:18:41,354 ----------------
2023-04-01 18:18:41,626   34  =>  22   		Training 486 pattern with 98.12% 	Forward time: 	 0.21 sec
2023-04-01 18:18:41,626 			Loss:    4.128e-03    			Backward time: 	 0.05 sec 
2023-04-01 18:18:41,806 			Learning rate: weights:   1.000e-03    
2023-04-01 18:18:41,806 			Last test performance: 97.55%
2023-04-01 18:18:41,806 ----------------
2023-04-01 18:18:42,030   34  =>  23   		Training 486 pattern with 98.54% 	Forward time: 	 0.16 sec
2023-04-01 18:18:42,030 			Loss:    2.271e-03    			Backward time: 	 0.06 sec 
2023-04-01 18:18:42,194 			Learning rate: weights:   1.000e-03    
2023-04-01 18:18:42,194 			Last test performance: 97.55%
2023-04-01 18:18:42,195 ----------------
2023-04-01 18:18:42,473   34  =>  24   		Training 486 pattern with 98.33% 	Forward time: 	 0.20 sec
2023-04-01 18:18:42,473 			Loss:    2.051e-03    			Backward time: 	 0.06 sec 
2023-04-01 18:18:42,571 			Learning rate: weights:   1.000e-03    
2023-04-01 18:18:42,571 			Last test performance: 97.55%
2023-04-01 18:18:42,571 ----------------
2023-04-01 18:18:42,809   34  =>  25   		Training 486 pattern with 98.54% 	Forward time: 	 0.17 sec
2023-04-01 18:18:42,809 			Loss:    2.328e-03    			Backward time: 	 0.05 sec 
2023-04-01 18:18:42,939 			Learning rate: weights:   1.000e-03    
2023-04-01 18:18:42,939 			Last test performance: 97.55%
2023-04-01 18:18:42,939 ----------------
2023-04-01 18:18:43,205   34  =>  26   		Training 486 pattern with 96.88% 	Forward time: 	 0.21 sec
2023-04-01 18:18:43,205 			Loss:    3.876e-03    			Backward time: 	 0.05 sec 
2023-04-01 18:18:43,312 			Learning rate: weights:   1.000e-03    
2023-04-01 18:18:43,312 			Last test performance: 97.55%
2023-04-01 18:18:43,312 ----------------
2023-04-01 18:18:43,596   34  =>  27   		Training 486 pattern with 97.92% 	Forward time: 	 0.22 sec
2023-04-01 18:18:43,596 			Loss:    2.394e-03    			Backward time: 	 0.05 sec 
2023-04-01 18:18:43,683 			Learning rate: weights:   1.000e-03    
2023-04-01 18:18:43,683 			Last test performance: 97.55%
2023-04-01 18:18:43,683 ----------------
2023-04-01 18:18:43,980   34  =>  28   		Training 486 pattern with 97.08% 	Forward time: 	 0.22 sec
2023-04-01 18:18:43,981 			Loss:    3.292e-03    			Backward time: 	 0.06 sec 
2023-04-01 18:18:44,089 			Learning rate: weights:   1.000e-03    
2023-04-01 18:18:44,089 			Last test performance: 97.55%
2023-04-01 18:18:44,089 ----------------
2023-04-01 18:18:44,354   34  =>  29   		Training 486 pattern with 98.96% 	Forward time: 	 0.18 sec
2023-04-01 18:18:44,354 			Loss:    1.906e-03    			Backward time: 	 0.07 sec 
2023-04-01 18:18:44,472 			Learning rate: weights:   1.000e-03    
2023-04-01 18:18:44,472 			Last test performance: 97.55%
2023-04-01 18:18:44,473 ----------------
2023-04-01 18:18:44,731   34  =>  30   		Training 486 pattern with 97.71% 	Forward time: 	 0.18 sec
2023-04-01 18:18:44,731 			Loss:    3.458e-03    			Backward time: 	 0.06 sec 
2023-04-01 18:18:44,816 			Learning rate: weights:   1.000e-03    
2023-04-01 18:18:44,817 			Last test performance: 97.55%
2023-04-01 18:18:44,817 ----------------
2023-04-01 18:18:45,065   34  =>  31   		Training 486 pattern with 96.46% 	Forward time: 	 0.18 sec
2023-04-01 18:18:45,065 			Loss:    4.441e-03    			Backward time: 	 0.06 sec 
2023-04-01 18:18:45,159 			Learning rate: weights:   1.000e-03    
2023-04-01 18:18:45,159 			Last test performance: 97.55%
2023-04-01 18:18:45,159 ----------------
2023-04-01 18:18:45,414   34  =>  32   		Training 486 pattern with 96.04% 	Forward time: 	 0.18 sec
2023-04-01 18:18:45,414 			Loss:    4.114e-03    			Backward time: 	 0.06 sec 
2023-04-01 18:18:45,525 			Learning rate: weights:   1.000e-03    
2023-04-01 18:18:45,526 			Last test performance: 97.55%
2023-04-01 18:18:45,526 ----------------
2023-04-01 18:18:45,825   34  =>  33   		Training 486 pattern with 97.71% 	Forward time: 	 0.22 sec
2023-04-01 18:18:45,825 			Loss:    2.527e-03    			Backward time: 	 0.06 sec 
2023-04-01 18:18:45,976 			Learning rate: weights:   1.000e-03    
2023-04-01 18:18:45,976 			Last test performance: 97.55%
2023-04-01 18:18:45,976 ----------------
2023-04-01 18:18:46,249   34  =>  34   		Training 486 pattern with 98.54% 	Forward time: 	 0.19 sec
2023-04-01 18:18:46,249 			Loss:    2.266e-03    			Backward time: 	 0.07 sec 
2023-04-01 18:18:46,371 			Learning rate: weights:   1.000e-03    
2023-04-01 18:18:46,372 			Last test performance: 97.55%
2023-04-01 18:18:46,373 ----------------
2023-04-01 18:18:46,650   34  =>  35   		Training 486 pattern with 96.88% 	Forward time: 	 0.21 sec
2023-04-01 18:18:46,650 			Loss:    3.512e-03    			Backward time: 	 0.05 sec 
2023-04-01 18:18:46,766 			Learning rate: weights:   1.000e-03    
2023-04-01 18:18:46,767 			Last test performance: 97.55%
2023-04-01 18:18:46,767 ----------------
2023-04-01 18:18:47,008   34  =>  36   		Training 486 pattern with 96.67% 	Forward time: 	 0.17 sec
2023-04-01 18:18:47,008 			Loss:    4.461e-03    			Backward time: 	 0.05 sec 
2023-04-01 18:18:47,160 			Learning rate: weights:   1.000e-03    
2023-04-01 18:18:47,161 			Last test performance: 97.55%
2023-04-01 18:18:47,161 ----------------
2023-04-01 18:18:47,440   34  =>  37   		Training 486 pattern with 96.46% 	Forward time: 	 0.20 sec
2023-04-01 18:18:47,440 			Loss:    4.816e-03    			Backward time: 	 0.07 sec 
2023-04-01 18:18:47,579 			Learning rate: weights:   1.000e-03    
2023-04-01 18:18:47,579 			Last test performance: 97.55%
2023-04-01 18:18:47,580 ----------------
2023-04-01 18:18:47,854   34  =>  38   		Training 486 pattern with 97.29% 	Forward time: 	 0.21 sec
2023-04-01 18:18:47,854 			Loss:    3.488e-03    			Backward time: 	 0.05 sec 
2023-04-01 18:18:47,989 			Learning rate: weights:   1.000e-03    
2023-04-01 18:18:47,989 			Last test performance: 97.55%
2023-04-01 18:18:47,989 ----------------
2023-04-01 18:18:48,224   34  =>  39   		Training 486 pattern with 97.08% 	Forward time: 	 0.17 sec
2023-04-01 18:18:48,224 			Loss:    2.845e-03    			Backward time: 	 0.06 sec 
2023-04-01 18:18:48,313 			Learning rate: weights:   1.000e-03    
2023-04-01 18:18:48,313 			Last test performance: 97.55%
2023-04-01 18:18:48,313 ----------------
2023-04-01 18:18:48,584   34  =>  40   		Training 486 pattern with 97.92% 	Forward time: 	 0.20 sec
2023-04-01 18:18:48,585 			Loss:    3.355e-03    			Backward time: 	 0.06 sec 
2023-04-01 18:18:48,681 			Learning rate: weights:   1.000e-03    
2023-04-01 18:18:48,682 			Last test performance: 97.55%
2023-04-01 18:18:48,682 ----------------
2023-04-01 18:18:48,941   34  =>  41   		Training 486 pattern with 97.71% 	Forward time: 	 0.20 sec
2023-04-01 18:18:48,941 			Loss:    3.653e-03    			Backward time: 	 0.05 sec 
2023-04-01 18:18:49,026 			Learning rate: weights:   1.000e-03    
2023-04-01 18:18:49,026 			Last test performance: 97.55%
2023-04-01 18:18:49,026 ----------------
2023-04-01 18:18:49,307   34  =>  42   		Training 486 pattern with 97.92% 	Forward time: 	 0.22 sec
2023-04-01 18:18:49,308 			Loss:    2.212e-03    			Backward time: 	 0.05 sec 
2023-04-01 18:18:49,416 			Learning rate: weights:   1.000e-03    
2023-04-01 18:18:49,416 			Last test performance: 97.55%
2023-04-01 18:18:49,416 ----------------
2023-04-01 18:18:49,664   34  =>  43   		Training 486 pattern with 98.12% 	Forward time: 	 0.18 sec
2023-04-01 18:18:49,664 			Loss:    3.511e-03    			Backward time: 	 0.06 sec 
2023-04-01 18:18:49,787 			Learning rate: weights:   1.000e-03    
2023-04-01 18:18:49,787 			Last test performance: 97.55%
2023-04-01 18:18:49,787 ----------------
2023-04-01 18:18:50,066   34  =>  44   		Training 486 pattern with 97.29% 	Forward time: 	 0.21 sec
2023-04-01 18:18:50,066 			Loss:    2.820e-03    			Backward time: 	 0.05 sec 
2023-04-01 18:18:50,195 			Learning rate: weights:   1.000e-03    
2023-04-01 18:18:50,195 			Last test performance: 97.55%
2023-04-01 18:18:50,195 ----------------
2023-04-01 18:18:50,452   34  =>  45   		Training 486 pattern with 96.88% 	Forward time: 	 0.18 sec
2023-04-01 18:18:50,452 			Loss:    3.513e-03    			Backward time: 	 0.06 sec 
2023-04-01 18:18:50,558 			Learning rate: weights:   1.000e-03    
2023-04-01 18:18:50,558 			Last test performance: 97.55%
2023-04-01 18:18:50,559 ----------------
2023-04-01 18:18:50,854   34  =>  46   		Training 486 pattern with 98.96% 	Forward time: 	 0.22 sec
2023-04-01 18:18:50,854 			Loss:    1.754e-03    			Backward time: 	 0.06 sec 
2023-04-01 18:18:50,940 			Learning rate: weights:   1.000e-03    
2023-04-01 18:18:50,940 			Last test performance: 97.55%
2023-04-01 18:18:50,941 ----------------
2023-04-01 18:18:51,187   34  =>  47   		Training 486 pattern with 97.71% 	Forward time: 	 0.18 sec
2023-04-01 18:18:51,188 			Loss:    2.468e-03    			Backward time: 	 0.06 sec 
2023-04-01 18:18:51,371 			Learning rate: weights:   1.000e-03    
2023-04-01 18:18:51,371 			Last test performance: 97.55%
2023-04-01 18:18:51,372 ----------------
2023-04-01 18:18:51,625   34  =>  48   		Training 486 pattern with 98.75% 	Forward time: 	 0.18 sec
2023-04-01 18:18:51,626 			Loss:    1.849e-03    			Backward time: 	 0.06 sec 
2023-04-01 18:18:51,755 			Learning rate: weights:   1.000e-03    
2023-04-01 18:18:51,755 			Last test performance: 97.55%
2023-04-01 18:18:51,755 ----------------
2023-04-01 18:18:52,041   34  =>  49   		Training 486 pattern with 97.50% 	Forward time: 	 0.22 sec
2023-04-01 18:18:52,041 			Loss:    3.595e-03    			Backward time: 	 0.06 sec 
2023-04-01 18:18:52,168 			Learning rate: weights:   1.000e-03    
2023-04-01 18:18:52,169 			Last test performance: 97.55%
2023-04-01 18:18:52,169 ----------------
2023-04-01 18:18:52,459   34  =>  50   		Training 486 pattern with 97.71% 	Forward time: 	 0.22 sec
2023-04-01 18:18:52,459 			Loss:    3.105e-03    			Backward time: 	 0.06 sec 
2023-04-01 18:18:52,545 			Learning rate: weights:   1.000e-03    
2023-04-01 18:18:52,545 			Last test performance: 97.55%
2023-04-01 18:18:52,545 ----------------
2023-04-01 18:18:52,779   34  =>  51   		Training 486 pattern with 98.54% 	Forward time: 	 0.17 sec
2023-04-01 18:18:52,779 			Loss:    1.995e-03    			Backward time: 	 0.05 sec 
2023-04-01 18:18:52,907 			Learning rate: weights:   1.000e-03    
2023-04-01 18:18:52,907 			Last test performance: 97.55%
2023-04-01 18:18:52,907 ----------------
2023-04-01 18:18:53,188   34  =>  52   		Training 486 pattern with 98.96% 	Forward time: 	 0.21 sec
2023-04-01 18:18:53,188 			Loss:    2.093e-03    			Backward time: 	 0.05 sec 
2023-04-01 18:18:53,329 			Learning rate: weights:   1.000e-03    
2023-04-01 18:18:53,329 			Last test performance: 97.55%
2023-04-01 18:18:53,330 ----------------
2023-04-01 18:18:53,605   34  =>  53   		Training 486 pattern with 96.25% 	Forward time: 	 0.21 sec
2023-04-01 18:18:53,605 			Loss:    3.210e-03    			Backward time: 	 0.05 sec 
2023-04-01 18:18:53,734 			Learning rate: weights:   1.000e-03    
2023-04-01 18:18:53,735 			Last test performance: 97.55%
2023-04-01 18:18:53,735 ----------------
2023-04-01 18:18:54,004   34  =>  54   		Training 486 pattern with 97.08% 	Forward time: 	 0.20 sec
2023-04-01 18:18:54,005 			Loss:    3.784e-03    			Backward time: 	 0.05 sec 
2023-04-01 18:18:54,091 			Learning rate: weights:   1.000e-03    
2023-04-01 18:18:54,091 			Last test performance: 97.55%
2023-04-01 18:18:54,092 ----------------
2023-04-01 18:18:54,346   34  =>  55   		Training 486 pattern with 98.54% 	Forward time: 	 0.19 sec
2023-04-01 18:18:54,347 			Loss:    2.607e-03    			Backward time: 	 0.05 sec 
2023-04-01 18:18:54,457 			Learning rate: weights:   1.000e-03    
2023-04-01 18:18:54,457 			Last test performance: 97.55%
2023-04-01 18:18:54,458 ----------------
2023-04-01 18:18:54,710   34  =>  56   		Training 486 pattern with 97.71% 	Forward time: 	 0.18 sec
2023-04-01 18:18:54,710 			Loss:    2.427e-03    			Backward time: 	 0.06 sec 
2023-04-01 18:18:54,799 			Learning rate: weights:   1.000e-03    
2023-04-01 18:18:54,799 			Last test performance: 97.55%
2023-04-01 18:18:54,799 ----------------
2023-04-01 18:18:55,077   34  =>  57   		Training 486 pattern with 97.08% 	Forward time: 	 0.21 sec
2023-04-01 18:18:55,077 			Loss:    3.763e-03    			Backward time: 	 0.05 sec 
2023-04-01 18:18:55,238 			Learning rate: weights:   1.000e-03    
2023-04-01 18:18:55,238 			Last test performance: 97.55%
2023-04-01 18:18:55,238 ----------------
2023-04-01 18:18:55,485   34  =>  58   		Training 486 pattern with 98.33% 	Forward time: 	 0.17 sec
2023-04-01 18:18:55,485 			Loss:    1.754e-03    			Backward time: 	 0.06 sec 
2023-04-01 18:18:55,632 			Learning rate: weights:   1.000e-03    
2023-04-01 18:18:55,632 			Last test performance: 97.55%
2023-04-01 18:18:55,632 ----------------
2023-04-01 18:18:55,933   34  =>  59   		Training 486 pattern with 97.50% 	Forward time: 	 0.22 sec
2023-04-01 18:18:55,934 			Loss:    3.442e-03    			Backward time: 	 0.06 sec 
2023-04-01 18:18:56,135 			Learning rate: weights:   1.000e-03    
2023-04-01 18:18:56,135 			Last test performance: 97.55%
2023-04-01 18:18:56,135 ----------------
2023-04-01 18:18:56,429   34  =>  60   		Training 486 pattern with 97.29% 	Forward time: 	 0.22 sec
2023-04-01 18:18:56,429 			Loss:    3.358e-03    			Backward time: 	 0.06 sec 
2023-04-01 18:18:56,560 			Learning rate: weights:   1.000e-03    
2023-04-01 18:18:56,560 			Last test performance: 97.55%
2023-04-01 18:18:56,560 ----------------
2023-04-01 18:18:56,825   34  =>  61   		Training 486 pattern with 97.08% 	Forward time: 	 0.19 sec
2023-04-01 18:18:56,825 			Loss:    3.621e-03    			Backward time: 	 0.06 sec 
2023-04-01 18:18:56,948 			Learning rate: weights:   1.000e-03    
2023-04-01 18:18:56,948 			Last test performance: 97.55%
2023-04-01 18:18:56,948 ----------------
2023-04-01 18:18:57,237   34  =>  62   		Training 486 pattern with 97.50% 	Forward time: 	 0.21 sec
2023-04-01 18:18:57,237 			Loss:    4.063e-03    			Backward time: 	 0.06 sec 
2023-04-01 18:18:57,371 			Learning rate: weights:   1.000e-03    
2023-04-01 18:18:57,371 			Last test performance: 97.55%
2023-04-01 18:18:57,371 ----------------
2023-04-01 18:18:57,636   34  =>  63   		Training 486 pattern with 97.08% 	Forward time: 	 0.19 sec
2023-04-01 18:18:57,637 			Loss:    3.960e-03    			Backward time: 	 0.07 sec 
2023-04-01 18:18:57,729 			Learning rate: weights:   1.000e-03    
2023-04-01 18:18:57,730 			Last test performance: 97.55%
2023-04-01 18:18:57,730 ----------------
2023-04-01 18:18:58,006   34  =>  64   		Training 486 pattern with 96.67% 	Forward time: 	 0.20 sec
2023-04-01 18:18:58,006 			Loss:    3.481e-03    			Backward time: 	 0.07 sec 
2023-04-01 18:18:58,118 			Learning rate: weights:   1.000e-03    
2023-04-01 18:18:58,118 			Last test performance: 97.55%
2023-04-01 18:18:58,118 ----------------
2023-04-01 18:18:58,435   34  =>  65   		Training 486 pattern with 97.29% 	Forward time: 	 0.24 sec
2023-04-01 18:18:58,435 			Loss:    2.426e-03    			Backward time: 	 0.06 sec 
2023-04-01 18:18:58,517 			Learning rate: weights:   1.000e-03    
2023-04-01 18:18:58,517 			Last test performance: 97.55%
2023-04-01 18:18:58,517 ----------------
2023-04-01 18:18:58,804   34  =>  66   		Training 486 pattern with 97.50% 	Forward time: 	 0.23 sec
2023-04-01 18:18:58,804 			Loss:    3.791e-03    			Backward time: 	 0.05 sec 
2023-04-01 18:18:58,913 			Learning rate: weights:   1.000e-03    
2023-04-01 18:18:58,914 			Last test performance: 97.55%
2023-04-01 18:18:58,914 ----------------
2023-04-01 18:18:59,157   34  =>  67   		Training 486 pattern with 97.50% 	Forward time: 	 0.18 sec
2023-04-01 18:18:59,157 			Loss:    3.165e-03    			Backward time: 	 0.05 sec 
2023-04-01 18:18:59,279 			Learning rate: weights:   1.000e-03    
2023-04-01 18:18:59,279 			Last test performance: 97.55%
2023-04-01 18:18:59,279 ----------------
2023-04-01 18:18:59,569   34  =>  68   		Training 486 pattern with 98.33% 	Forward time: 	 0.22 sec
2023-04-01 18:18:59,569 			Loss:    2.339e-03    			Backward time: 	 0.06 sec 
2023-04-01 18:18:59,661 			Learning rate: weights:   1.000e-03    
2023-04-01 18:18:59,661 			Last test performance: 97.55%
2023-04-01 18:18:59,661 ----------------
2023-04-01 18:18:59,947   34  =>  69   		Training 486 pattern with 97.08% 	Forward time: 	 0.21 sec
2023-04-01 18:18:59,947 			Loss:    3.199e-03    			Backward time: 	 0.06 sec 
2023-04-01 18:19:00,076 			Learning rate: weights:   1.000e-03    
2023-04-01 18:19:00,076 			Last test performance: 97.55%
2023-04-01 18:19:00,076 ----------------
2023-04-01 18:19:00,357   34  =>  70   		Training 486 pattern with 97.50% 	Forward time: 	 0.22 sec
2023-04-01 18:19:00,357 			Loss:    3.044e-03    			Backward time: 	 0.05 sec 
2023-04-01 18:19:00,474 			Learning rate: weights:   1.000e-03    
2023-04-01 18:19:00,474 			Last test performance: 97.55%
2023-04-01 18:19:00,474 ----------------
2023-04-01 18:19:00,759   34  =>  71   		Training 486 pattern with 98.54% 	Forward time: 	 0.21 sec
2023-04-01 18:19:00,759 			Loss:    2.074e-03    			Backward time: 	 0.06 sec 
2023-04-01 18:19:00,890 			Learning rate: weights:   1.000e-03    
2023-04-01 18:19:00,891 			Last test performance: 97.55%
2023-04-01 18:19:00,891 ----------------
2023-04-01 18:19:01,135   34  =>  72   		Training 486 pattern with 98.33% 	Forward time: 	 0.18 sec
2023-04-01 18:19:01,135 			Loss:    3.464e-03    			Backward time: 	 0.06 sec 
2023-04-01 18:19:01,309 			Learning rate: weights:   1.000e-03    
2023-04-01 18:19:01,309 			Last test performance: 97.55%
2023-04-01 18:19:01,309 ----------------
2023-04-01 18:19:01,586   34  =>  73   		Training 486 pattern with 96.67% 	Forward time: 	 0.21 sec
2023-04-01 18:19:01,586 			Loss:    3.601e-03    			Backward time: 	 0.05 sec 
2023-04-01 18:19:01,709 			Learning rate: weights:   1.000e-03    
2023-04-01 18:19:01,709 			Last test performance: 97.55%
2023-04-01 18:19:01,709 ----------------
2023-04-01 18:19:02,019   34  =>  74   		Training 486 pattern with 98.54% 	Forward time: 	 0.24 sec
2023-04-01 18:19:02,019 			Loss:    2.371e-03    			Backward time: 	 0.06 sec 
2023-04-01 18:19:02,157 			Learning rate: weights:   1.000e-03    
2023-04-01 18:19:02,157 			Last test performance: 97.55%
2023-04-01 18:19:02,157 ----------------
2023-04-01 18:19:02,414   34  =>  75   		Training 486 pattern with 98.54% 	Forward time: 	 0.18 sec
2023-04-01 18:19:02,414 			Loss:    1.721e-03    			Backward time: 	 0.06 sec 
2023-04-01 18:19:02,553 			Learning rate: weights:   1.000e-03    
2023-04-01 18:19:02,553 			Last test performance: 97.55%
2023-04-01 18:19:02,553 ----------------
2023-04-01 18:19:02,817   34  =>  76   		Training 486 pattern with 97.71% 	Forward time: 	 0.17 sec
2023-04-01 18:19:02,817 			Loss:    2.945e-03    			Backward time: 	 0.08 sec 
2023-04-01 18:19:02,936 			Learning rate: weights:   1.000e-03    
2023-04-01 18:19:02,937 			Last test performance: 97.55%
2023-04-01 18:19:02,937 ----------------
2023-04-01 18:19:03,213   34  =>  77   		Training 486 pattern with 97.92% 	Forward time: 	 0.21 sec
2023-04-01 18:19:03,213 			Loss:    2.968e-03    			Backward time: 	 0.05 sec 
2023-04-01 18:19:03,308 			Learning rate: weights:   1.000e-03    
2023-04-01 18:19:03,308 			Last test performance: 97.55%
2023-04-01 18:19:03,308 ----------------
2023-04-01 18:19:03,570   34  =>  78   		Training 486 pattern with 98.33% 	Forward time: 	 0.18 sec
2023-04-01 18:19:03,570 			Loss:    2.306e-03    			Backward time: 	 0.06 sec 
2023-04-01 18:19:03,761 			Learning rate: weights:   1.000e-03    
2023-04-01 18:19:03,761 			Last test performance: 97.55%
2023-04-01 18:19:03,761 ----------------
2023-04-01 18:19:04,028   34  =>  79   		Training 486 pattern with 97.71% 	Forward time: 	 0.18 sec
2023-04-01 18:19:04,028 			Loss:    2.482e-03    			Backward time: 	 0.07 sec 
2023-04-01 18:19:04,168 			Learning rate: weights:   1.000e-03    
2023-04-01 18:19:04,168 			Last test performance: 97.55%
2023-04-01 18:19:04,169 ----------------
2023-04-01 18:19:04,448   34  =>  80   		Training 486 pattern with 96.88% 	Forward time: 	 0.22 sec
2023-04-01 18:19:04,448 			Loss:    2.685e-03    			Backward time: 	 0.05 sec 
2023-04-01 18:19:04,549 			Learning rate: weights:   1.000e-03    
2023-04-01 18:19:04,550 			Last test performance: 97.55%
2023-04-01 18:19:04,550 ----------------
2023-04-01 18:19:04,806   34  =>  81   		Training 486 pattern with 96.67% 	Forward time: 	 0.18 sec
2023-04-01 18:19:04,807 			Loss:    5.631e-03    			Backward time: 	 0.06 sec 
2023-04-01 18:19:04,920 			Learning rate: weights:   1.000e-03    
2023-04-01 18:19:04,920 			Last test performance: 97.55%
2023-04-01 18:19:04,920 ----------------
2023-04-01 18:19:05,174   34  =>  82   		Training 486 pattern with 98.96% 	Forward time: 	 0.18 sec
2023-04-01 18:19:05,174 			Loss:    1.305e-03    			Backward time: 	 0.06 sec 
2023-04-01 18:19:05,305 			Learning rate: weights:   1.000e-03    
2023-04-01 18:19:05,305 			Last test performance: 97.55%
2023-04-01 18:19:05,305 ----------------
2023-04-01 18:19:05,569   34  =>  83   		Training 486 pattern with 98.33% 	Forward time: 	 0.19 sec
2023-04-01 18:19:05,569 			Loss:    2.088e-03    			Backward time: 	 0.06 sec 
2023-04-01 18:19:05,682 			Learning rate: weights:   1.000e-03    
2023-04-01 18:19:05,682 			Last test performance: 97.55%
2023-04-01 18:19:05,682 ----------------
2023-04-01 18:19:05,929   34  =>  84   		Training 486 pattern with 97.92% 	Forward time: 	 0.18 sec
2023-04-01 18:19:05,929 			Loss:    3.203e-03    			Backward time: 	 0.06 sec 
2023-04-01 18:19:06,013 			Learning rate: weights:   1.000e-03    
2023-04-01 18:19:06,013 			Last test performance: 97.55%
2023-04-01 18:19:06,013 ----------------
2023-04-01 18:19:06,260   34  =>  85   		Training 486 pattern with 97.50% 	Forward time: 	 0.18 sec
2023-04-01 18:19:06,260 			Loss:    2.933e-03    			Backward time: 	 0.06 sec 
2023-04-01 18:19:06,399 			Learning rate: weights:   1.000e-03    
2023-04-01 18:19:06,400 			Last test performance: 97.55%
2023-04-01 18:19:06,400 ----------------
2023-04-01 18:19:06,673   34  =>  86   		Training 486 pattern with 96.46% 	Forward time: 	 0.21 sec
2023-04-01 18:19:06,674 			Loss:    4.267e-03    			Backward time: 	 0.05 sec 
2023-04-01 18:19:06,770 			Learning rate: weights:   1.000e-03    
2023-04-01 18:19:06,770 			Last test performance: 97.55%
2023-04-01 18:19:06,771 ----------------
2023-04-01 18:19:07,029   34  =>  87   		Training 486 pattern with 98.75% 	Forward time: 	 0.18 sec
2023-04-01 18:19:07,029 			Loss:    1.641e-03    			Backward time: 	 0.06 sec 
2023-04-01 18:19:07,126 			Learning rate: weights:   1.000e-03    
2023-04-01 18:19:07,126 			Last test performance: 97.55%
2023-04-01 18:19:07,126 ----------------
2023-04-01 18:19:07,376   34  =>  88   		Training 486 pattern with 97.71% 	Forward time: 	 0.18 sec
2023-04-01 18:19:07,376 			Loss:    2.904e-03    			Backward time: 	 0.06 sec 
2023-04-01 18:19:07,507 			Learning rate: weights:   1.000e-03    
2023-04-01 18:19:07,507 			Last test performance: 97.55%
2023-04-01 18:19:07,507 ----------------
2023-04-01 18:19:07,743   34  =>  89   		Training 486 pattern with 98.33% 	Forward time: 	 0.17 sec
2023-04-01 18:19:07,743 			Loss:    2.662e-03    			Backward time: 	 0.05 sec 
2023-04-01 18:19:07,917 			Learning rate: weights:   1.000e-03    
2023-04-01 18:19:07,917 			Last test performance: 97.55%
2023-04-01 18:19:07,917 ----------------
2023-04-01 18:19:08,159   34  =>  90   		Training 486 pattern with 98.75% 	Forward time: 	 0.18 sec
2023-04-01 18:19:08,159 			Loss:    1.836e-03    			Backward time: 	 0.05 sec 
2023-04-01 18:19:08,249 			Learning rate: weights:   1.000e-03    
2023-04-01 18:19:08,249 			Last test performance: 97.55%
2023-04-01 18:19:08,249 ----------------
2023-04-01 18:19:08,491   34  =>  91   		Training 486 pattern with 97.50% 	Forward time: 	 0.17 sec
2023-04-01 18:19:08,491 			Loss:    2.561e-03    			Backward time: 	 0.05 sec 
2023-04-01 18:19:08,577 			Learning rate: weights:   1.000e-03    
2023-04-01 18:19:08,577 			Last test performance: 97.55%
2023-04-01 18:19:08,578 ----------------
2023-04-01 18:19:08,837   34  =>  92   		Training 486 pattern with 96.88% 	Forward time: 	 0.19 sec
2023-04-01 18:19:08,837 			Loss:    3.843e-03    			Backward time: 	 0.06 sec 
2023-04-01 18:19:08,972 			Learning rate: weights:   1.000e-03    
2023-04-01 18:19:08,973 			Last test performance: 97.55%
2023-04-01 18:19:08,973 ----------------
2023-04-01 18:19:09,263   34  =>  93   		Training 486 pattern with 97.08% 	Forward time: 	 0.22 sec
2023-04-01 18:19:09,264 			Loss:    3.826e-03    			Backward time: 	 0.06 sec 
2023-04-01 18:19:09,426 			Learning rate: weights:   1.000e-03    
2023-04-01 18:19:09,426 			Last test performance: 97.55%
2023-04-01 18:19:09,426 ----------------
2023-04-01 18:19:09,693   34  =>  94   		Training 486 pattern with 97.50% 	Forward time: 	 0.19 sec
2023-04-01 18:19:09,693 			Loss:    2.659e-03    			Backward time: 	 0.06 sec 
2023-04-01 18:19:09,814 			Learning rate: weights:   1.000e-03    
2023-04-01 18:19:09,814 			Last test performance: 97.55%
2023-04-01 18:19:09,814 ----------------
2023-04-01 18:19:10,089   34  =>  95   		Training 486 pattern with 98.33% 	Forward time: 	 0.21 sec
2023-04-01 18:19:10,089 			Loss:    2.279e-03    			Backward time: 	 0.06 sec 
2023-04-01 18:19:10,220 			Learning rate: weights:   1.000e-03    
2023-04-01 18:19:10,221 			Last test performance: 97.55%
2023-04-01 18:19:10,221 ----------------
2023-04-01 18:19:10,503   34  =>  96   		Training 486 pattern with 97.08% 	Forward time: 	 0.22 sec
2023-04-01 18:19:10,503 			Loss:    2.788e-03    			Backward time: 	 0.05 sec 
2023-04-01 18:19:10,629 			Learning rate: weights:   1.000e-03    
2023-04-01 18:19:10,629 			Last test performance: 97.55%
2023-04-01 18:19:10,629 ----------------
2023-04-01 18:19:10,864   34  =>  97   		Training 486 pattern with 96.25% 	Forward time: 	 0.17 sec
2023-04-01 18:19:10,864 			Loss:    3.654e-03    			Backward time: 	 0.05 sec 
2023-04-01 18:19:10,977 			Learning rate: weights:   1.000e-03    
2023-04-01 18:19:10,978 			Last test performance: 97.55%
2023-04-01 18:19:10,978 ----------------
2023-04-01 18:19:11,220   34  =>  98   		Training 486 pattern with 97.08% 	Forward time: 	 0.17 sec
2023-04-01 18:19:11,220 			Loss:    3.047e-03    			Backward time: 	 0.06 sec 
2023-04-01 18:19:11,348 			Learning rate: weights:   1.000e-03    
2023-04-01 18:19:11,348 			Last test performance: 97.55%
2023-04-01 18:19:11,348 ----------------
2023-04-01 18:19:11,631   34  =>  99   		Training 486 pattern with 96.88% 	Forward time: 	 0.21 sec
2023-04-01 18:19:11,632 			Loss:    3.550e-03    			Backward time: 	 0.06 sec 
2023-04-01 18:19:11,718 			Learning rate: weights:   1.000e-03    
2023-04-01 18:19:11,718 			Last test performance: 97.55%
2023-04-01 18:19:11,718 ----------------
2023-04-01 18:19:11,981   34  => 100   		Training 486 pattern with 96.88% 	Forward time: 	 0.18 sec
2023-04-01 18:19:11,981 			Loss:    2.807e-03    			Backward time: 	 0.07 sec 
2023-04-01 18:19:12,061 			Learning rate: weights:   1.000e-03    
2023-04-01 18:19:12,061 			Last test performance: 97.55%
2023-04-01 18:19:12,061 ----------------
2023-04-01 18:19:12,361   34  => 101   		Training 486 pattern with 97.50% 	Forward time: 	 0.23 sec
2023-04-01 18:19:12,361 			Loss:    3.147e-03    			Backward time: 	 0.06 sec 
2023-04-01 18:19:12,449 			Learning rate: weights:   1.000e-03    
2023-04-01 18:19:12,449 			Last test performance: 97.55%
2023-04-01 18:19:12,449 ----------------
2023-04-01 18:19:12,749   34  => 102   		Training 486 pattern with 98.54% 	Forward time: 	 0.22 sec
2023-04-01 18:19:12,749 			Loss:    2.047e-03    			Backward time: 	 0.06 sec 
2023-04-01 18:19:12,842 			Learning rate: weights:   1.000e-03    
2023-04-01 18:19:12,842 			Last test performance: 97.55%
2023-04-01 18:19:12,842 ----------------
2023-04-01 18:19:13,112   34  => 103   		Training 486 pattern with 98.54% 	Forward time: 	 0.19 sec
2023-04-01 18:19:13,112 			Loss:    3.085e-03    			Backward time: 	 0.07 sec 
2023-04-01 18:19:13,202 			Learning rate: weights:   1.000e-03    
2023-04-01 18:19:13,202 			Last test performance: 97.55%
2023-04-01 18:19:13,203 ----------------
2023-04-01 18:19:13,500   34  => 104   		Training 486 pattern with 97.71% 	Forward time: 	 0.22 sec
2023-04-01 18:19:13,500 			Loss:    2.566e-03    			Backward time: 	 0.06 sec 
2023-04-01 18:19:13,634 			Learning rate: weights:   1.000e-03    
2023-04-01 18:19:13,635 			Last test performance: 97.55%
2023-04-01 18:19:13,635 ----------------
2023-04-01 18:19:13,905   34  => 105   		Training 486 pattern with 96.04% 	Forward time: 	 0.19 sec
2023-04-01 18:19:13,906 			Loss:    4.843e-03    			Backward time: 	 0.07 sec 
2023-04-01 18:19:13,981 			Learning rate: weights:   1.000e-03    
2023-04-01 18:19:13,981 			Last test performance: 97.55%
2023-04-01 18:19:13,981 ----------------
2023-04-01 18:19:14,285   34  => 106   		Training 486 pattern with 97.08% 	Forward time: 	 0.23 sec
2023-04-01 18:19:14,286 			Loss:    2.673e-03    			Backward time: 	 0.06 sec 
2023-04-01 18:19:14,416 			Learning rate: weights:   1.000e-03    
2023-04-01 18:19:14,417 			Last test performance: 97.55%
2023-04-01 18:19:14,417 ----------------
2023-04-01 18:19:14,722   34  => 107   		Training 486 pattern with 97.92% 	Forward time: 	 0.23 sec
2023-04-01 18:19:14,722 			Loss:    2.326e-03    			Backward time: 	 0.06 sec 
2023-04-01 18:19:14,857 			Learning rate: weights:   1.000e-03    
2023-04-01 18:19:14,858 			Last test performance: 97.55%
2023-04-01 18:19:14,858 ----------------
2023-04-01 18:19:15,123   34  => 108   		Training 486 pattern with 97.71% 	Forward time: 	 0.19 sec
2023-04-01 18:19:15,123 			Loss:    2.728e-03    			Backward time: 	 0.06 sec 
2023-04-01 18:19:15,239 			Learning rate: weights:   1.000e-03    
2023-04-01 18:19:15,239 			Last test performance: 97.55%
2023-04-01 18:19:15,239 ----------------
2023-04-01 18:19:15,508   34  => 109   		Training 486 pattern with 98.12% 	Forward time: 	 0.19 sec
2023-04-01 18:19:15,508 			Loss:    2.630e-03    			Backward time: 	 0.07 sec 
2023-04-01 18:19:15,635 			Learning rate: weights:   1.000e-03    
2023-04-01 18:19:15,635 			Last test performance: 97.55%
2023-04-01 18:19:15,635 ----------------
2023-04-01 18:19:15,910   34  => 110   		Training 486 pattern with 98.12% 	Forward time: 	 0.21 sec
2023-04-01 18:19:15,910 			Loss:    2.461e-03    			Backward time: 	 0.06 sec 
2023-04-01 18:19:15,998 			Learning rate: weights:   1.000e-03    
2023-04-01 18:19:15,998 			Last test performance: 97.55%
2023-04-01 18:19:15,999 ----------------
2023-04-01 18:19:16,283   34  => 111   		Training 486 pattern with 97.71% 	Forward time: 	 0.21 sec
2023-04-01 18:19:16,283 			Loss:    3.256e-03    			Backward time: 	 0.06 sec 
2023-04-01 18:19:16,485 			Learning rate: weights:   1.000e-03    
2023-04-01 18:19:16,486 			Last test performance: 97.55%
2023-04-01 18:19:16,486 ----------------
2023-04-01 18:19:16,743   34  => 112   		Training 486 pattern with 98.54% 	Forward time: 	 0.18 sec
2023-04-01 18:19:16,743 			Loss:    1.810e-03    			Backward time: 	 0.06 sec 
2023-04-01 18:19:16,820 			Learning rate: weights:   1.000e-03    
2023-04-01 18:19:16,820 			Last test performance: 97.55%
2023-04-01 18:19:16,820 ----------------
2023-04-01 18:19:17,083   34  => 113   		Training 486 pattern with 97.50% 	Forward time: 	 0.19 sec
2023-04-01 18:19:17,084 			Loss:    2.821e-03    			Backward time: 	 0.06 sec 
2023-04-01 18:19:17,171 			Learning rate: weights:   1.000e-03    
2023-04-01 18:19:17,171 			Last test performance: 97.55%
2023-04-01 18:19:17,171 ----------------
2023-04-01 18:19:17,467   34  => 114   		Training 486 pattern with 99.38% 	Forward time: 	 0.22 sec
2023-04-01 18:19:17,467 			Loss:    1.625e-03    			Backward time: 	 0.06 sec 
2023-04-01 18:19:17,598 			Learning rate: weights:   1.000e-03    
2023-04-01 18:19:17,598 			Last test performance: 97.55%
2023-04-01 18:19:17,599 ----------------
2023-04-01 18:19:17,874   34  => 115   		Training 486 pattern with 98.54% 	Forward time: 	 0.21 sec
2023-04-01 18:19:17,874 			Loss:    2.308e-03    			Backward time: 	 0.05 sec 
2023-04-01 18:19:18,012 			Learning rate: weights:   1.000e-03    
2023-04-01 18:19:18,012 			Last test performance: 97.55%
2023-04-01 18:19:18,012 ----------------
2023-04-01 18:19:18,254   34  => 116   		Training 486 pattern with 97.92% 	Forward time: 	 0.18 sec
2023-04-01 18:19:18,254 			Loss:    3.288e-03    			Backward time: 	 0.05 sec 
2023-04-01 18:19:18,343 			Learning rate: weights:   1.000e-03    
2023-04-01 18:19:18,344 			Last test performance: 97.55%
2023-04-01 18:19:18,344 ----------------
2023-04-01 18:19:18,575   34  => 117   		Training 486 pattern with 96.25% 	Forward time: 	 0.17 sec
2023-04-01 18:19:18,575 			Loss:    3.646e-03    			Backward time: 	 0.05 sec 
2023-04-01 18:19:18,671 			Learning rate: weights:   1.000e-03    
2023-04-01 18:19:18,671 			Last test performance: 97.55%
2023-04-01 18:19:18,671 ----------------
2023-04-01 18:19:18,958   34  => 118   		Training 486 pattern with 97.50% 	Forward time: 	 0.22 sec
2023-04-01 18:19:18,958 			Loss:    2.523e-03    			Backward time: 	 0.06 sec 
2023-04-01 18:19:19,095 			Learning rate: weights:   1.000e-03    
2023-04-01 18:19:19,096 			Last test performance: 97.55%
2023-04-01 18:19:19,096 ----------------
2023-04-01 18:19:19,388   34  => 119   		Training 486 pattern with 97.29% 	Forward time: 	 0.22 sec
2023-04-01 18:19:19,388 			Loss:    3.202e-03    			Backward time: 	 0.06 sec 
2023-04-01 18:19:19,536 			Learning rate: weights:   1.000e-03    
2023-04-01 18:19:19,536 			Last test performance: 97.55%
2023-04-01 18:19:19,536 ----------------
2023-04-01 18:19:19,818   34  => 120   		Training 486 pattern with 96.67% 	Forward time: 	 0.21 sec
2023-04-01 18:19:19,818 			Loss:    4.250e-03    			Backward time: 	 0.06 sec 
2023-04-01 18:19:19,954 			Learning rate: weights:   1.000e-03    
2023-04-01 18:19:19,954 			Last test performance: 97.55%
2023-04-01 18:19:19,954 ----------------
2023-04-01 18:19:20,200   34  => 121   		Training 486 pattern with 97.71% 	Forward time: 	 0.17 sec
2023-04-01 18:19:20,200 			Loss:    2.071e-03    			Backward time: 	 0.06 sec 
2023-04-01 18:19:20,349 			Learning rate: weights:   1.000e-03    
2023-04-01 18:19:20,349 			Last test performance: 97.55%
2023-04-01 18:19:20,350 ----------------
2023-04-01 18:19:20,598   34  => 122   		Training 486 pattern with 98.33% 	Forward time: 	 0.18 sec
2023-04-01 18:19:20,599 			Loss:    2.909e-03    			Backward time: 	 0.06 sec 
2023-04-01 18:19:20,685 			Learning rate: weights:   1.000e-03    
2023-04-01 18:19:20,685 			Last test performance: 97.55%
2023-04-01 18:19:20,685 ----------------
2023-04-01 18:19:20,926   34  => 123   		Training 486 pattern with 97.92% 	Forward time: 	 0.17 sec
2023-04-01 18:19:20,926 			Loss:    3.768e-03    			Backward time: 	 0.06 sec 
2023-04-01 18:19:21,037 			Learning rate: weights:   1.000e-03    
2023-04-01 18:19:21,038 			Last test performance: 97.55%
2023-04-01 18:19:21,038 ----------------
2023-04-01 18:19:21,308   34  => 124   		Training 486 pattern with 95.83% 	Forward time: 	 0.20 sec
2023-04-01 18:19:21,308 			Loss:    4.665e-03    			Backward time: 	 0.06 sec 
2023-04-01 18:19:21,450 
2023-04-01 18:19:21,450 Testing:
2023-04-01 18:19:21,464 		24 of 10000 with 91.67% 	 Time used:  0.01 sec
2023-04-01 18:19:21,476 		48 of 10000 with 93.75% 	 Time used:  0.01 sec
2023-04-01 18:19:21,488 		72 of 10000 with 95.83% 	 Time used:  0.01 sec
2023-04-01 18:19:21,500 		96 of 10000 with 95.83% 	 Time used:  0.01 sec
2023-04-01 18:19:21,512 		120 of 10000 with 96.67% 	 Time used:  0.01 sec
2023-04-01 18:19:21,519 		144 of 10000 with 96.53% 	 Time used:  0.01 sec
2023-04-01 18:19:21,526 		168 of 10000 with 96.43% 	 Time used:  0.01 sec
2023-04-01 18:19:21,533 		192 of 10000 with 96.88% 	 Time used:  0.01 sec
2023-04-01 18:19:21,540 		216 of 10000 with 97.22% 	 Time used:  0.01 sec
2023-04-01 18:19:21,547 		240 of 10000 with 97.50% 	 Time used:  0.01 sec
2023-04-01 18:19:21,554 		264 of 10000 with 96.97% 	 Time used:  0.01 sec
2023-04-01 18:19:21,561 		288 of 10000 with 96.88% 	 Time used:  0.01 sec
2023-04-01 18:19:21,568 		312 of 10000 with 96.79% 	 Time used:  0.01 sec
2023-04-01 18:19:21,575 		336 of 10000 with 97.02% 	 Time used:  0.01 sec
2023-04-01 18:19:21,582 		360 of 10000 with 97.22% 	 Time used:  0.01 sec
2023-04-01 18:19:21,588 		384 of 10000 with 96.88% 	 Time used:  0.01 sec
2023-04-01 18:19:21,595 		408 of 10000 with 97.06% 	 Time used:  0.01 sec
2023-04-01 18:19:21,602 		432 of 10000 with 96.76% 	 Time used:  0.01 sec
2023-04-01 18:19:21,609 		456 of 10000 with 96.49% 	 Time used:  0.01 sec
2023-04-01 18:19:21,615 		480 of 10000 with 96.67% 	 Time used:  0.01 sec
2023-04-01 18:19:21,622 		504 of 10000 with 96.83% 	 Time used:  0.01 sec
2023-04-01 18:19:21,629 		528 of 10000 with 96.78% 	 Time used:  0.01 sec
2023-04-01 18:19:21,635 		552 of 10000 with 96.92% 	 Time used:  0.01 sec
2023-04-01 18:19:21,642 		576 of 10000 with 96.88% 	 Time used:  0.01 sec
2023-04-01 18:19:21,649 		600 of 10000 with 97.00% 	 Time used:  0.01 sec
2023-04-01 18:19:21,655 		624 of 10000 with 97.12% 	 Time used:  0.01 sec
2023-04-01 18:19:21,662 		648 of 10000 with 97.22% 	 Time used:  0.01 sec
2023-04-01 18:19:21,672 		672 of 10000 with 97.32% 	 Time used:  0.01 sec
2023-04-01 18:19:21,679 		696 of 10000 with 97.41% 	 Time used:  0.01 sec
2023-04-01 18:19:21,686 		720 of 10000 with 97.36% 	 Time used:  0.01 sec
2023-04-01 18:19:21,693 		744 of 10000 with 97.45% 	 Time used:  0.01 sec
2023-04-01 18:19:21,700 		768 of 10000 with 97.40% 	 Time used:  0.01 sec
2023-04-01 18:19:21,707 		792 of 10000 with 97.47% 	 Time used:  0.01 sec
2023-04-01 18:19:21,720 		816 of 10000 with 97.43% 	 Time used:  0.01 sec
2023-04-01 18:19:21,727 		840 of 10000 with 97.50% 	 Time used:  0.01 sec
2023-04-01 18:19:21,734 		864 of 10000 with 97.57% 	 Time used:  0.01 sec
2023-04-01 18:19:21,742 		888 of 10000 with 97.64% 	 Time used:  0.01 sec
2023-04-01 18:19:21,749 		912 of 10000 with 97.59% 	 Time used:  0.01 sec
2023-04-01 18:19:21,756 		936 of 10000 with 97.54% 	 Time used:  0.01 sec
2023-04-01 18:19:21,768 		960 of 10000 with 97.60% 	 Time used:  0.01 sec
2023-04-01 18:19:21,777 		984 of 10000 with 97.46% 	 Time used:  0.01 sec
2023-04-01 18:19:21,784 		1008 of 10000 with 97.52% 	 Time used:  0.01 sec
2023-04-01 18:19:21,791 		1032 of 10000 with 97.58% 	 Time used:  0.01 sec
2023-04-01 18:19:21,798 		1056 of 10000 with 97.44% 	 Time used:  0.01 sec
2023-04-01 18:19:21,805 		1080 of 10000 with 97.41% 	 Time used:  0.01 sec
2023-04-01 18:19:21,812 		1104 of 10000 with 97.46% 	 Time used:  0.01 sec
2023-04-01 18:19:21,819 		1128 of 10000 with 97.52% 	 Time used:  0.01 sec
2023-04-01 18:19:21,826 		1152 of 10000 with 97.57% 	 Time used:  0.01 sec
2023-04-01 18:19:21,832 		1176 of 10000 with 97.62% 	 Time used:  0.01 sec
2023-04-01 18:19:21,839 		1200 of 10000 with 97.67% 	 Time used:  0.01 sec
2023-04-01 18:19:21,846 		1224 of 10000 with 97.63% 	 Time used:  0.01 sec
2023-04-01 18:19:21,852 		1248 of 10000 with 97.68% 	 Time used:  0.01 sec
2023-04-01 18:19:21,859 		1272 of 10000 with 97.64% 	 Time used:  0.01 sec
2023-04-01 18:19:21,865 		1296 of 10000 with 97.69% 	 Time used:  0.01 sec
2023-04-01 18:19:21,872 		1320 of 10000 with 97.73% 	 Time used:  0.01 sec
2023-04-01 18:19:21,879 		1344 of 10000 with 97.77% 	 Time used:  0.01 sec
2023-04-01 18:19:21,885 		1368 of 10000 with 97.73% 	 Time used:  0.01 sec
2023-04-01 18:19:21,892 		1392 of 10000 with 97.77% 	 Time used:  0.01 sec
2023-04-01 18:19:21,898 		1416 of 10000 with 97.81% 	 Time used:  0.01 sec
2023-04-01 18:19:21,905 		1440 of 10000 with 97.85% 	 Time used:  0.01 sec
2023-04-01 18:19:21,911 		1464 of 10000 with 97.81% 	 Time used:  0.01 sec
2023-04-01 18:19:21,918 		1488 of 10000 with 97.72% 	 Time used:  0.01 sec
2023-04-01 18:19:21,925 		1512 of 10000 with 97.62% 	 Time used:  0.01 sec
2023-04-01 18:19:21,931 		1536 of 10000 with 97.66% 	 Time used:  0.01 sec
2023-04-01 18:19:21,938 		1560 of 10000 with 97.69% 	 Time used:  0.01 sec
2023-04-01 18:19:21,944 		1584 of 10000 with 97.54% 	 Time used:  0.01 sec
2023-04-01 18:19:21,951 		1608 of 10000 with 97.57% 	 Time used:  0.01 sec
2023-04-01 18:19:21,957 		1632 of 10000 with 97.55% 	 Time used:  0.01 sec
2023-04-01 18:19:21,964 		1656 of 10000 with 97.58% 	 Time used:  0.01 sec
2023-04-01 18:19:21,970 		1680 of 10000 with 97.62% 	 Time used:  0.01 sec
2023-04-01 18:19:21,977 		1704 of 10000 with 97.59% 	 Time used:  0.01 sec
2023-04-01 18:19:21,983 		1728 of 10000 with 97.51% 	 Time used:  0.01 sec
2023-04-01 18:19:21,990 		1752 of 10000 with 97.55% 	 Time used:  0.01 sec
2023-04-01 18:19:21,996 		1776 of 10000 with 97.58% 	 Time used:  0.01 sec
2023-04-01 18:19:22,003 		1800 of 10000 with 97.56% 	 Time used:  0.01 sec
2023-04-01 18:19:22,009 		1824 of 10000 with 97.53% 	 Time used:  0.01 sec
2023-04-01 18:19:22,016 		1848 of 10000 with 97.56% 	 Time used:  0.01 sec
2023-04-01 18:19:22,022 		1872 of 10000 with 97.49% 	 Time used:  0.01 sec
2023-04-01 18:19:22,029 		1896 of 10000 with 97.52% 	 Time used:  0.01 sec
2023-04-01 18:19:22,035 		1920 of 10000 with 97.55% 	 Time used:  0.01 sec
2023-04-01 18:19:22,042 		1944 of 10000 with 97.48% 	 Time used:  0.01 sec
2023-04-01 18:19:22,048 		1968 of 10000 with 97.31% 	 Time used:  0.01 sec
2023-04-01 18:19:22,055 		1992 of 10000 with 97.34% 	 Time used:  0.01 sec
2023-04-01 18:19:22,061 		2016 of 10000 with 97.37% 	 Time used:  0.01 sec
2023-04-01 18:19:22,068 		2040 of 10000 with 97.35% 	 Time used:  0.01 sec
2023-04-01 18:19:22,074 		2064 of 10000 with 97.24% 	 Time used:  0.01 sec
2023-04-01 18:19:22,081 		2088 of 10000 with 97.22% 	 Time used:  0.01 sec
2023-04-01 18:19:22,087 		2112 of 10000 with 97.25% 	 Time used:  0.01 sec
2023-04-01 18:19:22,094 		2136 of 10000 with 97.28% 	 Time used:  0.01 sec
2023-04-01 18:19:22,100 		2160 of 10000 with 97.27% 	 Time used:  0.01 sec
2023-04-01 18:19:22,107 		2184 of 10000 with 97.30% 	 Time used:  0.01 sec
2023-04-01 18:19:22,113 		2208 of 10000 with 97.28% 	 Time used:  0.01 sec
2023-04-01 18:19:22,120 		2232 of 10000 with 97.31% 	 Time used:  0.01 sec
2023-04-01 18:19:22,126 		2256 of 10000 with 97.30% 	 Time used:  0.01 sec
2023-04-01 18:19:22,132 		2280 of 10000 with 97.28% 	 Time used:  0.01 sec
2023-04-01 18:19:22,139 		2304 of 10000 with 97.31% 	 Time used:  0.01 sec
2023-04-01 18:19:22,145 		2328 of 10000 with 97.29% 	 Time used:  0.01 sec
2023-04-01 18:19:22,152 		2352 of 10000 with 97.32% 	 Time used:  0.01 sec
2023-04-01 18:19:22,158 		2376 of 10000 with 97.31% 	 Time used:  0.01 sec
2023-04-01 18:19:22,165 		2400 of 10000 with 97.33% 	 Time used:  0.01 sec
2023-04-01 18:19:22,171 		2424 of 10000 with 97.32% 	 Time used:  0.01 sec
2023-04-01 18:19:22,178 		2448 of 10000 with 97.26% 	 Time used:  0.01 sec
2023-04-01 18:19:22,184 		2472 of 10000 with 97.29% 	 Time used:  0.01 sec
2023-04-01 18:19:22,191 		2496 of 10000 with 97.28% 	 Time used:  0.01 sec
2023-04-01 18:19:22,197 		2520 of 10000 with 97.26% 	 Time used:  0.01 sec
2023-04-01 18:19:22,204 		2544 of 10000 with 97.29% 	 Time used:  0.01 sec
2023-04-01 18:19:22,210 		2568 of 10000 with 97.31% 	 Time used:  0.01 sec
2023-04-01 18:19:22,217 		2592 of 10000 with 97.34% 	 Time used:  0.01 sec
2023-04-01 18:19:22,223 		2616 of 10000 with 97.36% 	 Time used:  0.01 sec
2023-04-01 18:19:22,230 		2640 of 10000 with 97.39% 	 Time used:  0.01 sec
2023-04-01 18:19:22,236 		2664 of 10000 with 97.41% 	 Time used:  0.01 sec
2023-04-01 18:19:22,243 		2688 of 10000 with 97.43% 	 Time used:  0.01 sec
2023-04-01 18:19:22,249 		2712 of 10000 with 97.46% 	 Time used:  0.01 sec
2023-04-01 18:19:22,256 		2736 of 10000 with 97.44% 	 Time used:  0.01 sec
2023-04-01 18:19:22,262 		2760 of 10000 with 97.46% 	 Time used:  0.01 sec
2023-04-01 18:19:22,269 		2784 of 10000 with 97.49% 	 Time used:  0.01 sec
2023-04-01 18:19:22,275 		2808 of 10000 with 97.47% 	 Time used:  0.01 sec
2023-04-01 18:19:22,282 		2832 of 10000 with 97.46% 	 Time used:  0.01 sec
2023-04-01 18:19:22,288 		2856 of 10000 with 97.41% 	 Time used:  0.01 sec
2023-04-01 18:19:22,295 		2880 of 10000 with 97.33% 	 Time used:  0.01 sec
2023-04-01 18:19:22,301 		2904 of 10000 with 97.31% 	 Time used:  0.01 sec
2023-04-01 18:19:22,308 		2928 of 10000 with 97.34% 	 Time used:  0.01 sec
2023-04-01 18:19:22,316 		2952 of 10000 with 97.36% 	 Time used:  0.01 sec
2023-04-01 18:19:22,323 		2976 of 10000 with 97.38% 	 Time used:  0.01 sec
2023-04-01 18:19:22,330 		3000 of 10000 with 97.37% 	 Time used:  0.01 sec
2023-04-01 18:19:22,336 		3024 of 10000 with 97.39% 	 Time used:  0.01 sec
2023-04-01 18:19:22,343 		3048 of 10000 with 97.41% 	 Time used:  0.01 sec
2023-04-01 18:19:22,350 		3072 of 10000 with 97.43% 	 Time used:  0.01 sec
2023-04-01 18:19:22,357 		3096 of 10000 with 97.42% 	 Time used:  0.01 sec
2023-04-01 18:19:22,364 		3120 of 10000 with 97.44% 	 Time used:  0.01 sec
2023-04-01 18:19:22,371 		3144 of 10000 with 97.42% 	 Time used:  0.01 sec
2023-04-01 18:19:22,377 		3168 of 10000 with 97.44% 	 Time used:  0.01 sec
2023-04-01 18:19:22,384 		3192 of 10000 with 97.40% 	 Time used:  0.01 sec
2023-04-01 18:19:22,391 		3216 of 10000 with 97.42% 	 Time used:  0.01 sec
2023-04-01 18:19:22,397 		3240 of 10000 with 97.41% 	 Time used:  0.01 sec
2023-04-01 18:19:22,404 		3264 of 10000 with 97.40% 	 Time used:  0.01 sec
2023-04-01 18:19:22,410 		3288 of 10000 with 97.38% 	 Time used:  0.01 sec
2023-04-01 18:19:22,417 		3312 of 10000 with 97.40% 	 Time used:  0.01 sec
2023-04-01 18:19:22,423 		3336 of 10000 with 97.42% 	 Time used:  0.01 sec
2023-04-01 18:19:22,430 		3360 of 10000 with 97.44% 	 Time used:  0.01 sec
2023-04-01 18:19:22,436 		3384 of 10000 with 97.43% 	 Time used:  0.01 sec
2023-04-01 18:19:22,443 		3408 of 10000 with 97.45% 	 Time used:  0.01 sec
2023-04-01 18:19:22,449 		3432 of 10000 with 97.47% 	 Time used:  0.01 sec
2023-04-01 18:19:22,456 		3456 of 10000 with 97.48% 	 Time used:  0.01 sec
2023-04-01 18:19:22,462 		3480 of 10000 with 97.47% 	 Time used:  0.01 sec
2023-04-01 18:19:22,469 		3504 of 10000 with 97.43% 	 Time used:  0.01 sec
2023-04-01 18:19:22,475 		3528 of 10000 with 97.45% 	 Time used:  0.01 sec
2023-04-01 18:19:22,482 		3552 of 10000 with 97.44% 	 Time used:  0.01 sec
2023-04-01 18:19:22,488 		3576 of 10000 with 97.43% 	 Time used:  0.01 sec
2023-04-01 18:19:22,495 		3600 of 10000 with 97.42% 	 Time used:  0.01 sec
2023-04-01 18:19:22,501 		3624 of 10000 with 97.41% 	 Time used:  0.01 sec
2023-04-01 18:19:22,508 		3648 of 10000 with 97.42% 	 Time used:  0.01 sec
2023-04-01 18:19:22,514 		3672 of 10000 with 97.44% 	 Time used:  0.01 sec
2023-04-01 18:19:22,521 		3696 of 10000 with 97.43% 	 Time used:  0.01 sec
2023-04-01 18:19:22,527 		3720 of 10000 with 97.39% 	 Time used:  0.01 sec
2023-04-01 18:19:22,534 		3744 of 10000 with 97.41% 	 Time used:  0.01 sec
2023-04-01 18:19:22,541 		3768 of 10000 with 97.43% 	 Time used:  0.01 sec
2023-04-01 18:19:22,547 		3792 of 10000 with 97.44% 	 Time used:  0.01 sec
2023-04-01 18:19:22,553 		3816 of 10000 with 97.41% 	 Time used:  0.01 sec
2023-04-01 18:19:22,560 		3840 of 10000 with 97.42% 	 Time used:  0.01 sec
2023-04-01 18:19:22,566 		3864 of 10000 with 97.44% 	 Time used:  0.01 sec
2023-04-01 18:19:22,573 		3888 of 10000 with 97.45% 	 Time used:  0.01 sec
2023-04-01 18:19:22,579 		3912 of 10000 with 97.47% 	 Time used:  0.01 sec
2023-04-01 18:19:22,586 		3936 of 10000 with 97.48% 	 Time used:  0.01 sec
2023-04-01 18:19:22,593 		3960 of 10000 with 97.45% 	 Time used:  0.01 sec
2023-04-01 18:19:22,599 		3984 of 10000 with 97.41% 	 Time used:  0.01 sec
2023-04-01 18:19:22,606 		4008 of 10000 with 97.43% 	 Time used:  0.01 sec
2023-04-01 18:19:22,612 		4032 of 10000 with 97.45% 	 Time used:  0.01 sec
2023-04-01 18:19:22,619 		4056 of 10000 with 97.46% 	 Time used:  0.01 sec
2023-04-01 18:19:22,625 		4080 of 10000 with 97.45% 	 Time used:  0.01 sec
2023-04-01 18:19:22,632 		4104 of 10000 with 97.44% 	 Time used:  0.01 sec
2023-04-01 18:19:22,638 		4128 of 10000 with 97.46% 	 Time used:  0.01 sec
2023-04-01 18:19:22,645 		4152 of 10000 with 97.47% 	 Time used:  0.01 sec
2023-04-01 18:19:22,651 		4176 of 10000 with 97.49% 	 Time used:  0.01 sec
2023-04-01 18:19:22,658 		4200 of 10000 with 97.45% 	 Time used:  0.01 sec
2023-04-01 18:19:22,664 		4224 of 10000 with 97.47% 	 Time used:  0.01 sec
2023-04-01 18:19:22,671 		4248 of 10000 with 97.43% 	 Time used:  0.01 sec
2023-04-01 18:19:22,677 		4272 of 10000 with 97.43% 	 Time used:  0.01 sec
2023-04-01 18:19:22,684 		4296 of 10000 with 97.44% 	 Time used:  0.01 sec
2023-04-01 18:19:22,690 		4320 of 10000 with 97.43% 	 Time used:  0.01 sec
2023-04-01 18:19:22,697 		4344 of 10000 with 97.44% 	 Time used:  0.01 sec
2023-04-01 18:19:22,703 		4368 of 10000 with 97.46% 	 Time used:  0.01 sec
2023-04-01 18:19:22,710 		4392 of 10000 with 97.47% 	 Time used:  0.01 sec
2023-04-01 18:19:22,716 		4416 of 10000 with 97.46% 	 Time used:  0.01 sec
2023-04-01 18:19:22,723 		4440 of 10000 with 97.45% 	 Time used:  0.01 sec
2023-04-01 18:19:22,729 		4464 of 10000 with 97.47% 	 Time used:  0.01 sec
2023-04-01 18:19:22,736 		4488 of 10000 with 97.48% 	 Time used:  0.01 sec
2023-04-01 18:19:22,742 		4512 of 10000 with 97.47% 	 Time used:  0.01 sec
2023-04-01 18:19:22,749 		4536 of 10000 with 97.49% 	 Time used:  0.01 sec
2023-04-01 18:19:22,755 		4560 of 10000 with 97.50% 	 Time used:  0.01 sec
2023-04-01 18:19:22,762 		4584 of 10000 with 97.51% 	 Time used:  0.01 sec
2023-04-01 18:19:22,768 		4608 of 10000 with 97.48% 	 Time used:  0.01 sec
2023-04-01 18:19:22,775 		4632 of 10000 with 97.50% 	 Time used:  0.01 sec
2023-04-01 18:19:22,781 		4656 of 10000 with 97.49% 	 Time used:  0.01 sec
2023-04-01 18:19:22,788 		4680 of 10000 with 97.50% 	 Time used:  0.01 sec
2023-04-01 18:19:22,795 		4704 of 10000 with 97.49% 	 Time used:  0.01 sec
2023-04-01 18:19:22,802 		4728 of 10000 with 97.48% 	 Time used:  0.01 sec
2023-04-01 18:19:22,809 		4752 of 10000 with 97.47% 	 Time used:  0.01 sec
2023-04-01 18:19:22,816 		4776 of 10000 with 97.47% 	 Time used:  0.01 sec
2023-04-01 18:19:22,823 		4800 of 10000 with 97.48% 	 Time used:  0.01 sec
2023-04-01 18:19:22,836 		4824 of 10000 with 97.49% 	 Time used:  0.01 sec
2023-04-01 18:19:22,844 		4848 of 10000 with 97.48% 	 Time used:  0.01 sec
2023-04-01 18:19:22,851 		4872 of 10000 with 97.50% 	 Time used:  0.01 sec
2023-04-01 18:19:22,858 		4896 of 10000 with 97.51% 	 Time used:  0.01 sec
2023-04-01 18:19:22,865 		4920 of 10000 with 97.52% 	 Time used:  0.01 sec
2023-04-01 18:19:22,873 		4944 of 10000 with 97.51% 	 Time used:  0.01 sec
2023-04-01 18:19:22,880 		4968 of 10000 with 97.52% 	 Time used:  0.01 sec
2023-04-01 18:19:22,887 		4992 of 10000 with 97.52% 	 Time used:  0.01 sec
2023-04-01 18:19:22,894 		5016 of 10000 with 97.51% 	 Time used:  0.01 sec
2023-04-01 18:19:22,901 		5040 of 10000 with 97.52% 	 Time used:  0.01 sec
2023-04-01 18:19:22,908 		5064 of 10000 with 97.51% 	 Time used:  0.01 sec
2023-04-01 18:19:22,918 		5088 of 10000 with 97.50% 	 Time used:  0.01 sec
2023-04-01 18:19:22,926 		5112 of 10000 with 97.52% 	 Time used:  0.01 sec
2023-04-01 18:19:22,933 		5136 of 10000 with 97.51% 	 Time used:  0.01 sec
2023-04-01 18:19:22,941 		5160 of 10000 with 97.52% 	 Time used:  0.01 sec
2023-04-01 18:19:22,948 		5184 of 10000 with 97.53% 	 Time used:  0.01 sec
2023-04-01 18:19:22,956 		5208 of 10000 with 97.54% 	 Time used:  0.01 sec
2023-04-01 18:19:22,963 		5232 of 10000 with 97.52% 	 Time used:  0.01 sec
2023-04-01 18:19:22,973 		5256 of 10000 with 97.53% 	 Time used:  0.01 sec
2023-04-01 18:19:22,981 		5280 of 10000 with 97.54% 	 Time used:  0.01 sec
2023-04-01 18:19:22,989 		5304 of 10000 with 97.55% 	 Time used:  0.01 sec
2023-04-01 18:19:22,996 		5328 of 10000 with 97.54% 	 Time used:  0.01 sec
2023-04-01 18:19:23,004 		5352 of 10000 with 97.55% 	 Time used:  0.01 sec
2023-04-01 18:19:23,012 		5376 of 10000 with 97.54% 	 Time used:  0.01 sec
2023-04-01 18:19:23,020 		5400 of 10000 with 97.52% 	 Time used:  0.01 sec
2023-04-01 18:19:23,030 		5424 of 10000 with 97.53% 	 Time used:  0.01 sec
2023-04-01 18:19:23,037 		5448 of 10000 with 97.54% 	 Time used:  0.01 sec
2023-04-01 18:19:23,045 		5472 of 10000 with 97.53% 	 Time used:  0.01 sec
2023-04-01 18:19:23,052 		5496 of 10000 with 97.53% 	 Time used:  0.01 sec
2023-04-01 18:19:23,060 		5520 of 10000 with 97.54% 	 Time used:  0.01 sec
2023-04-01 18:19:23,067 		5544 of 10000 with 97.55% 	 Time used:  0.01 sec
2023-04-01 18:19:23,074 		5568 of 10000 with 97.54% 	 Time used:  0.01 sec
2023-04-01 18:19:23,082 		5592 of 10000 with 97.51% 	 Time used:  0.01 sec
2023-04-01 18:19:23,089 		5616 of 10000 with 97.51% 	 Time used:  0.01 sec
2023-04-01 18:19:23,096 		5640 of 10000 with 97.50% 	 Time used:  0.01 sec
2023-04-01 18:19:23,104 		5664 of 10000 with 97.51% 	 Time used:  0.01 sec
2023-04-01 18:19:23,111 		5688 of 10000 with 97.52% 	 Time used:  0.01 sec
2023-04-01 18:19:23,118 		5712 of 10000 with 97.53% 	 Time used:  0.01 sec
2023-04-01 18:19:23,125 		5736 of 10000 with 97.51% 	 Time used:  0.01 sec
2023-04-01 18:19:23,133 		5760 of 10000 with 97.52% 	 Time used:  0.01 sec
2023-04-01 18:19:23,140 		5784 of 10000 with 97.51% 	 Time used:  0.01 sec
2023-04-01 18:19:23,147 		5808 of 10000 with 97.52% 	 Time used:  0.01 sec
2023-04-01 18:19:23,154 		5832 of 10000 with 97.51% 	 Time used:  0.01 sec
2023-04-01 18:19:23,162 		5856 of 10000 with 97.51% 	 Time used:  0.01 sec
2023-04-01 18:19:23,169 		5880 of 10000 with 97.50% 	 Time used:  0.01 sec
2023-04-01 18:19:23,176 		5904 of 10000 with 97.51% 	 Time used:  0.01 sec
2023-04-01 18:19:23,183 		5928 of 10000 with 97.50% 	 Time used:  0.01 sec
2023-04-01 18:19:23,191 		5952 of 10000 with 97.51% 	 Time used:  0.01 sec
2023-04-01 18:19:23,198 		5976 of 10000 with 97.52% 	 Time used:  0.01 sec
2023-04-01 18:19:23,205 		6000 of 10000 with 97.53% 	 Time used:  0.01 sec
2023-04-01 18:19:23,212 		6024 of 10000 with 97.54% 	 Time used:  0.01 sec
2023-04-01 18:19:23,220 		6048 of 10000 with 97.52% 	 Time used:  0.01 sec
2023-04-01 18:19:23,227 		6072 of 10000 with 97.51% 	 Time used:  0.01 sec
2023-04-01 18:19:23,234 		6096 of 10000 with 97.49% 	 Time used:  0.01 sec
2023-04-01 18:19:23,242 		6120 of 10000 with 97.47% 	 Time used:  0.01 sec
2023-04-01 18:19:23,249 		6144 of 10000 with 97.48% 	 Time used:  0.01 sec
2023-04-01 18:19:23,256 		6168 of 10000 with 97.47% 	 Time used:  0.01 sec
2023-04-01 18:19:23,263 		6192 of 10000 with 97.46% 	 Time used:  0.01 sec
2023-04-01 18:19:23,271 		6216 of 10000 with 97.44% 	 Time used:  0.01 sec
2023-04-01 18:19:23,278 		6240 of 10000 with 97.45% 	 Time used:  0.01 sec
2023-04-01 18:19:23,285 		6264 of 10000 with 97.46% 	 Time used:  0.01 sec
2023-04-01 18:19:23,292 		6288 of 10000 with 97.47% 	 Time used:  0.01 sec
2023-04-01 18:19:23,300 		6312 of 10000 with 97.48% 	 Time used:  0.01 sec
2023-04-01 18:19:23,307 		6336 of 10000 with 97.49% 	 Time used:  0.01 sec
2023-04-01 18:19:23,314 		6360 of 10000 with 97.47% 	 Time used:  0.01 sec
2023-04-01 18:19:23,321 		6384 of 10000 with 97.48% 	 Time used:  0.01 sec
2023-04-01 18:19:23,328 		6408 of 10000 with 97.47% 	 Time used:  0.01 sec
2023-04-01 18:19:23,336 		6432 of 10000 with 97.48% 	 Time used:  0.01 sec
2023-04-01 18:19:23,343 		6456 of 10000 with 97.49% 	 Time used:  0.01 sec
2023-04-01 18:19:23,350 		6480 of 10000 with 97.50% 	 Time used:  0.01 sec
2023-04-01 18:19:23,357 		6504 of 10000 with 97.49% 	 Time used:  0.01 sec
2023-04-01 18:19:23,365 		6528 of 10000 with 97.47% 	 Time used:  0.01 sec
2023-04-01 18:19:23,372 		6552 of 10000 with 97.47% 	 Time used:  0.01 sec
2023-04-01 18:19:23,379 		6576 of 10000 with 97.46% 	 Time used:  0.01 sec
2023-04-01 18:19:23,387 		6600 of 10000 with 97.45% 	 Time used:  0.01 sec
2023-04-01 18:19:23,394 		6624 of 10000 with 97.46% 	 Time used:  0.01 sec
2023-04-01 18:19:23,401 		6648 of 10000 with 97.44% 	 Time used:  0.01 sec
2023-04-01 18:19:23,408 		6672 of 10000 with 97.45% 	 Time used:  0.01 sec
2023-04-01 18:19:23,416 		6696 of 10000 with 97.45% 	 Time used:  0.01 sec
2023-04-01 18:19:23,423 		6720 of 10000 with 97.46% 	 Time used:  0.01 sec
2023-04-01 18:19:23,430 		6744 of 10000 with 97.43% 	 Time used:  0.01 sec
2023-04-01 18:19:23,438 		6768 of 10000 with 97.43% 	 Time used:  0.01 sec
2023-04-01 18:19:23,445 		6792 of 10000 with 97.44% 	 Time used:  0.01 sec
2023-04-01 18:19:23,452 		6816 of 10000 with 97.43% 	 Time used:  0.01 sec
2023-04-01 18:19:23,459 		6840 of 10000 with 97.44% 	 Time used:  0.01 sec
2023-04-01 18:19:23,466 		6864 of 10000 with 97.44% 	 Time used:  0.01 sec
2023-04-01 18:19:23,474 		6888 of 10000 with 97.44% 	 Time used:  0.01 sec
2023-04-01 18:19:23,481 		6912 of 10000 with 97.42% 	 Time used:  0.01 sec
2023-04-01 18:19:23,488 		6936 of 10000 with 97.43% 	 Time used:  0.01 sec
2023-04-01 18:19:23,495 		6960 of 10000 with 97.44% 	 Time used:  0.01 sec
2023-04-01 18:19:23,503 		6984 of 10000 with 97.42% 	 Time used:  0.01 sec
2023-04-01 18:19:23,510 		7008 of 10000 with 97.42% 	 Time used:  0.01 sec
2023-04-01 18:19:23,517 		7032 of 10000 with 97.41% 	 Time used:  0.01 sec
2023-04-01 18:19:23,524 		7056 of 10000 with 97.42% 	 Time used:  0.01 sec
2023-04-01 18:19:23,532 		7080 of 10000 with 97.43% 	 Time used:  0.01 sec
2023-04-01 18:19:23,539 		7104 of 10000 with 97.42% 	 Time used:  0.01 sec
2023-04-01 18:19:23,546 		7128 of 10000 with 97.43% 	 Time used:  0.01 sec
2023-04-01 18:19:23,553 		7152 of 10000 with 97.43% 	 Time used:  0.01 sec
2023-04-01 18:19:23,561 		7176 of 10000 with 97.44% 	 Time used:  0.01 sec
2023-04-01 18:19:23,568 		7200 of 10000 with 97.44% 	 Time used:  0.01 sec
2023-04-01 18:19:23,575 		7224 of 10000 with 97.44% 	 Time used:  0.01 sec
2023-04-01 18:19:23,582 		7248 of 10000 with 97.42% 	 Time used:  0.01 sec
2023-04-01 18:19:23,589 		7272 of 10000 with 97.43% 	 Time used:  0.01 sec
2023-04-01 18:19:23,596 		7296 of 10000 with 97.42% 	 Time used:  0.01 sec
2023-04-01 18:19:23,604 		7320 of 10000 with 97.42% 	 Time used:  0.01 sec
2023-04-01 18:19:23,611 		7344 of 10000 with 97.41% 	 Time used:  0.01 sec
2023-04-01 18:19:23,618 		7368 of 10000 with 97.42% 	 Time used:  0.01 sec
2023-04-01 18:19:23,625 		7392 of 10000 with 97.43% 	 Time used:  0.01 sec
2023-04-01 18:19:23,632 		7416 of 10000 with 97.42% 	 Time used:  0.01 sec
2023-04-01 18:19:23,639 		7440 of 10000 with 97.43% 	 Time used:  0.01 sec
2023-04-01 18:19:23,646 		7464 of 10000 with 97.44% 	 Time used:  0.01 sec
2023-04-01 18:19:23,654 		7488 of 10000 with 97.44% 	 Time used:  0.01 sec
2023-04-01 18:19:23,661 		7512 of 10000 with 97.44% 	 Time used:  0.01 sec
2023-04-01 18:19:23,668 		7536 of 10000 with 97.45% 	 Time used:  0.01 sec
2023-04-01 18:19:23,675 		7560 of 10000 with 97.45% 	 Time used:  0.01 sec
2023-04-01 18:19:23,682 		7584 of 10000 with 97.44% 	 Time used:  0.01 sec
2023-04-01 18:19:23,689 		7608 of 10000 with 97.45% 	 Time used:  0.01 sec
2023-04-01 18:19:23,696 		7632 of 10000 with 97.46% 	 Time used:  0.01 sec
2023-04-01 18:19:23,704 		7656 of 10000 with 97.47% 	 Time used:  0.01 sec
2023-04-01 18:19:23,711 		7680 of 10000 with 97.45% 	 Time used:  0.01 sec
2023-04-01 18:19:23,718 		7704 of 10000 with 97.46% 	 Time used:  0.01 sec
2023-04-01 18:19:23,725 		7728 of 10000 with 97.46% 	 Time used:  0.01 sec
2023-04-01 18:19:23,732 		7752 of 10000 with 97.47% 	 Time used:  0.01 sec
2023-04-01 18:19:23,739 		7776 of 10000 with 97.48% 	 Time used:  0.01 sec
2023-04-01 18:19:23,746 		7800 of 10000 with 97.49% 	 Time used:  0.01 sec
2023-04-01 18:19:23,754 		7824 of 10000 with 97.49% 	 Time used:  0.01 sec
2023-04-01 18:19:23,761 		7848 of 10000 with 97.50% 	 Time used:  0.01 sec
2023-04-01 18:19:23,768 		7872 of 10000 with 97.46% 	 Time used:  0.01 sec
2023-04-01 18:19:23,775 		7896 of 10000 with 97.45% 	 Time used:  0.01 sec
2023-04-01 18:19:23,782 		7920 of 10000 with 97.45% 	 Time used:  0.01 sec
2023-04-01 18:19:23,789 		7944 of 10000 with 97.44% 	 Time used:  0.01 sec
2023-04-01 18:19:23,797 		7968 of 10000 with 97.41% 	 Time used:  0.01 sec
2023-04-01 18:19:23,804 		7992 of 10000 with 97.41% 	 Time used:  0.01 sec
2023-04-01 18:19:23,811 		8016 of 10000 with 97.39% 	 Time used:  0.01 sec
2023-04-01 18:19:23,818 		8040 of 10000 with 97.40% 	 Time used:  0.01 sec
2023-04-01 18:19:23,825 		8064 of 10000 with 97.41% 	 Time used:  0.01 sec
2023-04-01 18:19:23,832 		8088 of 10000 with 97.39% 	 Time used:  0.01 sec
2023-04-01 18:19:23,839 		8112 of 10000 with 97.40% 	 Time used:  0.01 sec
2023-04-01 18:19:23,846 		8136 of 10000 with 97.41% 	 Time used:  0.01 sec
2023-04-01 18:19:23,854 		8160 of 10000 with 97.40% 	 Time used:  0.01 sec
2023-04-01 18:19:23,861 		8184 of 10000 with 97.41% 	 Time used:  0.01 sec
2023-04-01 18:19:23,868 		8208 of 10000 with 97.42% 	 Time used:  0.01 sec
2023-04-01 18:19:23,875 		8232 of 10000 with 97.41% 	 Time used:  0.01 sec
2023-04-01 18:19:23,882 		8256 of 10000 with 97.42% 	 Time used:  0.01 sec
2023-04-01 18:19:23,889 		8280 of 10000 with 97.42% 	 Time used:  0.01 sec
2023-04-01 18:19:23,897 		8304 of 10000 with 97.41% 	 Time used:  0.01 sec
2023-04-01 18:19:23,904 		8328 of 10000 with 97.41% 	 Time used:  0.01 sec
2023-04-01 18:19:23,911 		8352 of 10000 with 97.37% 	 Time used:  0.01 sec
2023-04-01 18:19:23,920 		8376 of 10000 with 97.36% 	 Time used:  0.01 sec
2023-04-01 18:19:23,927 		8400 of 10000 with 97.37% 	 Time used:  0.01 sec
2023-04-01 18:19:23,934 		8424 of 10000 with 97.35% 	 Time used:  0.01 sec
2023-04-01 18:19:23,942 		8448 of 10000 with 97.35% 	 Time used:  0.01 sec
2023-04-01 18:19:23,949 		8472 of 10000 with 97.36% 	 Time used:  0.01 sec
2023-04-01 18:19:23,957 		8496 of 10000 with 97.35% 	 Time used:  0.01 sec
2023-04-01 18:19:23,965 		8520 of 10000 with 97.35% 	 Time used:  0.01 sec
2023-04-01 18:19:23,972 		8544 of 10000 with 97.35% 	 Time used:  0.01 sec
2023-04-01 18:19:23,979 		8568 of 10000 with 97.35% 	 Time used:  0.01 sec
2023-04-01 18:19:23,989 		8592 of 10000 with 97.35% 	 Time used:  0.01 sec
2023-04-01 18:19:23,997 		8616 of 10000 with 97.35% 	 Time used:  0.01 sec
2023-04-01 18:19:24,004 		8640 of 10000 with 97.34% 	 Time used:  0.01 sec
2023-04-01 18:19:24,013 		8664 of 10000 with 97.35% 	 Time used:  0.01 sec
2023-04-01 18:19:24,020 		8688 of 10000 with 97.35% 	 Time used:  0.01 sec
2023-04-01 18:19:24,033 		8712 of 10000 with 97.36% 	 Time used:  0.01 sec
2023-04-01 18:19:24,041 		8736 of 10000 with 97.36% 	 Time used:  0.01 sec
2023-04-01 18:19:24,048 		8760 of 10000 with 97.36% 	 Time used:  0.01 sec
2023-04-01 18:19:24,056 		8784 of 10000 with 97.36% 	 Time used:  0.01 sec
2023-04-01 18:19:24,063 		8808 of 10000 with 97.35% 	 Time used:  0.01 sec
2023-04-01 18:19:24,070 		8832 of 10000 with 97.35% 	 Time used:  0.01 sec
2023-04-01 18:19:24,077 		8856 of 10000 with 97.36% 	 Time used:  0.01 sec
2023-04-01 18:19:24,084 		8880 of 10000 with 97.36% 	 Time used:  0.01 sec
2023-04-01 18:19:24,091 		8904 of 10000 with 97.37% 	 Time used:  0.01 sec
2023-04-01 18:19:24,098 		8928 of 10000 with 97.38% 	 Time used:  0.01 sec
2023-04-01 18:19:24,107 		8952 of 10000 with 97.39% 	 Time used:  0.01 sec
2023-04-01 18:19:24,114 		8976 of 10000 with 97.39% 	 Time used:  0.01 sec
2023-04-01 18:19:24,121 		9000 of 10000 with 97.40% 	 Time used:  0.01 sec
2023-04-01 18:19:24,128 		9024 of 10000 with 97.40% 	 Time used:  0.01 sec
2023-04-01 18:19:24,135 		9048 of 10000 with 97.40% 	 Time used:  0.01 sec
2023-04-01 18:19:24,142 		9072 of 10000 with 97.40% 	 Time used:  0.01 sec
2023-04-01 18:19:24,149 		9096 of 10000 with 97.41% 	 Time used:  0.01 sec
2023-04-01 18:19:24,156 		9120 of 10000 with 97.41% 	 Time used:  0.01 sec
2023-04-01 18:19:24,163 		9144 of 10000 with 97.41% 	 Time used:  0.01 sec
2023-04-01 18:19:24,170 		9168 of 10000 with 97.41% 	 Time used:  0.01 sec
2023-04-01 18:19:24,177 		9192 of 10000 with 97.42% 	 Time used:  0.01 sec
2023-04-01 18:19:24,183 		9216 of 10000 with 97.41% 	 Time used:  0.01 sec
2023-04-01 18:19:24,190 		9240 of 10000 with 97.41% 	 Time used:  0.01 sec
2023-04-01 18:19:24,197 		9264 of 10000 with 97.42% 	 Time used:  0.01 sec
2023-04-01 18:19:24,203 		9288 of 10000 with 97.43% 	 Time used:  0.01 sec
2023-04-01 18:19:24,210 		9312 of 10000 with 97.43% 	 Time used:  0.01 sec
2023-04-01 18:19:24,216 		9336 of 10000 with 97.44% 	 Time used:  0.01 sec
2023-04-01 18:19:24,223 		9360 of 10000 with 97.45% 	 Time used:  0.01 sec
2023-04-01 18:19:24,230 		9384 of 10000 with 97.44% 	 Time used:  0.01 sec
2023-04-01 18:19:24,237 		9408 of 10000 with 97.45% 	 Time used:  0.01 sec
2023-04-01 18:19:24,243 		9432 of 10000 with 97.46% 	 Time used:  0.01 sec
2023-04-01 18:19:24,250 		9456 of 10000 with 97.46% 	 Time used:  0.01 sec
2023-04-01 18:19:24,256 		9480 of 10000 with 97.46% 	 Time used:  0.01 sec
2023-04-01 18:19:24,263 		9504 of 10000 with 97.46% 	 Time used:  0.01 sec
2023-04-01 18:19:24,270 		9528 of 10000 with 97.46% 	 Time used:  0.01 sec
2023-04-01 18:19:24,276 		9552 of 10000 with 97.47% 	 Time used:  0.01 sec
2023-04-01 18:19:24,283 		9576 of 10000 with 97.47% 	 Time used:  0.01 sec
2023-04-01 18:19:24,289 		9600 of 10000 with 97.48% 	 Time used:  0.01 sec
2023-04-01 18:19:24,296 		9624 of 10000 with 97.49% 	 Time used:  0.01 sec
2023-04-01 18:19:24,303 		9648 of 10000 with 97.46% 	 Time used:  0.01 sec
2023-04-01 18:19:24,309 		9672 of 10000 with 97.46% 	 Time used:  0.01 sec
2023-04-01 18:19:24,316 		9696 of 10000 with 97.46% 	 Time used:  0.01 sec
2023-04-01 18:19:24,323 		9720 of 10000 with 97.46% 	 Time used:  0.01 sec
2023-04-01 18:19:24,329 		9744 of 10000 with 97.45% 	 Time used:  0.01 sec
2023-04-01 18:19:24,336 		9768 of 10000 with 97.45% 	 Time used:  0.01 sec
2023-04-01 18:19:24,342 		9792 of 10000 with 97.46% 	 Time used:  0.01 sec
2023-04-01 18:19:24,349 		9816 of 10000 with 97.45% 	 Time used:  0.01 sec
2023-04-01 18:19:24,356 		9840 of 10000 with 97.44% 	 Time used:  0.01 sec
2023-04-01 18:19:24,364 		9864 of 10000 with 97.45% 	 Time used:  0.01 sec
2023-04-01 18:19:24,371 		9888 of 10000 with 97.44% 	 Time used:  0.01 sec
2023-04-01 18:19:24,377 		9912 of 10000 with 97.44% 	 Time used:  0.01 sec
2023-04-01 18:19:24,384 		9936 of 10000 with 97.44% 	 Time used:  0.01 sec
2023-04-01 18:19:24,391 		9960 of 10000 with 97.44% 	 Time used:  0.01 sec
2023-04-01 18:19:24,398 		9984 of 10000 with 97.44% 	 Time used:  0.01 sec
2023-04-01 18:19:24,405 		10000 of 10000 with 97.43% 	 Time used:  0.01 sec
2023-04-01 18:19:24,405 
2023-04-01 18:19:24,409 			Learning rate: weights:   1.000e-03    
2023-04-01 18:19:24,409 			Last test performance: 97.43%
2023-04-01 18:19:24,409 ----------------
2023-04-01 18:19:24,635   35  =>  0    		Training 486 pattern with 98.75% 	Forward time: 	 0.15 sec
2023-04-01 18:19:24,635 			Loss:    2.046e-03    			Backward time: 	 0.06 sec 
2023-04-01 18:19:24,728 			Learning rate: weights:   1.000e-03    
2023-04-01 18:19:24,728 			Last test performance: 97.43%
2023-04-01 18:19:24,728 ----------------
2023-04-01 18:19:24,970   35  =>  1    		Training 486 pattern with 98.75% 	Forward time: 	 0.17 sec
2023-04-01 18:19:24,970 			Loss:    1.948e-03    			Backward time: 	 0.06 sec 
2023-04-01 18:19:25,097 			Learning rate: weights:   1.000e-03    
2023-04-01 18:19:25,097 			Last test performance: 97.43%
2023-04-01 18:19:25,098 ----------------
2023-04-01 18:19:25,366   35  =>  2    		Training 486 pattern with 97.50% 	Forward time: 	 0.19 sec
2023-04-01 18:19:25,366 			Loss:    3.152e-03    			Backward time: 	 0.06 sec 
2023-04-01 18:19:25,505 			Learning rate: weights:   1.000e-03    
2023-04-01 18:19:25,505 			Last test performance: 97.43%
2023-04-01 18:19:25,505 ----------------
2023-04-01 18:19:25,787   35  =>  3    		Training 486 pattern with 97.71% 	Forward time: 	 0.21 sec
2023-04-01 18:19:25,788 			Loss:    2.868e-03    			Backward time: 	 0.06 sec 
2023-04-01 18:19:25,895 			Learning rate: weights:   1.000e-03    
2023-04-01 18:19:25,895 			Last test performance: 97.43%
2023-04-01 18:19:25,895 ----------------
2023-04-01 18:19:26,175   35  =>  4    		Training 486 pattern with 98.12% 	Forward time: 	 0.22 sec
2023-04-01 18:19:26,175 			Loss:    2.418e-03    			Backward time: 	 0.05 sec 
2023-04-01 18:19:26,262 			Learning rate: weights:   1.000e-03    
2023-04-01 18:19:26,262 			Last test performance: 97.43%
2023-04-01 18:19:26,262 ----------------
2023-04-01 18:19:26,538   35  =>  5    		Training 486 pattern with 97.92% 	Forward time: 	 0.21 sec
2023-04-01 18:19:26,538 			Loss:    2.333e-03    			Backward time: 	 0.05 sec 
2023-04-01 18:19:26,660 			Learning rate: weights:   1.000e-03    
2023-04-01 18:19:26,661 			Last test performance: 97.43%
2023-04-01 18:19:26,661 ----------------
2023-04-01 18:19:26,951   35  =>  6    		Training 486 pattern with 97.08% 	Forward time: 	 0.21 sec
2023-04-01 18:19:26,952 			Loss:    3.067e-03    			Backward time: 	 0.07 sec 
2023-04-01 18:19:27,125 			Learning rate: weights:   1.000e-03    
2023-04-01 18:19:27,125 			Last test performance: 97.43%
2023-04-01 18:19:27,126 ----------------
2023-04-01 18:19:27,447   35  =>  7    		Training 486 pattern with 98.12% 	Forward time: 	 0.25 sec
2023-04-01 18:19:27,447 			Loss:    2.700e-03    			Backward time: 	 0.06 sec 
2023-04-01 18:19:27,601 			Learning rate: weights:   1.000e-03    
2023-04-01 18:19:27,601 			Last test performance: 97.43%
2023-04-01 18:19:27,601 ----------------
2023-04-01 18:19:27,871   35  =>  8    		Training 486 pattern with 96.25% 	Forward time: 	 0.21 sec
2023-04-01 18:19:27,871 			Loss:    5.573e-03    			Backward time: 	 0.05 sec 
2023-04-01 18:19:28,038 			Learning rate: weights:   1.000e-03    
2023-04-01 18:19:28,038 			Last test performance: 97.43%
2023-04-01 18:19:28,038 ----------------
2023-04-01 18:19:28,329   35  =>  9    		Training 486 pattern with 97.92% 	Forward time: 	 0.22 sec
2023-04-01 18:19:28,329 			Loss:    2.728e-03    			Backward time: 	 0.06 sec 
2023-04-01 18:19:28,409 			Learning rate: weights:   1.000e-03    
2023-04-01 18:19:28,409 			Last test performance: 97.43%
2023-04-01 18:19:28,409 ----------------
2023-04-01 18:19:28,682   35  =>  10   		Training 486 pattern with 97.08% 	Forward time: 	 0.21 sec
2023-04-01 18:19:28,683 			Loss:    3.563e-03    			Backward time: 	 0.05 sec 
2023-04-01 18:19:28,768 			Learning rate: weights:   1.000e-03    
2023-04-01 18:19:28,768 			Last test performance: 97.43%
2023-04-01 18:19:28,768 ----------------
2023-04-01 18:19:29,044   35  =>  11   		Training 486 pattern with 97.50% 	Forward time: 	 0.21 sec
2023-04-01 18:19:29,044 			Loss:    3.132e-03    			Backward time: 	 0.05 sec 
2023-04-01 18:19:29,177 			Learning rate: weights:   1.000e-03    
2023-04-01 18:19:29,178 			Last test performance: 97.43%
2023-04-01 18:19:29,178 ----------------
2023-04-01 18:19:29,420   35  =>  12   		Training 486 pattern with 96.88% 	Forward time: 	 0.18 sec
2023-04-01 18:19:29,420 			Loss:    3.419e-03    			Backward time: 	 0.05 sec 
2023-04-01 18:19:29,600 			Learning rate: weights:   1.000e-03    
2023-04-01 18:19:29,600 			Last test performance: 97.43%
2023-04-01 18:19:29,600 ----------------
2023-04-01 18:19:29,835   35  =>  13   		Training 486 pattern with 98.12% 	Forward time: 	 0.17 sec
2023-04-01 18:19:29,835 			Loss:    2.190e-03    			Backward time: 	 0.05 sec 
2023-04-01 18:19:29,982 			Learning rate: weights:   1.000e-03    
2023-04-01 18:19:29,982 			Last test performance: 97.43%
2023-04-01 18:19:29,982 ----------------
2023-04-01 18:19:30,220   35  =>  14   		Training 486 pattern with 96.67% 	Forward time: 	 0.17 sec
2023-04-01 18:19:30,220 			Loss:    3.825e-03    			Backward time: 	 0.06 sec 
2023-04-01 18:19:30,348 			Learning rate: weights:   1.000e-03    
2023-04-01 18:19:30,348 			Last test performance: 97.43%
2023-04-01 18:19:30,348 ----------------
2023-04-01 18:19:30,637   35  =>  15   		Training 486 pattern with 96.04% 	Forward time: 	 0.21 sec
2023-04-01 18:19:30,637 			Loss:    4.108e-03    			Backward time: 	 0.06 sec 
2023-04-01 18:19:30,814 			Learning rate: weights:   1.000e-03    
2023-04-01 18:19:30,814 			Last test performance: 97.43%
2023-04-01 18:19:30,814 ----------------
2023-04-01 18:19:31,121   35  =>  16   		Training 486 pattern with 97.92% 	Forward time: 	 0.24 sec
2023-04-01 18:19:31,121 			Loss:    2.136e-03    			Backward time: 	 0.06 sec 
2023-04-01 18:19:31,250 			Learning rate: weights:   1.000e-03    
2023-04-01 18:19:31,250 			Last test performance: 97.43%
2023-04-01 18:19:31,250 ----------------
2023-04-01 18:19:31,517   35  =>  17   		Training 486 pattern with 97.92% 	Forward time: 	 0.20 sec
2023-04-01 18:19:31,517 			Loss:    2.426e-03    			Backward time: 	 0.06 sec 
2023-04-01 18:19:31,608 			Learning rate: weights:   1.000e-03    
2023-04-01 18:19:31,608 			Last test performance: 97.43%
2023-04-01 18:19:31,608 ----------------
2023-04-01 18:19:31,888   35  =>  18   		Training 486 pattern with 97.50% 	Forward time: 	 0.21 sec
2023-04-01 18:19:31,888 			Loss:    3.164e-03    			Backward time: 	 0.06 sec 
2023-04-01 18:19:32,012 			Learning rate: weights:   1.000e-03    
2023-04-01 18:19:32,012 			Last test performance: 97.43%
2023-04-01 18:19:32,012 ----------------
2023-04-01 18:19:32,278   35  =>  19   		Training 486 pattern with 96.67% 	Forward time: 	 0.19 sec
2023-04-01 18:19:32,278 			Loss:    5.364e-03    			Backward time: 	 0.07 sec 
2023-04-01 18:19:32,452 			Learning rate: weights:   1.000e-03    
2023-04-01 18:19:32,453 			Last test performance: 97.43%
2023-04-01 18:19:32,453 ----------------
2023-04-01 18:19:32,733   35  =>  20   		Training 486 pattern with 97.08% 	Forward time: 	 0.19 sec
2023-04-01 18:19:32,734 			Loss:    3.566e-03    			Backward time: 	 0.08 sec 
2023-04-01 18:19:32,860 			Learning rate: weights:   1.000e-03    
2023-04-01 18:19:32,860 			Last test performance: 97.43%
2023-04-01 18:19:32,860 ----------------
2023-04-01 18:19:33,173   35  =>  21   		Training 486 pattern with 98.12% 	Forward time: 	 0.23 sec
2023-04-01 18:19:33,173 			Loss:    2.382e-03    			Backward time: 	 0.06 sec 
2023-04-01 18:19:33,299 			Learning rate: weights:   1.000e-03    
2023-04-01 18:19:33,300 			Last test performance: 97.43%
2023-04-01 18:19:33,300 ----------------
2023-04-01 18:19:33,602   35  =>  22   		Training 486 pattern with 97.50% 	Forward time: 	 0.22 sec
2023-04-01 18:19:33,602 			Loss:    3.788e-03    			Backward time: 	 0.07 sec 
2023-04-01 18:19:33,731 			Learning rate: weights:   1.000e-03    
2023-04-01 18:19:33,731 			Last test performance: 97.43%
2023-04-01 18:19:33,731 ----------------
2023-04-01 18:19:34,032   35  =>  23   		Training 486 pattern with 97.71% 	Forward time: 	 0.23 sec
2023-04-01 18:19:34,032 			Loss:    1.854e-03    			Backward time: 	 0.06 sec 
2023-04-01 18:19:34,196 			Learning rate: weights:   1.000e-03    
2023-04-01 18:19:34,196 			Last test performance: 97.43%
2023-04-01 18:19:34,197 ----------------
2023-04-01 18:19:34,437   35  =>  24   		Training 486 pattern with 97.29% 	Forward time: 	 0.17 sec
2023-04-01 18:19:34,437 			Loss:    2.827e-03    			Backward time: 	 0.06 sec 
2023-04-01 18:19:34,550 			Learning rate: weights:   1.000e-03    
2023-04-01 18:19:34,550 			Last test performance: 97.43%
2023-04-01 18:19:34,550 ----------------
2023-04-01 18:19:34,799   35  =>  25   		Training 486 pattern with 97.71% 	Forward time: 	 0.18 sec
2023-04-01 18:19:34,799 			Loss:    3.735e-03    			Backward time: 	 0.06 sec 
2023-04-01 18:19:34,900 			Learning rate: weights:   1.000e-03    
2023-04-01 18:19:34,900 			Last test performance: 97.43%
2023-04-01 18:19:34,900 ----------------
2023-04-01 18:19:35,169   35  =>  26   		Training 486 pattern with 98.54% 	Forward time: 	 0.21 sec
2023-04-01 18:19:35,169 			Loss:    2.201e-03    			Backward time: 	 0.05 sec 
2023-04-01 18:19:35,286 			Learning rate: weights:   1.000e-03    
2023-04-01 18:19:35,286 			Last test performance: 97.43%
2023-04-01 18:19:35,286 ----------------
2023-04-01 18:19:35,555   35  =>  27   		Training 486 pattern with 97.92% 	Forward time: 	 0.21 sec
2023-04-01 18:19:35,555 			Loss:    2.440e-03    			Backward time: 	 0.05 sec 
2023-04-01 18:19:35,688 			Learning rate: weights:   1.000e-03    
2023-04-01 18:19:35,688 			Last test performance: 97.43%
2023-04-01 18:19:35,688 ----------------
2023-04-01 18:19:35,930   35  =>  28   		Training 486 pattern with 98.12% 	Forward time: 	 0.17 sec
2023-04-01 18:19:35,930 			Loss:    2.693e-03    			Backward time: 	 0.05 sec 
2023-04-01 18:19:36,049 			Learning rate: weights:   1.000e-03    
2023-04-01 18:19:36,049 			Last test performance: 97.43%
2023-04-01 18:19:36,049 ----------------
2023-04-01 18:19:36,291   35  =>  29   		Training 486 pattern with 97.08% 	Forward time: 	 0.18 sec
2023-04-01 18:19:36,291 			Loss:    2.998e-03    			Backward time: 	 0.05 sec 
2023-04-01 18:19:36,402 			Learning rate: weights:   1.000e-03    
2023-04-01 18:19:36,402 			Last test performance: 97.43%
2023-04-01 18:19:36,403 ----------------
2023-04-01 18:19:36,652   35  =>  30   		Training 486 pattern with 98.75% 	Forward time: 	 0.18 sec
2023-04-01 18:19:36,652 			Loss:    2.235e-03    			Backward time: 	 0.06 sec 
2023-04-01 18:19:36,743 			Learning rate: weights:   1.000e-03    
2023-04-01 18:19:36,743 			Last test performance: 97.43%
2023-04-01 18:19:36,743 ----------------
2023-04-01 18:19:36,987   35  =>  31   		Training 486 pattern with 97.92% 	Forward time: 	 0.18 sec
2023-04-01 18:19:36,987 			Loss:    2.684e-03    			Backward time: 	 0.05 sec 
2023-04-01 18:19:37,235 			Learning rate: weights:   1.000e-03    
2023-04-01 18:19:37,235 			Last test performance: 97.43%
2023-04-01 18:19:37,235 ----------------
2023-04-01 18:19:37,474   35  =>  32   		Training 486 pattern with 97.50% 	Forward time: 	 0.18 sec
2023-04-01 18:19:37,474 			Loss:    3.249e-03    			Backward time: 	 0.05 sec 
2023-04-01 18:19:37,565 			Learning rate: weights:   1.000e-03    
2023-04-01 18:19:37,566 			Last test performance: 97.43%
2023-04-01 18:19:37,566 ----------------
2023-04-01 18:19:37,812   35  =>  33   		Training 486 pattern with 97.29% 	Forward time: 	 0.18 sec
2023-04-01 18:19:37,812 			Loss:    2.816e-03    			Backward time: 	 0.06 sec 
2023-04-01 18:19:37,900 			Learning rate: weights:   1.000e-03    
2023-04-01 18:19:37,901 			Last test performance: 97.43%
2023-04-01 18:19:37,901 ----------------
2023-04-01 18:19:38,189   35  =>  34   		Training 486 pattern with 97.92% 	Forward time: 	 0.22 sec
2023-04-01 18:19:38,189 			Loss:    2.741e-03    			Backward time: 	 0.06 sec 
2023-04-01 18:19:38,296 			Learning rate: weights:   1.000e-03    
2023-04-01 18:19:38,297 			Last test performance: 97.43%
2023-04-01 18:19:38,298 ----------------
2023-04-01 18:19:38,590   35  =>  35   		Training 486 pattern with 97.29% 	Forward time: 	 0.23 sec
2023-04-01 18:19:38,590 			Loss:    3.848e-03    			Backward time: 	 0.05 sec 
2023-04-01 18:19:38,722 			Learning rate: weights:   1.000e-03    
2023-04-01 18:19:38,723 			Last test performance: 97.43%
2023-04-01 18:19:38,723 ----------------
2023-04-01 18:19:39,019   35  =>  36   		Training 486 pattern with 98.96% 	Forward time: 	 0.24 sec
2023-04-01 18:19:39,019 			Loss:    1.935e-03    			Backward time: 	 0.05 sec 
2023-04-01 18:19:39,127 			Learning rate: weights:   1.000e-03    
2023-04-01 18:19:39,127 			Last test performance: 97.43%
2023-04-01 18:19:39,127 ----------------
2023-04-01 18:19:39,395   35  =>  37   		Training 486 pattern with 97.71% 	Forward time: 	 0.20 sec
2023-04-01 18:19:39,395 			Loss:    2.791e-03    			Backward time: 	 0.06 sec 
2023-04-01 18:19:39,490 			Learning rate: weights:   1.000e-03    
2023-04-01 18:19:39,491 			Last test performance: 97.43%
2023-04-01 18:19:39,491 ----------------
2023-04-01 18:19:39,793   35  =>  38   		Training 486 pattern with 97.50% 	Forward time: 	 0.23 sec
2023-04-01 18:19:39,793 			Loss:    2.440e-03    			Backward time: 	 0.06 sec 
2023-04-01 18:19:39,891 			Learning rate: weights:   1.000e-03    
2023-04-01 18:19:39,891 			Last test performance: 97.43%
2023-04-01 18:19:39,891 ----------------
2023-04-01 18:19:40,166   35  =>  39   		Training 486 pattern with 97.29% 	Forward time: 	 0.21 sec
2023-04-01 18:19:40,167 			Loss:    2.983e-03    			Backward time: 	 0.05 sec 
2023-04-01 18:19:40,253 			Learning rate: weights:   1.000e-03    
2023-04-01 18:19:40,253 			Last test performance: 97.43%
2023-04-01 18:19:40,254 ----------------
2023-04-01 18:19:40,532   35  =>  40   		Training 486 pattern with 98.12% 	Forward time: 	 0.22 sec
2023-04-01 18:19:40,532 			Loss:    2.962e-03    			Backward time: 	 0.05 sec 
2023-04-01 18:19:40,620 			Learning rate: weights:   1.000e-03    
2023-04-01 18:19:40,620 			Last test performance: 97.43%
2023-04-01 18:19:40,620 ----------------
2023-04-01 18:19:40,861   35  =>  41   		Training 486 pattern with 96.67% 	Forward time: 	 0.18 sec
2023-04-01 18:19:40,861 			Loss:    3.469e-03    			Backward time: 	 0.05 sec 
2023-04-01 18:19:41,028 			Learning rate: weights:   1.000e-03    
2023-04-01 18:19:41,029 			Last test performance: 97.43%
2023-04-01 18:19:41,029 ----------------
2023-04-01 18:19:41,272   35  =>  42   		Training 486 pattern with 97.08% 	Forward time: 	 0.18 sec
2023-04-01 18:19:41,272 			Loss:    3.871e-03    			Backward time: 	 0.06 sec 
2023-04-01 18:19:41,387 			Learning rate: weights:   1.000e-03    
2023-04-01 18:19:41,388 			Last test performance: 97.43%
2023-04-01 18:19:41,388 ----------------
2023-04-01 18:19:41,683   35  =>  43   		Training 486 pattern with 97.71% 	Forward time: 	 0.22 sec
2023-04-01 18:19:41,683 			Loss:    3.170e-03    			Backward time: 	 0.06 sec 
2023-04-01 18:19:41,805 			Learning rate: weights:   1.000e-03    
2023-04-01 18:19:41,805 			Last test performance: 97.43%
2023-04-01 18:19:41,805 ----------------
2023-04-01 18:19:42,085   35  =>  44   		Training 486 pattern with 97.92% 	Forward time: 	 0.21 sec
2023-04-01 18:19:42,085 			Loss:    2.434e-03    			Backward time: 	 0.06 sec 
2023-04-01 18:19:42,178 			Learning rate: weights:   1.000e-03    
2023-04-01 18:19:42,178 			Last test performance: 97.43%
2023-04-01 18:19:42,178 ----------------
2023-04-01 18:19:42,435   35  =>  45   		Training 486 pattern with 97.08% 	Forward time: 	 0.20 sec
2023-04-01 18:19:42,436 			Loss:    2.542e-03    			Backward time: 	 0.05 sec 
2023-04-01 18:19:42,530 			Learning rate: weights:   1.000e-03    
2023-04-01 18:19:42,530 			Last test performance: 97.43%
2023-04-01 18:19:42,530 ----------------
2023-04-01 18:19:42,809   35  =>  46   		Training 486 pattern with 97.92% 	Forward time: 	 0.21 sec
2023-04-01 18:19:42,809 			Loss:    2.218e-03    			Backward time: 	 0.06 sec 
2023-04-01 18:19:42,991 			Learning rate: weights:   1.000e-03    
2023-04-01 18:19:42,992 			Last test performance: 97.43%
2023-04-01 18:19:42,992 ----------------
2023-04-01 18:19:43,268   35  =>  47   		Training 486 pattern with 97.71% 	Forward time: 	 0.21 sec
2023-04-01 18:19:43,268 			Loss:    2.424e-03    			Backward time: 	 0.06 sec 
2023-04-01 18:19:43,421 			Learning rate: weights:   1.000e-03    
2023-04-01 18:19:43,421 			Last test performance: 97.43%
2023-04-01 18:19:43,421 ----------------
2023-04-01 18:19:43,755   35  =>  48   		Training 486 pattern with 96.46% 	Forward time: 	 0.26 sec
2023-04-01 18:19:43,755 			Loss:    4.024e-03    			Backward time: 	 0.07 sec 
2023-04-01 18:19:43,919 			Learning rate: weights:   1.000e-03    
2023-04-01 18:19:43,919 			Last test performance: 97.43%
2023-04-01 18:19:43,919 ----------------
2023-04-01 18:19:44,180   35  =>  49   		Training 486 pattern with 95.83% 	Forward time: 	 0.19 sec
2023-04-01 18:19:44,180 			Loss:    4.800e-03    			Backward time: 	 0.06 sec 
2023-04-01 18:19:44,311 			Learning rate: weights:   1.000e-03    
2023-04-01 18:19:44,312 			Last test performance: 97.43%
2023-04-01 18:19:44,312 ----------------
2023-04-01 18:19:44,555   35  =>  50   		Training 486 pattern with 98.33% 	Forward time: 	 0.17 sec
2023-04-01 18:19:44,555 			Loss:    2.287e-03    			Backward time: 	 0.06 sec 
2023-04-01 18:19:44,644 			Learning rate: weights:   1.000e-03    
2023-04-01 18:19:44,645 			Last test performance: 97.43%
2023-04-01 18:19:44,645 ----------------
2023-04-01 18:19:44,912   35  =>  51   		Training 486 pattern with 97.92% 	Forward time: 	 0.19 sec
2023-04-01 18:19:44,912 			Loss:    3.046e-03    			Backward time: 	 0.07 sec 
2023-04-01 18:19:45,058 			Learning rate: weights:   1.000e-03    
2023-04-01 18:19:45,058 			Last test performance: 97.43%
2023-04-01 18:19:45,058 ----------------
2023-04-01 18:19:45,328   35  =>  52   		Training 486 pattern with 98.33% 	Forward time: 	 0.21 sec
2023-04-01 18:19:45,328 			Loss:    2.776e-03    			Backward time: 	 0.05 sec 
2023-04-01 18:19:45,489 			Learning rate: weights:   1.000e-03    
2023-04-01 18:19:45,489 			Last test performance: 97.43%
2023-04-01 18:19:45,490 ----------------
2023-04-01 18:19:45,758   35  =>  53   		Training 486 pattern with 98.54% 	Forward time: 	 0.21 sec
2023-04-01 18:19:45,758 			Loss:    1.785e-03    			Backward time: 	 0.05 sec 
2023-04-01 18:19:45,913 			Learning rate: weights:   1.000e-03    
2023-04-01 18:19:45,913 			Last test performance: 97.43%
2023-04-01 18:19:45,913 ----------------
2023-04-01 18:19:46,192   35  =>  54   		Training 486 pattern with 98.54% 	Forward time: 	 0.22 sec
2023-04-01 18:19:46,192 			Loss:    1.563e-03    			Backward time: 	 0.05 sec 
2023-04-01 18:19:46,278 			Learning rate: weights:   1.000e-03    
2023-04-01 18:19:46,278 			Last test performance: 97.43%
2023-04-01 18:19:46,278 ----------------
2023-04-01 18:19:46,549   35  =>  55   		Training 486 pattern with 97.50% 	Forward time: 	 0.21 sec
2023-04-01 18:19:46,549 			Loss:    2.839e-03    			Backward time: 	 0.05 sec 
2023-04-01 18:19:46,711 			Learning rate: weights:   1.000e-03    
2023-04-01 18:19:46,711 			Last test performance: 97.43%
2023-04-01 18:19:46,712 ----------------
2023-04-01 18:19:47,006   35  =>  56   		Training 486 pattern with 97.92% 	Forward time: 	 0.22 sec
2023-04-01 18:19:47,006 			Loss:    2.398e-03    			Backward time: 	 0.06 sec 
2023-04-01 18:19:47,195 			Learning rate: weights:   1.000e-03    
2023-04-01 18:19:47,195 			Last test performance: 97.43%
2023-04-01 18:19:47,195 ----------------
2023-04-01 18:19:47,456   35  =>  57   		Training 486 pattern with 97.50% 	Forward time: 	 0.20 sec
2023-04-01 18:19:47,456 			Loss:    2.628e-03    			Backward time: 	 0.05 sec 
2023-04-01 18:19:47,633 			Learning rate: weights:   1.000e-03    
2023-04-01 18:19:47,633 			Last test performance: 97.43%
2023-04-01 18:19:47,633 ----------------
2023-04-01 18:19:47,917   35  =>  58   		Training 486 pattern with 97.08% 	Forward time: 	 0.22 sec
2023-04-01 18:19:47,917 			Loss:    4.291e-03    			Backward time: 	 0.06 sec 
2023-04-01 18:19:48,020 			Learning rate: weights:   1.000e-03    
2023-04-01 18:19:48,021 			Last test performance: 97.43%
2023-04-01 18:19:48,021 ----------------
2023-04-01 18:19:48,282   35  =>  59   		Training 486 pattern with 98.12% 	Forward time: 	 0.20 sec
2023-04-01 18:19:48,283 			Loss:    3.137e-03    			Backward time: 	 0.05 sec 
2023-04-01 18:19:48,400 			Learning rate: weights:   1.000e-03    
2023-04-01 18:19:48,400 			Last test performance: 97.43%
2023-04-01 18:19:48,400 ----------------
2023-04-01 18:19:48,665   35  =>  60   		Training 486 pattern with 98.33% 	Forward time: 	 0.21 sec
2023-04-01 18:19:48,665 			Loss:    2.150e-03    			Backward time: 	 0.05 sec 
2023-04-01 18:19:48,781 			Learning rate: weights:   1.000e-03    
2023-04-01 18:19:48,781 			Last test performance: 97.43%
2023-04-01 18:19:48,781 ----------------
2023-04-01 18:19:49,038   35  =>  61   		Training 486 pattern with 96.88% 	Forward time: 	 0.18 sec
2023-04-01 18:19:49,038 			Loss:    3.583e-03    			Backward time: 	 0.06 sec 
2023-04-01 18:19:49,154 			Learning rate: weights:   1.000e-03    
2023-04-01 18:19:49,155 			Last test performance: 97.43%
2023-04-01 18:19:49,155 ----------------
2023-04-01 18:19:49,422   35  =>  62   		Training 486 pattern with 97.71% 	Forward time: 	 0.21 sec
2023-04-01 18:19:49,422 			Loss:    2.710e-03    			Backward time: 	 0.05 sec 
2023-04-01 18:19:49,559 			Learning rate: weights:   1.000e-03    
2023-04-01 18:19:49,559 			Last test performance: 97.43%
2023-04-01 18:19:49,559 ----------------
2023-04-01 18:19:49,845   35  =>  63   		Training 486 pattern with 96.88% 	Forward time: 	 0.21 sec
2023-04-01 18:19:49,845 			Loss:    3.572e-03    			Backward time: 	 0.06 sec 
2023-04-01 18:19:50,010 			Learning rate: weights:   1.000e-03    
2023-04-01 18:19:50,011 			Last test performance: 97.43%
2023-04-01 18:19:50,011 ----------------
2023-04-01 18:19:50,292   35  =>  64   		Training 486 pattern with 96.67% 	Forward time: 	 0.21 sec
2023-04-01 18:19:50,292 			Loss:    3.984e-03    			Backward time: 	 0.06 sec 
2023-04-01 18:19:50,384 			Learning rate: weights:   1.000e-03    
2023-04-01 18:19:50,384 			Last test performance: 97.43%
2023-04-01 18:19:50,385 ----------------
2023-04-01 18:19:50,650   35  =>  65   		Training 486 pattern with 97.50% 	Forward time: 	 0.19 sec
2023-04-01 18:19:50,650 			Loss:    2.400e-03    			Backward time: 	 0.07 sec 
2023-04-01 18:19:50,763 			Learning rate: weights:   1.000e-03    
2023-04-01 18:19:50,763 			Last test performance: 97.43%
2023-04-01 18:19:50,763 ----------------
2023-04-01 18:19:51,028   35  =>  66   		Training 486 pattern with 98.33% 	Forward time: 	 0.21 sec
2023-04-01 18:19:51,028 			Loss:    2.960e-03    			Backward time: 	 0.05 sec 
2023-04-01 18:19:51,244 			Learning rate: weights:   1.000e-03    
2023-04-01 18:19:51,245 			Last test performance: 97.43%
2023-04-01 18:19:51,245 ----------------
2023-04-01 18:19:51,464   35  =>  67   		Training 486 pattern with 98.54% 	Forward time: 	 0.15 sec
2023-04-01 18:19:51,464 			Loss:    3.626e-03    			Backward time: 	 0.05 sec 
2023-04-01 18:19:51,591 			Learning rate: weights:   1.000e-03    
2023-04-01 18:19:51,591 			Last test performance: 97.43%
2023-04-01 18:19:51,592 ----------------
2023-04-01 18:19:51,840   35  =>  68   		Training 486 pattern with 98.12% 	Forward time: 	 0.18 sec
2023-04-01 18:19:51,840 			Loss:    2.762e-03    			Backward time: 	 0.06 sec 
2023-04-01 18:19:51,981 			Learning rate: weights:   1.000e-03    
2023-04-01 18:19:51,981 			Last test performance: 97.43%
2023-04-01 18:19:51,981 ----------------
2023-04-01 18:19:52,242   35  =>  69   		Training 486 pattern with 97.92% 	Forward time: 	 0.16 sec
2023-04-01 18:19:52,242 			Loss:    2.368e-03    			Backward time: 	 0.09 sec 
2023-04-01 18:19:52,331 			Learning rate: weights:   1.000e-03    
2023-04-01 18:19:52,331 			Last test performance: 97.43%
2023-04-01 18:19:52,331 ----------------
2023-04-01 18:19:52,611   35  =>  70   		Training 486 pattern with 97.50% 	Forward time: 	 0.21 sec
2023-04-01 18:19:52,612 			Loss:    3.154e-03    			Backward time: 	 0.06 sec 
2023-04-01 18:19:52,697 			Learning rate: weights:   1.000e-03    
2023-04-01 18:19:52,697 			Last test performance: 97.43%
2023-04-01 18:19:52,697 ----------------
2023-04-01 18:19:53,005   35  =>  71   		Training 486 pattern with 99.17% 	Forward time: 	 0.24 sec
2023-04-01 18:19:53,005 			Loss:    1.967e-03    			Backward time: 	 0.05 sec 
2023-04-01 18:19:53,141 			Learning rate: weights:   1.000e-03    
2023-04-01 18:19:53,142 			Last test performance: 97.43%
2023-04-01 18:19:53,142 ----------------
2023-04-01 18:19:53,394   35  =>  72   		Training 486 pattern with 98.54% 	Forward time: 	 0.18 sec
2023-04-01 18:19:53,394 			Loss:    1.467e-03    			Backward time: 	 0.06 sec 
2023-04-01 18:19:53,501 			Learning rate: weights:   1.000e-03    
2023-04-01 18:19:53,501 			Last test performance: 97.43%
2023-04-01 18:19:53,501 ----------------
2023-04-01 18:19:53,775   35  =>  73   		Training 486 pattern with 97.29% 	Forward time: 	 0.19 sec
2023-04-01 18:19:53,775 			Loss:    2.605e-03    			Backward time: 	 0.07 sec 
2023-04-01 18:19:53,934 			Learning rate: weights:   1.000e-03    
2023-04-01 18:19:53,934 			Last test performance: 97.43%
2023-04-01 18:19:53,934 ----------------
2023-04-01 18:19:54,216   35  =>  74   		Training 486 pattern with 98.12% 	Forward time: 	 0.22 sec
2023-04-01 18:19:54,216 			Loss:    3.088e-03    			Backward time: 	 0.05 sec 
2023-04-01 18:19:54,373 			Learning rate: weights:   1.000e-03    
2023-04-01 18:19:54,373 			Last test performance: 97.43%
2023-04-01 18:19:54,374 ----------------
2023-04-01 18:19:54,626   35  =>  75   		Training 486 pattern with 99.17% 	Forward time: 	 0.18 sec
2023-04-01 18:19:54,627 			Loss:    1.362e-03    			Backward time: 	 0.06 sec 
2023-04-01 18:19:54,704 			Learning rate: weights:   1.000e-03    
2023-04-01 18:19:54,704 			Last test performance: 97.43%
2023-04-01 18:19:54,705 ----------------
2023-04-01 18:19:54,973   35  =>  76   		Training 486 pattern with 97.92% 	Forward time: 	 0.21 sec
2023-04-01 18:19:54,973 			Loss:    2.573e-03    			Backward time: 	 0.05 sec 
2023-04-01 18:19:55,066 			Learning rate: weights:   1.000e-03    
2023-04-01 18:19:55,066 			Last test performance: 97.43%
2023-04-01 18:19:55,066 ----------------
2023-04-01 18:19:55,308   35  =>  77   		Training 486 pattern with 97.50% 	Forward time: 	 0.17 sec
2023-04-01 18:19:55,308 			Loss:    2.917e-03    			Backward time: 	 0.06 sec 
2023-04-01 18:19:55,400 			Learning rate: weights:   1.000e-03    
2023-04-01 18:19:55,401 			Last test performance: 97.43%
2023-04-01 18:19:55,401 ----------------
2023-04-01 18:19:55,635   35  =>  78   		Training 486 pattern with 97.71% 	Forward time: 	 0.17 sec
2023-04-01 18:19:55,636 			Loss:    2.900e-03    			Backward time: 	 0.05 sec 
2023-04-01 18:19:55,733 			Learning rate: weights:   1.000e-03    
2023-04-01 18:19:55,733 			Last test performance: 97.43%
2023-04-01 18:19:55,734 ----------------
2023-04-01 18:19:56,009   35  =>  79   		Training 486 pattern with 97.92% 	Forward time: 	 0.20 sec
2023-04-01 18:19:56,009 			Loss:    3.017e-03    			Backward time: 	 0.06 sec 
2023-04-01 18:19:56,201 			Learning rate: weights:   1.000e-03    
2023-04-01 18:19:56,201 			Last test performance: 97.43%
2023-04-01 18:19:56,201 ----------------
2023-04-01 18:19:56,467   35  =>  80   		Training 486 pattern with 98.12% 	Forward time: 	 0.19 sec
2023-04-01 18:19:56,467 			Loss:    2.995e-03    			Backward time: 	 0.07 sec 
2023-04-01 18:19:56,620 			Learning rate: weights:   1.000e-03    
2023-04-01 18:19:56,620 			Last test performance: 97.43%
2023-04-01 18:19:56,620 ----------------
2023-04-01 18:19:56,890   35  =>  81   		Training 486 pattern with 97.71% 	Forward time: 	 0.20 sec
2023-04-01 18:19:56,890 			Loss:    2.743e-03    			Backward time: 	 0.05 sec 
2023-04-01 18:19:57,001 			Learning rate: weights:   1.000e-03    
2023-04-01 18:19:57,001 			Last test performance: 97.43%
2023-04-01 18:19:57,001 ----------------
2023-04-01 18:19:57,284   35  =>  82   		Training 486 pattern with 97.92% 	Forward time: 	 0.21 sec
2023-04-01 18:19:57,284 			Loss:    1.930e-03    			Backward time: 	 0.06 sec 
2023-04-01 18:19:57,366 			Learning rate: weights:   1.000e-03    
2023-04-01 18:19:57,366 			Last test performance: 97.43%
2023-04-01 18:19:57,366 ----------------
2023-04-01 18:19:57,661   35  =>  83   		Training 486 pattern with 97.71% 	Forward time: 	 0.22 sec
2023-04-01 18:19:57,662 			Loss:    3.319e-03    			Backward time: 	 0.06 sec 
2023-04-01 18:19:57,815 			Learning rate: weights:   1.000e-03    
2023-04-01 18:19:57,815 			Last test performance: 97.43%
2023-04-01 18:19:57,815 ----------------
2023-04-01 18:19:58,084   35  =>  84   		Training 486 pattern with 98.33% 	Forward time: 	 0.19 sec
2023-04-01 18:19:58,085 			Loss:    2.371e-03    			Backward time: 	 0.07 sec 
2023-04-01 18:19:58,238 			Learning rate: weights:   1.000e-03    
2023-04-01 18:19:58,239 			Last test performance: 97.43%
2023-04-01 18:19:58,239 ----------------
2023-04-01 18:19:58,533   35  =>  85   		Training 486 pattern with 96.88% 	Forward time: 	 0.23 sec
2023-04-01 18:19:58,533 			Loss:    4.483e-03    			Backward time: 	 0.06 sec 
2023-04-01 18:19:58,662 			Learning rate: weights:   1.000e-03    
2023-04-01 18:19:58,663 			Last test performance: 97.43%
2023-04-01 18:19:58,663 ----------------
2023-04-01 18:19:58,945   35  =>  86   		Training 486 pattern with 97.71% 	Forward time: 	 0.22 sec
2023-04-01 18:19:58,945 			Loss:    2.626e-03    			Backward time: 	 0.05 sec 
2023-04-01 18:19:59,052 			Learning rate: weights:   1.000e-03    
2023-04-01 18:19:59,052 			Last test performance: 97.43%
2023-04-01 18:19:59,052 ----------------
2023-04-01 18:19:59,327   35  =>  87   		Training 486 pattern with 97.71% 	Forward time: 	 0.21 sec
2023-04-01 18:19:59,327 			Loss:    3.082e-03    			Backward time: 	 0.05 sec 
2023-04-01 18:19:59,420 			Learning rate: weights:   1.000e-03    
2023-04-01 18:19:59,420 			Last test performance: 97.43%
2023-04-01 18:19:59,420 ----------------
2023-04-01 18:19:59,693   35  =>  88   		Training 486 pattern with 96.25% 	Forward time: 	 0.21 sec
2023-04-01 18:19:59,694 			Loss:    4.638e-03    			Backward time: 	 0.05 sec 
2023-04-01 18:19:59,807 			Learning rate: weights:   1.000e-03    
2023-04-01 18:19:59,807 			Last test performance: 97.43%
2023-04-01 18:19:59,807 ----------------
2023-04-01 18:20:00,082   35  =>  89   		Training 486 pattern with 98.33% 	Forward time: 	 0.21 sec
2023-04-01 18:20:00,082 			Loss:    2.099e-03    			Backward time: 	 0.05 sec 
2023-04-01 18:20:00,228 			Learning rate: weights:   1.000e-03    
2023-04-01 18:20:00,228 			Last test performance: 97.43%
2023-04-01 18:20:00,228 ----------------
2023-04-01 18:20:00,507   35  =>  90   		Training 486 pattern with 97.50% 	Forward time: 	 0.20 sec
2023-04-01 18:20:00,508 			Loss:    3.463e-03    			Backward time: 	 0.07 sec 
2023-04-01 18:20:00,596 			Learning rate: weights:   1.000e-03    
2023-04-01 18:20:00,596 			Last test performance: 97.43%
2023-04-01 18:20:00,596 ----------------
2023-04-01 18:20:00,873   35  =>  91   		Training 486 pattern with 98.54% 	Forward time: 	 0.20 sec
2023-04-01 18:20:00,874 			Loss:    1.891e-03    			Backward time: 	 0.06 sec 
2023-04-01 18:20:00,977 			Learning rate: weights:   1.000e-03    
2023-04-01 18:20:00,978 			Last test performance: 97.43%
2023-04-01 18:20:00,978 ----------------
2023-04-01 18:20:01,245   35  =>  92   		Training 486 pattern with 97.08% 	Forward time: 	 0.19 sec
2023-04-01 18:20:01,245 			Loss:    3.689e-03    			Backward time: 	 0.07 sec 
2023-04-01 18:20:01,356 			Learning rate: weights:   1.000e-03    
2023-04-01 18:20:01,357 			Last test performance: 97.43%
2023-04-01 18:20:01,357 ----------------
2023-04-01 18:20:01,637   35  =>  93   		Training 486 pattern with 98.33% 	Forward time: 	 0.21 sec
2023-04-01 18:20:01,637 			Loss:    2.683e-03    			Backward time: 	 0.06 sec 
2023-04-01 18:20:01,776 			Learning rate: weights:   1.000e-03    
2023-04-01 18:20:01,776 			Last test performance: 97.43%
2023-04-01 18:20:01,776 ----------------
2023-04-01 18:20:02,084   35  =>  94   		Training 486 pattern with 97.08% 	Forward time: 	 0.21 sec
2023-04-01 18:20:02,084 			Loss:    3.169e-03    			Backward time: 	 0.08 sec 
2023-04-01 18:20:02,241 			Learning rate: weights:   1.000e-03    
2023-04-01 18:20:02,242 			Last test performance: 97.43%
2023-04-01 18:20:02,242 ----------------
2023-04-01 18:20:02,560   35  =>  95   		Training 486 pattern with 98.75% 	Forward time: 	 0.24 sec
2023-04-01 18:20:02,560 			Loss:    1.903e-03    			Backward time: 	 0.06 sec 
2023-04-01 18:20:02,670 			Learning rate: weights:   1.000e-03    
2023-04-01 18:20:02,671 			Last test performance: 97.43%
2023-04-01 18:20:02,671 ----------------
2023-04-01 18:20:02,932   35  =>  96   		Training 486 pattern with 98.54% 	Forward time: 	 0.19 sec
2023-04-01 18:20:02,933 			Loss:    2.324e-03    			Backward time: 	 0.06 sec 
2023-04-01 18:20:03,072 			Learning rate: weights:   1.000e-03    
2023-04-01 18:20:03,072 			Last test performance: 97.43%
2023-04-01 18:20:03,073 ----------------
2023-04-01 18:20:03,351   35  =>  97   		Training 486 pattern with 98.12% 	Forward time: 	 0.21 sec
2023-04-01 18:20:03,352 			Loss:    2.335e-03    			Backward time: 	 0.05 sec 
2023-04-01 18:20:03,501 			Learning rate: weights:   1.000e-03    
2023-04-01 18:20:03,501 			Last test performance: 97.43%
2023-04-01 18:20:03,501 ----------------
2023-04-01 18:20:03,784   35  =>  98   		Training 486 pattern with 97.71% 	Forward time: 	 0.21 sec
2023-04-01 18:20:03,784 			Loss:    3.092e-03    			Backward time: 	 0.06 sec 
2023-04-01 18:20:03,894 			Learning rate: weights:   1.000e-03    
2023-04-01 18:20:03,894 			Last test performance: 97.43%
2023-04-01 18:20:03,894 ----------------
2023-04-01 18:20:04,219   35  =>  99   		Training 486 pattern with 97.08% 	Forward time: 	 0.25 sec
2023-04-01 18:20:04,219 			Loss:    3.339e-03    			Backward time: 	 0.06 sec 
2023-04-01 18:20:04,556 			Learning rate: weights:   1.000e-03    
2023-04-01 18:20:04,557 			Last test performance: 97.43%
2023-04-01 18:20:04,557 ----------------
2023-04-01 18:20:04,829   35  => 100   		Training 486 pattern with 97.29% 	Forward time: 	 0.21 sec
2023-04-01 18:20:04,829 			Loss:    2.426e-03    			Backward time: 	 0.05 sec 
2023-04-01 18:20:04,924 			Learning rate: weights:   1.000e-03    
2023-04-01 18:20:04,924 			Last test performance: 97.43%
2023-04-01 18:20:04,925 ----------------
2023-04-01 18:20:05,197   35  => 101   		Training 486 pattern with 97.71% 	Forward time: 	 0.18 sec
2023-04-01 18:20:05,197 			Loss:    3.302e-03    			Backward time: 	 0.07 sec 
2023-04-01 18:20:05,369 			Learning rate: weights:   1.000e-03    
2023-04-01 18:20:05,369 			Last test performance: 97.43%
2023-04-01 18:20:05,369 ----------------
2023-04-01 18:20:05,646   35  => 102   		Training 486 pattern with 97.71% 	Forward time: 	 0.20 sec
2023-04-01 18:20:05,647 			Loss:    3.346e-03    			Backward time: 	 0.06 sec 
2023-04-01 18:20:05,774 			Learning rate: weights:   1.000e-03    
2023-04-01 18:20:05,774 			Last test performance: 97.43%
2023-04-01 18:20:05,774 ----------------
2023-04-01 18:20:06,067   35  => 103   		Training 486 pattern with 97.29% 	Forward time: 	 0.22 sec
2023-04-01 18:20:06,067 			Loss:    3.252e-03    			Backward time: 	 0.06 sec 
2023-04-01 18:20:06,126 			Learning rate: weights:   1.000e-03    
2023-04-01 18:20:06,126 			Last test performance: 97.43%
2023-04-01 18:20:06,126 ----------------
2023-04-01 18:20:06,416   35  => 104   		Training 486 pattern with 96.67% 	Forward time: 	 0.23 sec
2023-04-01 18:20:06,416 			Loss:    3.774e-03    			Backward time: 	 0.05 sec 
2023-04-01 18:20:06,528 			Learning rate: weights:   1.000e-03    
2023-04-01 18:20:06,529 			Last test performance: 97.43%
2023-04-01 18:20:06,529 ----------------
2023-04-01 18:20:06,781   35  => 105   		Training 486 pattern with 97.29% 	Forward time: 	 0.19 sec
2023-04-01 18:20:06,781 			Loss:    3.158e-03    			Backward time: 	 0.05 sec 
2023-04-01 18:20:06,969 			Learning rate: weights:   1.000e-03    
2023-04-01 18:20:06,969 			Last test performance: 97.43%
2023-04-01 18:20:06,969 ----------------
2023-04-01 18:20:07,270   35  => 106   		Training 486 pattern with 97.92% 	Forward time: 	 0.23 sec
2023-04-01 18:20:07,270 			Loss:    3.041e-03    			Backward time: 	 0.06 sec 
2023-04-01 18:20:07,373 			Learning rate: weights:   1.000e-03    
2023-04-01 18:20:07,374 			Last test performance: 97.43%
2023-04-01 18:20:07,375 ----------------
2023-04-01 18:20:07,613   35  => 107   		Training 486 pattern with 98.12% 	Forward time: 	 0.18 sec
2023-04-01 18:20:07,613 			Loss:    2.335e-03    			Backward time: 	 0.05 sec 
2023-04-01 18:20:07,736 			Learning rate: weights:   1.000e-03    
2023-04-01 18:20:07,736 			Last test performance: 97.43%
2023-04-01 18:20:07,737 ----------------
2023-04-01 18:20:08,024   35  => 108   		Training 486 pattern with 97.50% 	Forward time: 	 0.21 sec
2023-04-01 18:20:08,024 			Loss:    3.754e-03    			Backward time: 	 0.06 sec 
2023-04-01 18:20:08,110 			Learning rate: weights:   1.000e-03    
2023-04-01 18:20:08,110 			Last test performance: 97.43%
2023-04-01 18:20:08,111 ----------------
2023-04-01 18:20:08,381   35  => 109   		Training 486 pattern with 98.12% 	Forward time: 	 0.21 sec
2023-04-01 18:20:08,381 			Loss:    2.522e-03    			Backward time: 	 0.05 sec 
2023-04-01 18:20:08,506 			Learning rate: weights:   1.000e-03    
2023-04-01 18:20:08,506 			Last test performance: 97.43%
2023-04-01 18:20:08,506 ----------------
2023-04-01 18:20:08,783   35  => 110   		Training 486 pattern with 97.71% 	Forward time: 	 0.21 sec
2023-04-01 18:20:08,783 			Loss:    2.624e-03    			Backward time: 	 0.06 sec 
2023-04-01 18:20:08,902 			Learning rate: weights:   1.000e-03    
2023-04-01 18:20:08,902 			Last test performance: 97.43%
2023-04-01 18:20:08,902 ----------------
2023-04-01 18:20:09,153   35  => 111   		Training 486 pattern with 96.88% 	Forward time: 	 0.18 sec
2023-04-01 18:20:09,153 			Loss:    3.400e-03    			Backward time: 	 0.06 sec 
2023-04-01 18:20:09,280 			Learning rate: weights:   1.000e-03    
2023-04-01 18:20:09,280 			Last test performance: 97.43%
2023-04-01 18:20:09,281 ----------------
2023-04-01 18:20:09,567   35  => 112   		Training 486 pattern with 96.67% 	Forward time: 	 0.22 sec
2023-04-01 18:20:09,567 			Loss:    4.173e-03    			Backward time: 	 0.06 sec 
2023-04-01 18:20:09,654 			Learning rate: weights:   1.000e-03    
2023-04-01 18:20:09,654 			Last test performance: 97.43%
2023-04-01 18:20:09,654 ----------------
2023-04-01 18:20:09,936   35  => 113   		Training 486 pattern with 98.33% 	Forward time: 	 0.22 sec
2023-04-01 18:20:09,936 			Loss:    2.567e-03    			Backward time: 	 0.05 sec 
2023-04-01 18:20:10,084 			Learning rate: weights:   1.000e-03    
2023-04-01 18:20:10,084 			Last test performance: 97.43%
2023-04-01 18:20:10,085 ----------------
2023-04-01 18:20:10,359   35  => 114   		Training 486 pattern with 98.12% 	Forward time: 	 0.20 sec
2023-04-01 18:20:10,360 			Loss:    2.492e-03    			Backward time: 	 0.06 sec 
2023-04-01 18:20:10,469 			Learning rate: weights:   1.000e-03    
2023-04-01 18:20:10,474 			Last test performance: 97.43%
2023-04-01 18:20:10,474 ----------------
2023-04-01 18:20:10,712   35  => 115   		Training 486 pattern with 98.75% 	Forward time: 	 0.18 sec
2023-04-01 18:20:10,712 			Loss:    1.720e-03    			Backward time: 	 0.05 sec 
2023-04-01 18:20:10,842 			Learning rate: weights:   1.000e-03    
2023-04-01 18:20:10,843 			Last test performance: 97.43%
2023-04-01 18:20:10,843 ----------------
2023-04-01 18:20:11,078   35  => 116   		Training 486 pattern with 98.96% 	Forward time: 	 0.17 sec
2023-04-01 18:20:11,078 			Loss:    1.533e-03    			Backward time: 	 0.05 sec 
2023-04-01 18:20:11,216 			Learning rate: weights:   1.000e-03    
2023-04-01 18:20:11,216 			Last test performance: 97.43%
2023-04-01 18:20:11,217 ----------------
2023-04-01 18:20:11,449   35  => 117   		Training 486 pattern with 98.33% 	Forward time: 	 0.17 sec
2023-04-01 18:20:11,449 			Loss:    1.940e-03    			Backward time: 	 0.05 sec 
2023-04-01 18:20:11,561 			Learning rate: weights:   1.000e-03    
2023-04-01 18:20:11,562 			Last test performance: 97.43%
2023-04-01 18:20:11,562 ----------------
2023-04-01 18:20:11,805   35  => 118   		Training 486 pattern with 98.33% 	Forward time: 	 0.18 sec
2023-04-01 18:20:11,805 			Loss:    1.938e-03    			Backward time: 	 0.05 sec 
2023-04-01 18:20:11,935 			Learning rate: weights:   1.000e-03    
2023-04-01 18:20:11,935 			Last test performance: 97.43%
2023-04-01 18:20:11,935 ----------------
2023-04-01 18:20:12,175   35  => 119   		Training 486 pattern with 97.29% 	Forward time: 	 0.18 sec
2023-04-01 18:20:12,175 			Loss:    2.724e-03    			Backward time: 	 0.05 sec 
2023-04-01 18:20:12,314 			Learning rate: weights:   1.000e-03    
2023-04-01 18:20:12,314 			Last test performance: 97.43%
2023-04-01 18:20:12,315 ----------------
2023-04-01 18:20:12,574   35  => 120   		Training 486 pattern with 96.88% 	Forward time: 	 0.19 sec
2023-04-01 18:20:12,574 			Loss:    5.564e-03    			Backward time: 	 0.06 sec 
2023-04-01 18:20:12,718 			Learning rate: weights:   1.000e-03    
2023-04-01 18:20:12,719 			Last test performance: 97.43%
2023-04-01 18:20:12,719 ----------------
2023-04-01 18:20:12,993   35  => 121   		Training 486 pattern with 97.08% 	Forward time: 	 0.21 sec
2023-04-01 18:20:12,993 			Loss:    3.121e-03    			Backward time: 	 0.05 sec 
2023-04-01 18:20:13,077 			Learning rate: weights:   1.000e-03    
2023-04-01 18:20:13,077 			Last test performance: 97.43%
2023-04-01 18:20:13,078 ----------------
2023-04-01 18:20:13,310   35  => 122   		Training 486 pattern with 98.12% 	Forward time: 	 0.17 sec
2023-04-01 18:20:13,310 			Loss:    2.217e-03    			Backward time: 	 0.05 sec 
2023-04-01 18:20:13,415 			Learning rate: weights:   1.000e-03    
2023-04-01 18:20:13,415 			Last test performance: 97.43%
2023-04-01 18:20:13,415 ----------------
2023-04-01 18:20:13,657   35  => 123   		Training 486 pattern with 96.88% 	Forward time: 	 0.18 sec
2023-04-01 18:20:13,657 			Loss:    3.829e-03    			Backward time: 	 0.05 sec 
2023-04-01 18:20:13,745 			Learning rate: weights:   1.000e-03    
2023-04-01 18:20:13,745 			Last test performance: 97.43%
2023-04-01 18:20:13,745 ----------------
2023-04-01 18:20:13,988   35  => 124   		Training 486 pattern with 97.92% 	Forward time: 	 0.18 sec
2023-04-01 18:20:13,988 			Loss:    3.363e-03    			Backward time: 	 0.06 sec 
2023-04-01 18:20:14,151 
2023-04-01 18:20:14,151 Testing:
2023-04-01 18:20:14,211 		24 of 10000 with 91.67% 	 Time used:  0.06 sec
2023-04-01 18:20:14,219 		48 of 10000 with 93.75% 	 Time used:  0.01 sec
2023-04-01 18:20:14,225 		72 of 10000 with 95.83% 	 Time used:  0.01 sec
2023-04-01 18:20:14,232 		96 of 10000 with 95.83% 	 Time used:  0.01 sec
2023-04-01 18:20:14,239 		120 of 10000 with 96.67% 	 Time used:  0.01 sec
2023-04-01 18:20:14,246 		144 of 10000 with 95.83% 	 Time used:  0.01 sec
2023-04-01 18:20:14,253 		168 of 10000 with 95.83% 	 Time used:  0.01 sec
2023-04-01 18:20:14,259 		192 of 10000 with 96.35% 	 Time used:  0.01 sec
2023-04-01 18:20:14,266 		216 of 10000 with 96.30% 	 Time used:  0.01 sec
2023-04-01 18:20:14,273 		240 of 10000 with 96.67% 	 Time used:  0.01 sec
2023-04-01 18:20:14,280 		264 of 10000 with 96.21% 	 Time used:  0.01 sec
2023-04-01 18:20:14,287 		288 of 10000 with 96.18% 	 Time used:  0.01 sec
2023-04-01 18:20:14,294 		312 of 10000 with 96.15% 	 Time used:  0.01 sec
2023-04-01 18:20:14,301 		336 of 10000 with 96.43% 	 Time used:  0.01 sec
2023-04-01 18:20:14,308 		360 of 10000 with 96.67% 	 Time used:  0.01 sec
2023-04-01 18:20:14,315 		384 of 10000 with 96.61% 	 Time used:  0.01 sec
2023-04-01 18:20:14,322 		408 of 10000 with 96.81% 	 Time used:  0.01 sec
2023-04-01 18:20:14,328 		432 of 10000 with 96.76% 	 Time used:  0.01 sec
2023-04-01 18:20:14,335 		456 of 10000 with 96.49% 	 Time used:  0.01 sec
2023-04-01 18:20:14,342 		480 of 10000 with 96.67% 	 Time used:  0.01 sec
2023-04-01 18:20:14,349 		504 of 10000 with 96.63% 	 Time used:  0.01 sec
2023-04-01 18:20:14,356 		528 of 10000 with 96.59% 	 Time used:  0.01 sec
2023-04-01 18:20:14,368 		552 of 10000 with 96.74% 	 Time used:  0.01 sec
2023-04-01 18:20:14,375 		576 of 10000 with 96.88% 	 Time used:  0.01 sec
2023-04-01 18:20:14,382 		600 of 10000 with 97.00% 	 Time used:  0.01 sec
2023-04-01 18:20:14,389 		624 of 10000 with 97.12% 	 Time used:  0.01 sec
2023-04-01 18:20:14,396 		648 of 10000 with 97.07% 	 Time used:  0.01 sec
2023-04-01 18:20:14,406 		672 of 10000 with 97.17% 	 Time used:  0.01 sec
2023-04-01 18:20:14,413 		696 of 10000 with 97.13% 	 Time used:  0.01 sec
2023-04-01 18:20:14,420 		720 of 10000 with 97.22% 	 Time used:  0.01 sec
2023-04-01 18:20:14,427 		744 of 10000 with 97.31% 	 Time used:  0.01 sec
2023-04-01 18:20:14,434 		768 of 10000 with 97.14% 	 Time used:  0.01 sec
2023-04-01 18:20:14,441 		792 of 10000 with 97.22% 	 Time used:  0.01 sec
2023-04-01 18:20:14,447 		816 of 10000 with 97.18% 	 Time used:  0.01 sec
2023-04-01 18:20:14,454 		840 of 10000 with 97.26% 	 Time used:  0.01 sec
2023-04-01 18:20:14,460 		864 of 10000 with 97.22% 	 Time used:  0.01 sec
2023-04-01 18:20:14,471 		888 of 10000 with 97.30% 	 Time used:  0.01 sec
2023-04-01 18:20:14,479 		912 of 10000 with 97.15% 	 Time used:  0.01 sec
2023-04-01 18:20:14,487 		936 of 10000 with 97.22% 	 Time used:  0.01 sec
2023-04-01 18:20:14,495 		960 of 10000 with 97.29% 	 Time used:  0.01 sec
2023-04-01 18:20:14,502 		984 of 10000 with 97.36% 	 Time used:  0.01 sec
2023-04-01 18:20:14,509 		1008 of 10000 with 97.42% 	 Time used:  0.01 sec
2023-04-01 18:20:14,516 		1032 of 10000 with 97.48% 	 Time used:  0.01 sec
2023-04-01 18:20:14,524 		1056 of 10000 with 97.35% 	 Time used:  0.01 sec
2023-04-01 18:20:14,531 		1080 of 10000 with 97.41% 	 Time used:  0.01 sec
2023-04-01 18:20:14,538 		1104 of 10000 with 97.46% 	 Time used:  0.01 sec
2023-04-01 18:20:14,545 		1128 of 10000 with 97.52% 	 Time used:  0.01 sec
2023-04-01 18:20:14,553 		1152 of 10000 with 97.57% 	 Time used:  0.01 sec
2023-04-01 18:20:14,560 		1176 of 10000 with 97.53% 	 Time used:  0.01 sec
2023-04-01 18:20:14,567 		1200 of 10000 with 97.42% 	 Time used:  0.01 sec
2023-04-01 18:20:14,574 		1224 of 10000 with 97.39% 	 Time used:  0.01 sec
2023-04-01 18:20:14,582 		1248 of 10000 with 97.44% 	 Time used:  0.01 sec
2023-04-01 18:20:14,589 		1272 of 10000 with 97.41% 	 Time used:  0.01 sec
2023-04-01 18:20:14,597 		1296 of 10000 with 97.45% 	 Time used:  0.01 sec
2023-04-01 18:20:14,604 		1320 of 10000 with 97.50% 	 Time used:  0.01 sec
2023-04-01 18:20:14,611 		1344 of 10000 with 97.54% 	 Time used:  0.01 sec
2023-04-01 18:20:14,618 		1368 of 10000 with 97.59% 	 Time used:  0.01 sec
2023-04-01 18:20:14,625 		1392 of 10000 with 97.63% 	 Time used:  0.01 sec
2023-04-01 18:20:14,633 		1416 of 10000 with 97.67% 	 Time used:  0.01 sec
2023-04-01 18:20:14,640 		1440 of 10000 with 97.71% 	 Time used:  0.01 sec
2023-04-01 18:20:14,647 		1464 of 10000 with 97.68% 	 Time used:  0.01 sec
2023-04-01 18:20:14,654 		1488 of 10000 with 97.58% 	 Time used:  0.01 sec
2023-04-01 18:20:14,662 		1512 of 10000 with 97.49% 	 Time used:  0.01 sec
2023-04-01 18:20:14,669 		1536 of 10000 with 97.53% 	 Time used:  0.01 sec
2023-04-01 18:20:14,676 		1560 of 10000 with 97.56% 	 Time used:  0.01 sec
2023-04-01 18:20:14,683 		1584 of 10000 with 97.41% 	 Time used:  0.01 sec
2023-04-01 18:20:14,690 		1608 of 10000 with 97.39% 	 Time used:  0.01 sec
2023-04-01 18:20:14,698 		1632 of 10000 with 97.37% 	 Time used:  0.01 sec
2023-04-01 18:20:14,705 		1656 of 10000 with 97.40% 	 Time used:  0.01 sec
2023-04-01 18:20:14,712 		1680 of 10000 with 97.44% 	 Time used:  0.01 sec
2023-04-01 18:20:14,719 		1704 of 10000 with 97.42% 	 Time used:  0.01 sec
2023-04-01 18:20:14,726 		1728 of 10000 with 97.34% 	 Time used:  0.01 sec
2023-04-01 18:20:14,733 		1752 of 10000 with 97.37% 	 Time used:  0.01 sec
2023-04-01 18:20:14,741 		1776 of 10000 with 97.41% 	 Time used:  0.01 sec
2023-04-01 18:20:14,748 		1800 of 10000 with 97.39% 	 Time used:  0.01 sec
2023-04-01 18:20:14,755 		1824 of 10000 with 97.31% 	 Time used:  0.01 sec
2023-04-01 18:20:14,762 		1848 of 10000 with 97.29% 	 Time used:  0.01 sec
2023-04-01 18:20:14,769 		1872 of 10000 with 97.22% 	 Time used:  0.01 sec
2023-04-01 18:20:14,777 		1896 of 10000 with 97.26% 	 Time used:  0.01 sec
2023-04-01 18:20:14,784 		1920 of 10000 with 97.29% 	 Time used:  0.01 sec
2023-04-01 18:20:14,791 		1944 of 10000 with 97.22% 	 Time used:  0.01 sec
2023-04-01 18:20:14,799 		1968 of 10000 with 97.15% 	 Time used:  0.01 sec
2023-04-01 18:20:14,806 		1992 of 10000 with 97.19% 	 Time used:  0.01 sec
2023-04-01 18:20:14,813 		2016 of 10000 with 97.22% 	 Time used:  0.01 sec
2023-04-01 18:20:14,821 		2040 of 10000 with 97.21% 	 Time used:  0.01 sec
2023-04-01 18:20:14,828 		2064 of 10000 with 97.09% 	 Time used:  0.01 sec
2023-04-01 18:20:14,835 		2088 of 10000 with 97.08% 	 Time used:  0.01 sec
2023-04-01 18:20:14,842 		2112 of 10000 with 97.11% 	 Time used:  0.01 sec
2023-04-01 18:20:14,850 		2136 of 10000 with 97.14% 	 Time used:  0.01 sec
2023-04-01 18:20:14,857 		2160 of 10000 with 97.18% 	 Time used:  0.01 sec
2023-04-01 18:20:14,868 		2184 of 10000 with 97.21% 	 Time used:  0.01 sec
2023-04-01 18:20:14,876 		2208 of 10000 with 97.24% 	 Time used:  0.01 sec
2023-04-01 18:20:14,884 		2232 of 10000 with 97.27% 	 Time used:  0.01 sec
2023-04-01 18:20:14,891 		2256 of 10000 with 97.21% 	 Time used:  0.01 sec
2023-04-01 18:20:14,920 		2280 of 10000 with 97.19% 	 Time used:  0.03 sec
2023-04-01 18:20:14,929 		2304 of 10000 with 97.22% 	 Time used:  0.01 sec
2023-04-01 18:20:14,936 		2328 of 10000 with 97.21% 	 Time used:  0.01 sec
2023-04-01 18:20:14,943 		2352 of 10000 with 97.24% 	 Time used:  0.01 sec
2023-04-01 18:20:14,951 		2376 of 10000 with 97.22% 	 Time used:  0.01 sec
2023-04-01 18:20:14,958 		2400 of 10000 with 97.25% 	 Time used:  0.01 sec
2023-04-01 18:20:14,965 		2424 of 10000 with 97.24% 	 Time used:  0.01 sec
2023-04-01 18:20:14,973 		2448 of 10000 with 97.22% 	 Time used:  0.01 sec
2023-04-01 18:20:14,980 		2472 of 10000 with 97.25% 	 Time used:  0.01 sec
2023-04-01 18:20:14,987 		2496 of 10000 with 97.24% 	 Time used:  0.01 sec
2023-04-01 18:20:14,994 		2520 of 10000 with 97.22% 	 Time used:  0.01 sec
2023-04-01 18:20:15,002 		2544 of 10000 with 97.25% 	 Time used:  0.01 sec
2023-04-01 18:20:15,009 		2568 of 10000 with 97.27% 	 Time used:  0.01 sec
2023-04-01 18:20:15,016 		2592 of 10000 with 97.30% 	 Time used:  0.01 sec
2023-04-01 18:20:15,024 		2616 of 10000 with 97.32% 	 Time used:  0.01 sec
2023-04-01 18:20:15,031 		2640 of 10000 with 97.31% 	 Time used:  0.01 sec
2023-04-01 18:20:15,038 		2664 of 10000 with 97.33% 	 Time used:  0.01 sec
2023-04-01 18:20:15,046 		2688 of 10000 with 97.32% 	 Time used:  0.01 sec
2023-04-01 18:20:15,053 		2712 of 10000 with 97.35% 	 Time used:  0.01 sec
2023-04-01 18:20:15,060 		2736 of 10000 with 97.33% 	 Time used:  0.01 sec
2023-04-01 18:20:15,067 		2760 of 10000 with 97.36% 	 Time used:  0.01 sec
2023-04-01 18:20:15,075 		2784 of 10000 with 97.38% 	 Time used:  0.01 sec
2023-04-01 18:20:15,082 		2808 of 10000 with 97.36% 	 Time used:  0.01 sec
2023-04-01 18:20:15,089 		2832 of 10000 with 97.39% 	 Time used:  0.01 sec
2023-04-01 18:20:15,096 		2856 of 10000 with 97.37% 	 Time used:  0.01 sec
2023-04-01 18:20:15,104 		2880 of 10000 with 97.33% 	 Time used:  0.01 sec
2023-04-01 18:20:15,111 		2904 of 10000 with 97.35% 	 Time used:  0.01 sec
2023-04-01 18:20:15,118 		2928 of 10000 with 97.37% 	 Time used:  0.01 sec
2023-04-01 18:20:15,125 		2952 of 10000 with 97.39% 	 Time used:  0.01 sec
2023-04-01 18:20:15,133 		2976 of 10000 with 97.41% 	 Time used:  0.01 sec
2023-04-01 18:20:15,140 		3000 of 10000 with 97.40% 	 Time used:  0.01 sec
2023-04-01 18:20:15,147 		3024 of 10000 with 97.42% 	 Time used:  0.01 sec
2023-04-01 18:20:15,154 		3048 of 10000 with 97.44% 	 Time used:  0.01 sec
2023-04-01 18:20:15,162 		3072 of 10000 with 97.43% 	 Time used:  0.01 sec
2023-04-01 18:20:15,169 		3096 of 10000 with 97.42% 	 Time used:  0.01 sec
2023-04-01 18:20:15,184 		3120 of 10000 with 97.44% 	 Time used:  0.01 sec
2023-04-01 18:20:15,200 		3144 of 10000 with 97.39% 	 Time used:  0.01 sec
2023-04-01 18:20:15,208 		3168 of 10000 with 97.38% 	 Time used:  0.01 sec
2023-04-01 18:20:15,216 		3192 of 10000 with 97.37% 	 Time used:  0.01 sec
2023-04-01 18:20:15,224 		3216 of 10000 with 97.39% 	 Time used:  0.01 sec
2023-04-01 18:20:15,231 		3240 of 10000 with 97.38% 	 Time used:  0.01 sec
2023-04-01 18:20:15,239 		3264 of 10000 with 97.37% 	 Time used:  0.01 sec
2023-04-01 18:20:15,248 		3288 of 10000 with 97.35% 	 Time used:  0.01 sec
2023-04-01 18:20:15,255 		3312 of 10000 with 97.37% 	 Time used:  0.01 sec
2023-04-01 18:20:15,267 		3336 of 10000 with 97.39% 	 Time used:  0.01 sec
2023-04-01 18:20:15,275 		3360 of 10000 with 97.41% 	 Time used:  0.01 sec
2023-04-01 18:20:15,282 		3384 of 10000 with 97.40% 	 Time used:  0.01 sec
2023-04-01 18:20:15,290 		3408 of 10000 with 97.42% 	 Time used:  0.01 sec
2023-04-01 18:20:15,298 		3432 of 10000 with 97.44% 	 Time used:  0.01 sec
2023-04-01 18:20:15,309 		3456 of 10000 with 97.45% 	 Time used:  0.01 sec
2023-04-01 18:20:15,317 		3480 of 10000 with 97.44% 	 Time used:  0.01 sec
2023-04-01 18:20:15,325 		3504 of 10000 with 97.40% 	 Time used:  0.01 sec
2023-04-01 18:20:15,332 		3528 of 10000 with 97.42% 	 Time used:  0.01 sec
2023-04-01 18:20:15,340 		3552 of 10000 with 97.41% 	 Time used:  0.01 sec
2023-04-01 18:20:15,351 		3576 of 10000 with 97.40% 	 Time used:  0.01 sec
2023-04-01 18:20:15,359 		3600 of 10000 with 97.39% 	 Time used:  0.01 sec
2023-04-01 18:20:15,367 		3624 of 10000 with 97.38% 	 Time used:  0.01 sec
2023-04-01 18:20:15,374 		3648 of 10000 with 97.40% 	 Time used:  0.01 sec
2023-04-01 18:20:15,382 		3672 of 10000 with 97.41% 	 Time used:  0.01 sec
2023-04-01 18:20:15,390 		3696 of 10000 with 97.43% 	 Time used:  0.01 sec
2023-04-01 18:20:15,397 		3720 of 10000 with 97.42% 	 Time used:  0.01 sec
2023-04-01 18:20:15,405 		3744 of 10000 with 97.44% 	 Time used:  0.01 sec
2023-04-01 18:20:15,413 		3768 of 10000 with 97.45% 	 Time used:  0.01 sec
2023-04-01 18:20:15,421 		3792 of 10000 with 97.47% 	 Time used:  0.01 sec
2023-04-01 18:20:15,429 		3816 of 10000 with 97.43% 	 Time used:  0.01 sec
2023-04-01 18:20:15,436 		3840 of 10000 with 97.45% 	 Time used:  0.01 sec
2023-04-01 18:20:15,443 		3864 of 10000 with 97.46% 	 Time used:  0.01 sec
2023-04-01 18:20:15,451 		3888 of 10000 with 97.48% 	 Time used:  0.01 sec
2023-04-01 18:20:15,458 		3912 of 10000 with 97.49% 	 Time used:  0.01 sec
2023-04-01 18:20:15,465 		3936 of 10000 with 97.51% 	 Time used:  0.01 sec
2023-04-01 18:20:15,473 		3960 of 10000 with 97.47% 	 Time used:  0.01 sec
2023-04-01 18:20:15,480 		3984 of 10000 with 97.46% 	 Time used:  0.01 sec
2023-04-01 18:20:15,488 		4008 of 10000 with 97.46% 	 Time used:  0.01 sec
2023-04-01 18:20:15,495 		4032 of 10000 with 97.47% 	 Time used:  0.01 sec
2023-04-01 18:20:15,502 		4056 of 10000 with 97.49% 	 Time used:  0.01 sec
2023-04-01 18:20:15,509 		4080 of 10000 with 97.50% 	 Time used:  0.01 sec
2023-04-01 18:20:15,516 		4104 of 10000 with 97.51% 	 Time used:  0.01 sec
2023-04-01 18:20:15,524 		4128 of 10000 with 97.53% 	 Time used:  0.01 sec
2023-04-01 18:20:15,531 		4152 of 10000 with 97.54% 	 Time used:  0.01 sec
2023-04-01 18:20:15,538 		4176 of 10000 with 97.53% 	 Time used:  0.01 sec
2023-04-01 18:20:15,545 		4200 of 10000 with 97.52% 	 Time used:  0.01 sec
2023-04-01 18:20:15,553 		4224 of 10000 with 97.54% 	 Time used:  0.01 sec
2023-04-01 18:20:15,560 		4248 of 10000 with 97.50% 	 Time used:  0.01 sec
2023-04-01 18:20:15,568 		4272 of 10000 with 97.50% 	 Time used:  0.01 sec
2023-04-01 18:20:15,575 		4296 of 10000 with 97.51% 	 Time used:  0.01 sec
2023-04-01 18:20:15,583 		4320 of 10000 with 97.50% 	 Time used:  0.01 sec
2023-04-01 18:20:15,590 		4344 of 10000 with 97.49% 	 Time used:  0.01 sec
2023-04-01 18:20:15,601 		4368 of 10000 with 97.50% 	 Time used:  0.01 sec
2023-04-01 18:20:15,608 		4392 of 10000 with 97.52% 	 Time used:  0.01 sec
2023-04-01 18:20:15,616 		4416 of 10000 with 97.51% 	 Time used:  0.01 sec
2023-04-01 18:20:15,623 		4440 of 10000 with 97.48% 	 Time used:  0.01 sec
2023-04-01 18:20:15,631 		4464 of 10000 with 97.49% 	 Time used:  0.01 sec
2023-04-01 18:20:15,638 		4488 of 10000 with 97.50% 	 Time used:  0.01 sec
2023-04-01 18:20:15,645 		4512 of 10000 with 97.50% 	 Time used:  0.01 sec
2023-04-01 18:20:15,652 		4536 of 10000 with 97.46% 	 Time used:  0.01 sec
2023-04-01 18:20:15,659 		4560 of 10000 with 97.48% 	 Time used:  0.01 sec
2023-04-01 18:20:15,667 		4584 of 10000 with 97.49% 	 Time used:  0.01 sec
2023-04-01 18:20:15,674 		4608 of 10000 with 97.48% 	 Time used:  0.01 sec
2023-04-01 18:20:15,682 		4632 of 10000 with 97.50% 	 Time used:  0.01 sec
2023-04-01 18:20:15,689 		4656 of 10000 with 97.49% 	 Time used:  0.01 sec
2023-04-01 18:20:15,696 		4680 of 10000 with 97.50% 	 Time used:  0.01 sec
2023-04-01 18:20:15,703 		4704 of 10000 with 97.49% 	 Time used:  0.01 sec
2023-04-01 18:20:15,711 		4728 of 10000 with 97.48% 	 Time used:  0.01 sec
2023-04-01 18:20:15,718 		4752 of 10000 with 97.47% 	 Time used:  0.01 sec
2023-04-01 18:20:15,725 		4776 of 10000 with 97.45% 	 Time used:  0.01 sec
2023-04-01 18:20:15,733 		4800 of 10000 with 97.44% 	 Time used:  0.01 sec
2023-04-01 18:20:15,740 		4824 of 10000 with 97.45% 	 Time used:  0.01 sec
2023-04-01 18:20:15,747 		4848 of 10000 with 97.44% 	 Time used:  0.01 sec
2023-04-01 18:20:15,755 		4872 of 10000 with 97.45% 	 Time used:  0.01 sec
2023-04-01 18:20:15,762 		4896 of 10000 with 97.47% 	 Time used:  0.01 sec
2023-04-01 18:20:15,770 		4920 of 10000 with 97.48% 	 Time used:  0.01 sec
2023-04-01 18:20:15,777 		4944 of 10000 with 97.49% 	 Time used:  0.01 sec
2023-04-01 18:20:15,784 		4968 of 10000 with 97.50% 	 Time used:  0.01 sec
2023-04-01 18:20:15,791 		4992 of 10000 with 97.52% 	 Time used:  0.01 sec
2023-04-01 18:20:15,798 		5016 of 10000 with 97.51% 	 Time used:  0.01 sec
2023-04-01 18:20:15,805 		5040 of 10000 with 97.52% 	 Time used:  0.01 sec
2023-04-01 18:20:15,812 		5064 of 10000 with 97.49% 	 Time used:  0.01 sec
2023-04-01 18:20:15,819 		5088 of 10000 with 97.48% 	 Time used:  0.01 sec
2023-04-01 18:20:15,826 		5112 of 10000 with 97.50% 	 Time used:  0.01 sec
2023-04-01 18:20:15,833 		5136 of 10000 with 97.49% 	 Time used:  0.01 sec
2023-04-01 18:20:15,840 		5160 of 10000 with 97.50% 	 Time used:  0.01 sec
2023-04-01 18:20:15,846 		5184 of 10000 with 97.51% 	 Time used:  0.01 sec
2023-04-01 18:20:15,853 		5208 of 10000 with 97.52% 	 Time used:  0.01 sec
2023-04-01 18:20:15,859 		5232 of 10000 with 97.52% 	 Time used:  0.01 sec
2023-04-01 18:20:15,866 		5256 of 10000 with 97.53% 	 Time used:  0.01 sec
2023-04-01 18:20:15,872 		5280 of 10000 with 97.54% 	 Time used:  0.01 sec
2023-04-01 18:20:15,879 		5304 of 10000 with 97.55% 	 Time used:  0.01 sec
2023-04-01 18:20:15,885 		5328 of 10000 with 97.52% 	 Time used:  0.01 sec
2023-04-01 18:20:15,891 		5352 of 10000 with 97.53% 	 Time used:  0.01 sec
2023-04-01 18:20:15,898 		5376 of 10000 with 97.51% 	 Time used:  0.01 sec
2023-04-01 18:20:15,904 		5400 of 10000 with 97.48% 	 Time used:  0.01 sec
2023-04-01 18:20:15,910 		5424 of 10000 with 97.49% 	 Time used:  0.01 sec
2023-04-01 18:20:15,917 		5448 of 10000 with 97.50% 	 Time used:  0.01 sec
2023-04-01 18:20:15,923 		5472 of 10000 with 97.50% 	 Time used:  0.01 sec
2023-04-01 18:20:15,929 		5496 of 10000 with 97.49% 	 Time used:  0.01 sec
2023-04-01 18:20:15,936 		5520 of 10000 with 97.50% 	 Time used:  0.01 sec
2023-04-01 18:20:15,942 		5544 of 10000 with 97.51% 	 Time used:  0.01 sec
2023-04-01 18:20:15,948 		5568 of 10000 with 97.50% 	 Time used:  0.01 sec
2023-04-01 18:20:15,954 		5592 of 10000 with 97.50% 	 Time used:  0.01 sec
2023-04-01 18:20:15,961 		5616 of 10000 with 97.49% 	 Time used:  0.01 sec
2023-04-01 18:20:15,967 		5640 of 10000 with 97.48% 	 Time used:  0.01 sec
2023-04-01 18:20:15,973 		5664 of 10000 with 97.48% 	 Time used:  0.01 sec
2023-04-01 18:20:15,979 		5688 of 10000 with 97.49% 	 Time used:  0.01 sec
2023-04-01 18:20:15,986 		5712 of 10000 with 97.50% 	 Time used:  0.01 sec
2023-04-01 18:20:15,992 		5736 of 10000 with 97.45% 	 Time used:  0.01 sec
2023-04-01 18:20:15,998 		5760 of 10000 with 97.45% 	 Time used:  0.01 sec
2023-04-01 18:20:16,005 		5784 of 10000 with 97.46% 	 Time used:  0.01 sec
2023-04-01 18:20:16,011 		5808 of 10000 with 97.47% 	 Time used:  0.01 sec
2023-04-01 18:20:16,017 		5832 of 10000 with 97.46% 	 Time used:  0.01 sec
2023-04-01 18:20:16,023 		5856 of 10000 with 97.44% 	 Time used:  0.01 sec
2023-04-01 18:20:16,029 		5880 of 10000 with 97.41% 	 Time used:  0.01 sec
2023-04-01 18:20:16,036 		5904 of 10000 with 97.43% 	 Time used:  0.01 sec
2023-04-01 18:20:16,042 		5928 of 10000 with 97.42% 	 Time used:  0.01 sec
2023-04-01 18:20:16,048 		5952 of 10000 with 97.43% 	 Time used:  0.01 sec
2023-04-01 18:20:16,054 		5976 of 10000 with 97.44% 	 Time used:  0.01 sec
2023-04-01 18:20:16,061 		6000 of 10000 with 97.43% 	 Time used:  0.01 sec
2023-04-01 18:20:16,067 		6024 of 10000 with 97.44% 	 Time used:  0.01 sec
2023-04-01 18:20:16,073 		6048 of 10000 with 97.42% 	 Time used:  0.01 sec
2023-04-01 18:20:16,080 		6072 of 10000 with 97.41% 	 Time used:  0.01 sec
2023-04-01 18:20:16,086 		6096 of 10000 with 97.39% 	 Time used:  0.01 sec
2023-04-01 18:20:16,092 		6120 of 10000 with 97.37% 	 Time used:  0.01 sec
2023-04-01 18:20:16,099 		6144 of 10000 with 97.38% 	 Time used:  0.01 sec
2023-04-01 18:20:16,105 		6168 of 10000 with 97.37% 	 Time used:  0.01 sec
2023-04-01 18:20:16,111 		6192 of 10000 with 97.35% 	 Time used:  0.01 sec
2023-04-01 18:20:16,118 		6216 of 10000 with 97.36% 	 Time used:  0.01 sec
2023-04-01 18:20:16,124 		6240 of 10000 with 97.37% 	 Time used:  0.01 sec
2023-04-01 18:20:16,130 		6264 of 10000 with 97.38% 	 Time used:  0.01 sec
2023-04-01 18:20:16,137 		6288 of 10000 with 97.39% 	 Time used:  0.01 sec
2023-04-01 18:20:16,143 		6312 of 10000 with 97.40% 	 Time used:  0.01 sec
2023-04-01 18:20:16,150 		6336 of 10000 with 97.41% 	 Time used:  0.01 sec
2023-04-01 18:20:16,156 		6360 of 10000 with 97.41% 	 Time used:  0.01 sec
2023-04-01 18:20:16,162 		6384 of 10000 with 97.42% 	 Time used:  0.01 sec
2023-04-01 18:20:16,168 		6408 of 10000 with 97.36% 	 Time used:  0.01 sec
2023-04-01 18:20:16,175 		6432 of 10000 with 97.37% 	 Time used:  0.01 sec
2023-04-01 18:20:16,181 		6456 of 10000 with 97.38% 	 Time used:  0.01 sec
2023-04-01 18:20:16,187 		6480 of 10000 with 97.39% 	 Time used:  0.01 sec
2023-04-01 18:20:16,194 		6504 of 10000 with 97.36% 	 Time used:  0.01 sec
2023-04-01 18:20:16,200 		6528 of 10000 with 97.33% 	 Time used:  0.01 sec
2023-04-01 18:20:16,206 		6552 of 10000 with 97.33% 	 Time used:  0.01 sec
2023-04-01 18:20:16,212 		6576 of 10000 with 97.32% 	 Time used:  0.01 sec
2023-04-01 18:20:16,219 		6600 of 10000 with 97.33% 	 Time used:  0.01 sec
2023-04-01 18:20:16,225 		6624 of 10000 with 97.34% 	 Time used:  0.01 sec
2023-04-01 18:20:16,231 		6648 of 10000 with 97.31% 	 Time used:  0.01 sec
2023-04-01 18:20:16,238 		6672 of 10000 with 97.32% 	 Time used:  0.01 sec
2023-04-01 18:20:16,244 		6696 of 10000 with 97.31% 	 Time used:  0.01 sec
2023-04-01 18:20:16,250 		6720 of 10000 with 97.31% 	 Time used:  0.01 sec
2023-04-01 18:20:16,256 		6744 of 10000 with 97.29% 	 Time used:  0.01 sec
2023-04-01 18:20:16,263 		6768 of 10000 with 97.28% 	 Time used:  0.01 sec
2023-04-01 18:20:16,269 		6792 of 10000 with 97.29% 	 Time used:  0.01 sec
2023-04-01 18:20:16,275 		6816 of 10000 with 97.29% 	 Time used:  0.01 sec
2023-04-01 18:20:16,282 		6840 of 10000 with 97.30% 	 Time used:  0.01 sec
2023-04-01 18:20:16,288 		6864 of 10000 with 97.29% 	 Time used:  0.01 sec
2023-04-01 18:20:16,295 		6888 of 10000 with 97.30% 	 Time used:  0.01 sec
2023-04-01 18:20:16,301 		6912 of 10000 with 97.29% 	 Time used:  0.01 sec
2023-04-01 18:20:16,308 		6936 of 10000 with 97.30% 	 Time used:  0.01 sec
2023-04-01 18:20:16,314 		6960 of 10000 with 97.31% 	 Time used:  0.01 sec
2023-04-01 18:20:16,321 		6984 of 10000 with 97.29% 	 Time used:  0.01 sec
2023-04-01 18:20:16,327 		7008 of 10000 with 97.29% 	 Time used:  0.01 sec
2023-04-01 18:20:16,334 		7032 of 10000 with 97.30% 	 Time used:  0.01 sec
2023-04-01 18:20:16,340 		7056 of 10000 with 97.31% 	 Time used:  0.01 sec
2023-04-01 18:20:16,346 		7080 of 10000 with 97.32% 	 Time used:  0.01 sec
2023-04-01 18:20:16,353 		7104 of 10000 with 97.31% 	 Time used:  0.01 sec
2023-04-01 18:20:16,359 		7128 of 10000 with 97.32% 	 Time used:  0.01 sec
2023-04-01 18:20:16,366 		7152 of 10000 with 97.32% 	 Time used:  0.01 sec
2023-04-01 18:20:16,372 		7176 of 10000 with 97.32% 	 Time used:  0.01 sec
2023-04-01 18:20:16,379 		7200 of 10000 with 97.33% 	 Time used:  0.01 sec
2023-04-01 18:20:16,385 		7224 of 10000 with 97.34% 	 Time used:  0.01 sec
2023-04-01 18:20:16,392 		7248 of 10000 with 97.32% 	 Time used:  0.01 sec
2023-04-01 18:20:16,398 		7272 of 10000 with 97.32% 	 Time used:  0.01 sec
2023-04-01 18:20:16,405 		7296 of 10000 with 97.31% 	 Time used:  0.01 sec
2023-04-01 18:20:16,411 		7320 of 10000 with 97.31% 	 Time used:  0.01 sec
2023-04-01 18:20:16,418 		7344 of 10000 with 97.30% 	 Time used:  0.01 sec
2023-04-01 18:20:16,424 		7368 of 10000 with 97.31% 	 Time used:  0.01 sec
2023-04-01 18:20:16,431 		7392 of 10000 with 97.32% 	 Time used:  0.01 sec
2023-04-01 18:20:16,437 		7416 of 10000 with 97.32% 	 Time used:  0.01 sec
2023-04-01 18:20:16,443 		7440 of 10000 with 97.31% 	 Time used:  0.01 sec
2023-04-01 18:20:16,450 		7464 of 10000 with 97.32% 	 Time used:  0.01 sec
2023-04-01 18:20:16,457 		7488 of 10000 with 97.32% 	 Time used:  0.01 sec
2023-04-01 18:20:16,463 		7512 of 10000 with 97.32% 	 Time used:  0.01 sec
2023-04-01 18:20:16,470 		7536 of 10000 with 97.33% 	 Time used:  0.01 sec
2023-04-01 18:20:16,476 		7560 of 10000 with 97.34% 	 Time used:  0.01 sec
2023-04-01 18:20:16,482 		7584 of 10000 with 97.34% 	 Time used:  0.01 sec
2023-04-01 18:20:16,489 		7608 of 10000 with 97.33% 	 Time used:  0.01 sec
2023-04-01 18:20:16,495 		7632 of 10000 with 97.34% 	 Time used:  0.01 sec
2023-04-01 18:20:16,502 		7656 of 10000 with 97.35% 	 Time used:  0.01 sec
2023-04-01 18:20:16,508 		7680 of 10000 with 97.34% 	 Time used:  0.01 sec
2023-04-01 18:20:16,515 		7704 of 10000 with 97.35% 	 Time used:  0.01 sec
2023-04-01 18:20:16,521 		7728 of 10000 with 97.36% 	 Time used:  0.01 sec
2023-04-01 18:20:16,527 		7752 of 10000 with 97.37% 	 Time used:  0.01 sec
2023-04-01 18:20:16,534 		7776 of 10000 with 97.38% 	 Time used:  0.01 sec
2023-04-01 18:20:16,540 		7800 of 10000 with 97.38% 	 Time used:  0.01 sec
2023-04-01 18:20:16,547 		7824 of 10000 with 97.39% 	 Time used:  0.01 sec
2023-04-01 18:20:16,553 		7848 of 10000 with 97.40% 	 Time used:  0.01 sec
2023-04-01 18:20:16,559 		7872 of 10000 with 97.37% 	 Time used:  0.01 sec
2023-04-01 18:20:16,566 		7896 of 10000 with 97.38% 	 Time used:  0.01 sec
2023-04-01 18:20:16,572 		7920 of 10000 with 97.37% 	 Time used:  0.01 sec
2023-04-01 18:20:16,579 		7944 of 10000 with 97.38% 	 Time used:  0.01 sec
2023-04-01 18:20:16,585 		7968 of 10000 with 97.36% 	 Time used:  0.01 sec
2023-04-01 18:20:16,592 		7992 of 10000 with 97.37% 	 Time used:  0.01 sec
2023-04-01 18:20:16,598 		8016 of 10000 with 97.37% 	 Time used:  0.01 sec
2023-04-01 18:20:16,605 		8040 of 10000 with 97.38% 	 Time used:  0.01 sec
2023-04-01 18:20:16,611 		8064 of 10000 with 97.38% 	 Time used:  0.01 sec
2023-04-01 18:20:16,618 		8088 of 10000 with 97.39% 	 Time used:  0.01 sec
2023-04-01 18:20:16,624 		8112 of 10000 with 97.40% 	 Time used:  0.01 sec
2023-04-01 18:20:16,631 		8136 of 10000 with 97.41% 	 Time used:  0.01 sec
2023-04-01 18:20:16,637 		8160 of 10000 with 97.40% 	 Time used:  0.01 sec
2023-04-01 18:20:16,644 		8184 of 10000 with 97.40% 	 Time used:  0.01 sec
2023-04-01 18:20:16,650 		8208 of 10000 with 97.40% 	 Time used:  0.01 sec
2023-04-01 18:20:16,657 		8232 of 10000 with 97.40% 	 Time used:  0.01 sec
2023-04-01 18:20:16,663 		8256 of 10000 with 97.41% 	 Time used:  0.01 sec
2023-04-01 18:20:16,670 		8280 of 10000 with 97.40% 	 Time used:  0.01 sec
2023-04-01 18:20:16,676 		8304 of 10000 with 97.40% 	 Time used:  0.01 sec
2023-04-01 18:20:16,683 		8328 of 10000 with 97.39% 	 Time used:  0.01 sec
2023-04-01 18:20:16,690 		8352 of 10000 with 97.35% 	 Time used:  0.01 sec
2023-04-01 18:20:16,696 		8376 of 10000 with 97.36% 	 Time used:  0.01 sec
2023-04-01 18:20:16,703 		8400 of 10000 with 97.37% 	 Time used:  0.01 sec
2023-04-01 18:20:16,709 		8424 of 10000 with 97.36% 	 Time used:  0.01 sec
2023-04-01 18:20:16,716 		8448 of 10000 with 97.36% 	 Time used:  0.01 sec
2023-04-01 18:20:16,722 		8472 of 10000 with 97.36% 	 Time used:  0.01 sec
2023-04-01 18:20:16,729 		8496 of 10000 with 97.35% 	 Time used:  0.01 sec
2023-04-01 18:20:16,735 		8520 of 10000 with 97.34% 	 Time used:  0.01 sec
2023-04-01 18:20:16,742 		8544 of 10000 with 97.34% 	 Time used:  0.01 sec
2023-04-01 18:20:16,748 		8568 of 10000 with 97.35% 	 Time used:  0.01 sec
2023-04-01 18:20:16,755 		8592 of 10000 with 97.36% 	 Time used:  0.01 sec
2023-04-01 18:20:16,762 		8616 of 10000 with 97.37% 	 Time used:  0.01 sec
2023-04-01 18:20:16,768 		8640 of 10000 with 97.35% 	 Time used:  0.01 sec
2023-04-01 18:20:16,775 		8664 of 10000 with 97.36% 	 Time used:  0.01 sec
2023-04-01 18:20:16,781 		8688 of 10000 with 97.36% 	 Time used:  0.01 sec
2023-04-01 18:20:16,788 		8712 of 10000 with 97.37% 	 Time used:  0.01 sec
2023-04-01 18:20:16,794 		8736 of 10000 with 97.37% 	 Time used:  0.01 sec
2023-04-01 18:20:16,801 		8760 of 10000 with 97.37% 	 Time used:  0.01 sec
2023-04-01 18:20:16,807 		8784 of 10000 with 97.38% 	 Time used:  0.01 sec
2023-04-01 18:20:16,814 		8808 of 10000 with 97.38% 	 Time used:  0.01 sec
2023-04-01 18:20:16,820 		8832 of 10000 with 97.37% 	 Time used:  0.01 sec
2023-04-01 18:20:16,827 		8856 of 10000 with 97.38% 	 Time used:  0.01 sec
2023-04-01 18:20:16,833 		8880 of 10000 with 97.39% 	 Time used:  0.01 sec
2023-04-01 18:20:16,839 		8904 of 10000 with 97.39% 	 Time used:  0.01 sec
2023-04-01 18:20:16,846 		8928 of 10000 with 97.40% 	 Time used:  0.01 sec
2023-04-01 18:20:16,852 		8952 of 10000 with 97.41% 	 Time used:  0.01 sec
2023-04-01 18:20:16,858 		8976 of 10000 with 97.42% 	 Time used:  0.01 sec
2023-04-01 18:20:16,865 		9000 of 10000 with 97.42% 	 Time used:  0.01 sec
2023-04-01 18:20:16,871 		9024 of 10000 with 97.41% 	 Time used:  0.01 sec
2023-04-01 18:20:16,878 		9048 of 10000 with 97.41% 	 Time used:  0.01 sec
2023-04-01 18:20:16,884 		9072 of 10000 with 97.42% 	 Time used:  0.01 sec
2023-04-01 18:20:16,891 		9096 of 10000 with 97.42% 	 Time used:  0.01 sec
2023-04-01 18:20:16,897 		9120 of 10000 with 97.41% 	 Time used:  0.01 sec
2023-04-01 18:20:16,903 		9144 of 10000 with 97.41% 	 Time used:  0.01 sec
2023-04-01 18:20:16,910 		9168 of 10000 with 97.41% 	 Time used:  0.01 sec
2023-04-01 18:20:16,916 		9192 of 10000 with 97.41% 	 Time used:  0.01 sec
2023-04-01 18:20:16,923 		9216 of 10000 with 97.41% 	 Time used:  0.01 sec
2023-04-01 18:20:16,929 		9240 of 10000 with 97.41% 	 Time used:  0.01 sec
2023-04-01 18:20:16,936 		9264 of 10000 with 97.42% 	 Time used:  0.01 sec
2023-04-01 18:20:16,942 		9288 of 10000 with 97.43% 	 Time used:  0.01 sec
2023-04-01 18:20:16,949 		9312 of 10000 with 97.43% 	 Time used:  0.01 sec
2023-04-01 18:20:16,955 		9336 of 10000 with 97.44% 	 Time used:  0.01 sec
2023-04-01 18:20:16,962 		9360 of 10000 with 97.45% 	 Time used:  0.01 sec
2023-04-01 18:20:16,968 		9384 of 10000 with 97.45% 	 Time used:  0.01 sec
2023-04-01 18:20:16,975 		9408 of 10000 with 97.46% 	 Time used:  0.01 sec
2023-04-01 18:20:16,981 		9432 of 10000 with 97.47% 	 Time used:  0.01 sec
2023-04-01 18:20:16,987 		9456 of 10000 with 97.47% 	 Time used:  0.01 sec
2023-04-01 18:20:16,994 		9480 of 10000 with 97.47% 	 Time used:  0.01 sec
2023-04-01 18:20:17,000 		9504 of 10000 with 97.46% 	 Time used:  0.01 sec
2023-04-01 18:20:17,007 		9528 of 10000 with 97.46% 	 Time used:  0.01 sec
2023-04-01 18:20:17,013 		9552 of 10000 with 97.47% 	 Time used:  0.01 sec
2023-04-01 18:20:17,020 		9576 of 10000 with 97.47% 	 Time used:  0.01 sec
2023-04-01 18:20:17,027 		9600 of 10000 with 97.48% 	 Time used:  0.01 sec
2023-04-01 18:20:17,033 		9624 of 10000 with 97.49% 	 Time used:  0.01 sec
2023-04-01 18:20:17,040 		9648 of 10000 with 97.46% 	 Time used:  0.01 sec
2023-04-01 18:20:17,046 		9672 of 10000 with 97.46% 	 Time used:  0.01 sec
2023-04-01 18:20:17,053 		9696 of 10000 with 97.44% 	 Time used:  0.01 sec
2023-04-01 18:20:17,059 		9720 of 10000 with 97.44% 	 Time used:  0.01 sec
2023-04-01 18:20:17,066 		9744 of 10000 with 97.44% 	 Time used:  0.01 sec
2023-04-01 18:20:17,072 		9768 of 10000 with 97.44% 	 Time used:  0.01 sec
2023-04-01 18:20:17,079 		9792 of 10000 with 97.45% 	 Time used:  0.01 sec
2023-04-01 18:20:17,085 		9816 of 10000 with 97.44% 	 Time used:  0.01 sec
2023-04-01 18:20:17,092 		9840 of 10000 with 97.44% 	 Time used:  0.01 sec
2023-04-01 18:20:17,098 		9864 of 10000 with 97.45% 	 Time used:  0.01 sec
2023-04-01 18:20:17,105 		9888 of 10000 with 97.44% 	 Time used:  0.01 sec
2023-04-01 18:20:17,111 		9912 of 10000 with 97.45% 	 Time used:  0.01 sec
2023-04-01 18:20:17,117 		9936 of 10000 with 97.45% 	 Time used:  0.01 sec
2023-04-01 18:20:17,124 		9960 of 10000 with 97.45% 	 Time used:  0.01 sec
2023-04-01 18:20:17,130 		9984 of 10000 with 97.45% 	 Time used:  0.01 sec
2023-04-01 18:20:17,137 		10000 of 10000 with 97.44% 	 Time used:  0.01 sec
2023-04-01 18:20:17,137 
2023-04-01 18:20:17,153 			Learning rate: weights:   1.000e-04    
2023-04-01 18:20:17,153 			Last test performance: 97.44%
2023-04-01 18:20:17,153 ----------------
2023-04-01 18:20:17,424   36  =>  0    		Training 486 pattern with 97.50% 	Forward time: 	 0.17 sec
2023-04-01 18:20:17,424 			Loss:    3.081e-03    			Backward time: 	 0.06 sec 
2023-04-01 18:20:17,518 			Learning rate: weights:   1.000e-04    
2023-04-01 18:20:17,519 			Last test performance: 97.44%
2023-04-01 18:20:17,519 ----------------
2023-04-01 18:20:17,761   36  =>  1    		Training 486 pattern with 96.46% 	Forward time: 	 0.18 sec
2023-04-01 18:20:17,761 			Loss:    4.350e-03    			Backward time: 	 0.05 sec 
2023-04-01 18:20:17,996 			Learning rate: weights:   1.000e-04    
2023-04-01 18:20:17,996 			Last test performance: 97.44%
2023-04-01 18:20:17,996 ----------------
2023-04-01 18:20:18,248   36  =>  2    		Training 486 pattern with 97.08% 	Forward time: 	 0.18 sec
2023-04-01 18:20:18,248 			Loss:    3.528e-03    			Backward time: 	 0.06 sec 
2023-04-01 18:20:18,433 			Learning rate: weights:   1.000e-04    
2023-04-01 18:20:18,433 			Last test performance: 97.44%
2023-04-01 18:20:18,433 ----------------
2023-04-01 18:20:18,680   36  =>  3    		Training 486 pattern with 98.54% 	Forward time: 	 0.18 sec
2023-04-01 18:20:18,680 			Loss:    1.938e-03    			Backward time: 	 0.06 sec 
2023-04-01 18:20:18,827 			Learning rate: weights:   1.000e-04    
2023-04-01 18:20:18,827 			Last test performance: 97.44%
2023-04-01 18:20:18,827 ----------------
2023-04-01 18:20:19,068   36  =>  4    		Training 486 pattern with 98.33% 	Forward time: 	 0.17 sec
2023-04-01 18:20:19,068 			Loss:    2.397e-03    			Backward time: 	 0.06 sec 
2023-04-01 18:20:19,167 			Learning rate: weights:   1.000e-04    
2023-04-01 18:20:19,167 			Last test performance: 97.44%
2023-04-01 18:20:19,167 ----------------
2023-04-01 18:20:19,413   36  =>  5    		Training 486 pattern with 98.12% 	Forward time: 	 0.18 sec
2023-04-01 18:20:19,413 			Loss:    2.798e-03    			Backward time: 	 0.06 sec 
2023-04-01 18:20:19,519 			Learning rate: weights:   1.000e-04    
2023-04-01 18:20:19,519 			Last test performance: 97.44%
2023-04-01 18:20:19,519 ----------------
2023-04-01 18:20:19,783   36  =>  6    		Training 486 pattern with 98.96% 	Forward time: 	 0.20 sec
2023-04-01 18:20:19,784 			Loss:    1.843e-03    			Backward time: 	 0.05 sec 
2023-04-01 18:20:19,872 			Learning rate: weights:   1.000e-04    
2023-04-01 18:20:19,872 			Last test performance: 97.44%
2023-04-01 18:20:19,872 ----------------
2023-04-01 18:20:20,155   36  =>  7    		Training 486 pattern with 98.12% 	Forward time: 	 0.22 sec
2023-04-01 18:20:20,155 			Loss:    2.798e-03    			Backward time: 	 0.05 sec 
2023-04-01 18:20:20,304 			Learning rate: weights:   1.000e-04    
2023-04-01 18:20:20,304 			Last test performance: 97.44%
2023-04-01 18:20:20,304 ----------------
2023-04-01 18:20:20,569   36  =>  8    		Training 486 pattern with 98.33% 	Forward time: 	 0.19 sec
2023-04-01 18:20:20,569 			Loss:    2.353e-03    			Backward time: 	 0.06 sec 
2023-04-01 18:20:20,732 			Learning rate: weights:   1.000e-04    
2023-04-01 18:20:20,733 			Last test performance: 97.44%
2023-04-01 18:20:20,733 ----------------
2023-04-01 18:20:21,001   36  =>  9    		Training 486 pattern with 98.12% 	Forward time: 	 0.19 sec
2023-04-01 18:20:21,001 			Loss:    2.759e-03    			Backward time: 	 0.06 sec 
2023-04-01 18:20:21,145 			Learning rate: weights:   1.000e-04    
2023-04-01 18:20:21,145 			Last test performance: 97.44%
2023-04-01 18:20:21,146 ----------------
2023-04-01 18:20:21,418   36  =>  10   		Training 486 pattern with 97.92% 	Forward time: 	 0.21 sec
2023-04-01 18:20:21,418 			Loss:    2.360e-03    			Backward time: 	 0.05 sec 
2023-04-01 18:20:21,507 			Learning rate: weights:   1.000e-04    
2023-04-01 18:20:21,507 			Last test performance: 97.44%
2023-04-01 18:20:21,507 ----------------
2023-04-01 18:20:21,742   36  =>  11   		Training 486 pattern with 97.08% 	Forward time: 	 0.17 sec
2023-04-01 18:20:21,742 			Loss:    3.432e-03    			Backward time: 	 0.05 sec 
2023-04-01 18:20:21,868 			Learning rate: weights:   1.000e-04    
2023-04-01 18:20:21,868 			Last test performance: 97.44%
2023-04-01 18:20:21,868 ----------------
2023-04-01 18:20:22,106   36  =>  12   		Training 486 pattern with 98.33% 	Forward time: 	 0.17 sec
2023-04-01 18:20:22,106 			Loss:    2.362e-03    			Backward time: 	 0.05 sec 
2023-04-01 18:20:22,195 			Learning rate: weights:   1.000e-04    
2023-04-01 18:20:22,195 			Last test performance: 97.44%
2023-04-01 18:20:22,195 ----------------
2023-04-01 18:20:22,445   36  =>  13   		Training 486 pattern with 98.96% 	Forward time: 	 0.19 sec
2023-04-01 18:20:22,445 			Loss:    2.019e-03    			Backward time: 	 0.05 sec 
2023-04-01 18:20:22,532 			Learning rate: weights:   1.000e-04    
2023-04-01 18:20:22,532 			Last test performance: 97.44%
2023-04-01 18:20:22,532 ----------------
2023-04-01 18:20:22,818   36  =>  14   		Training 486 pattern with 98.54% 	Forward time: 	 0.22 sec
2023-04-01 18:20:22,818 			Loss:    2.041e-03    			Backward time: 	 0.06 sec 
2023-04-01 18:20:22,978 			Learning rate: weights:   1.000e-04    
2023-04-01 18:20:22,978 			Last test performance: 97.44%
2023-04-01 18:20:22,978 ----------------
2023-04-01 18:20:23,267   36  =>  15   		Training 486 pattern with 97.08% 	Forward time: 	 0.22 sec
2023-04-01 18:20:23,267 			Loss:    3.177e-03    			Backward time: 	 0.05 sec 
2023-04-01 18:20:23,402 			Learning rate: weights:   1.000e-04    
2023-04-01 18:20:23,402 			Last test performance: 97.44%
2023-04-01 18:20:23,402 ----------------
2023-04-01 18:20:23,682   36  =>  16   		Training 486 pattern with 97.92% 	Forward time: 	 0.21 sec
2023-04-01 18:20:23,683 			Loss:    2.007e-03    			Backward time: 	 0.06 sec 
2023-04-01 18:20:23,828 			Learning rate: weights:   1.000e-04    
2023-04-01 18:20:23,828 			Last test performance: 97.44%
2023-04-01 18:20:23,828 ----------------
2023-04-01 18:20:24,068   36  =>  17   		Training 486 pattern with 98.54% 	Forward time: 	 0.18 sec
2023-04-01 18:20:24,068 			Loss:    1.660e-03    			Backward time: 	 0.05 sec 
2023-04-01 18:20:24,154 			Learning rate: weights:   1.000e-04    
2023-04-01 18:20:24,155 			Last test performance: 97.44%
2023-04-01 18:20:24,155 ----------------
2023-04-01 18:20:24,397   36  =>  18   		Training 486 pattern with 98.33% 	Forward time: 	 0.17 sec
2023-04-01 18:20:24,397 			Loss:    2.683e-03    			Backward time: 	 0.06 sec 
2023-04-01 18:20:24,497 			Learning rate: weights:   1.000e-04    
2023-04-01 18:20:24,498 			Last test performance: 97.44%
2023-04-01 18:20:24,498 ----------------
2023-04-01 18:20:24,770   36  =>  19   		Training 486 pattern with 98.12% 	Forward time: 	 0.21 sec
2023-04-01 18:20:24,771 			Loss:    2.262e-03    			Backward time: 	 0.05 sec 
2023-04-01 18:20:24,917 			Learning rate: weights:   1.000e-04    
2023-04-01 18:20:24,917 			Last test performance: 97.44%
2023-04-01 18:20:24,917 ----------------
2023-04-01 18:20:25,163   36  =>  20   		Training 486 pattern with 98.75% 	Forward time: 	 0.18 sec
2023-04-01 18:20:25,163 			Loss:    1.500e-03    			Backward time: 	 0.06 sec 
2023-04-01 18:20:25,329 			Learning rate: weights:   1.000e-04    
2023-04-01 18:20:25,329 			Last test performance: 97.44%
2023-04-01 18:20:25,329 ----------------
2023-04-01 18:20:25,569   36  =>  21   		Training 486 pattern with 98.54% 	Forward time: 	 0.17 sec
2023-04-01 18:20:25,569 			Loss:    2.168e-03    			Backward time: 	 0.05 sec 
2023-04-01 18:20:25,663 			Learning rate: weights:   1.000e-04    
2023-04-01 18:20:25,663 			Last test performance: 97.44%
2023-04-01 18:20:25,663 ----------------
2023-04-01 18:20:25,919   36  =>  22   		Training 486 pattern with 97.50% 	Forward time: 	 0.18 sec
2023-04-01 18:20:25,920 			Loss:    4.110e-03    			Backward time: 	 0.07 sec 
2023-04-01 18:20:26,078 			Learning rate: weights:   1.000e-04    
2023-04-01 18:20:26,078 			Last test performance: 97.44%
2023-04-01 18:20:26,078 ----------------
2023-04-01 18:20:26,314   36  =>  23   		Training 486 pattern with 97.29% 	Forward time: 	 0.17 sec
2023-04-01 18:20:26,314 			Loss:    3.517e-03    			Backward time: 	 0.05 sec 
2023-04-01 18:20:26,442 			Learning rate: weights:   1.000e-04    
2023-04-01 18:20:26,442 			Last test performance: 97.44%
2023-04-01 18:20:26,443 ----------------
2023-04-01 18:20:26,679   36  =>  24   		Training 486 pattern with 98.54% 	Forward time: 	 0.17 sec
2023-04-01 18:20:26,680 			Loss:    2.032e-03    			Backward time: 	 0.05 sec 
2023-04-01 18:20:26,776 			Learning rate: weights:   1.000e-04    
2023-04-01 18:20:26,776 			Last test performance: 97.44%
2023-04-01 18:20:26,776 ----------------
2023-04-01 18:20:27,012   36  =>  25   		Training 486 pattern with 98.54% 	Forward time: 	 0.17 sec
2023-04-01 18:20:27,012 			Loss:    2.704e-03    			Backward time: 	 0.05 sec 
2023-04-01 18:20:27,099 			Learning rate: weights:   1.000e-04    
2023-04-01 18:20:27,099 			Last test performance: 97.44%
2023-04-01 18:20:27,099 ----------------
2023-04-01 18:20:27,346   36  =>  26   		Training 486 pattern with 98.12% 	Forward time: 	 0.18 sec
2023-04-01 18:20:27,346 			Loss:    2.526e-03    			Backward time: 	 0.06 sec 
2023-04-01 18:20:27,438 			Learning rate: weights:   1.000e-04    
2023-04-01 18:20:27,439 			Last test performance: 97.44%
2023-04-01 18:20:27,439 ----------------
2023-04-01 18:20:27,720   36  =>  27   		Training 486 pattern with 97.71% 	Forward time: 	 0.21 sec
2023-04-01 18:20:27,720 			Loss:    2.641e-03    			Backward time: 	 0.06 sec 
2023-04-01 18:20:27,868 			Learning rate: weights:   1.000e-04    
2023-04-01 18:20:27,868 			Last test performance: 97.44%
2023-04-01 18:20:27,868 ----------------
2023-04-01 18:20:28,141   36  =>  28   		Training 486 pattern with 98.54% 	Forward time: 	 0.21 sec
2023-04-01 18:20:28,141 			Loss:    1.732e-03    			Backward time: 	 0.05 sec 
2023-04-01 18:20:28,281 			Learning rate: weights:   1.000e-04    
2023-04-01 18:20:28,281 			Last test performance: 97.44%
2023-04-01 18:20:28,281 ----------------
2023-04-01 18:20:28,590   36  =>  29   		Training 486 pattern with 98.96% 	Forward time: 	 0.25 sec
2023-04-01 18:20:28,590 			Loss:    2.891e-03    			Backward time: 	 0.05 sec 
2023-04-01 18:20:28,717 			Learning rate: weights:   1.000e-04    
2023-04-01 18:20:28,717 			Last test performance: 97.44%
2023-04-01 18:20:28,717 ----------------
2023-04-01 18:20:29,041   36  =>  30   		Training 486 pattern with 96.46% 	Forward time: 	 0.26 sec
2023-04-01 18:20:29,041 			Loss:    4.312e-03    			Backward time: 	 0.05 sec 
2023-04-01 18:20:29,210 			Learning rate: weights:   1.000e-04    
2023-04-01 18:20:29,211 			Last test performance: 97.44%
2023-04-01 18:20:29,211 ----------------
2023-04-01 18:20:29,493   36  =>  31   		Training 486 pattern with 98.33% 	Forward time: 	 0.21 sec
2023-04-01 18:20:29,493 			Loss:    1.934e-03    			Backward time: 	 0.06 sec 
2023-04-01 18:20:29,627 			Learning rate: weights:   1.000e-04    
2023-04-01 18:20:29,628 			Last test performance: 97.44%
2023-04-01 18:20:29,628 ----------------
2023-04-01 18:20:29,904   36  =>  32   		Training 486 pattern with 98.54% 	Forward time: 	 0.21 sec
2023-04-01 18:20:29,905 			Loss:    2.179e-03    			Backward time: 	 0.06 sec 
2023-04-01 18:20:30,015 			Learning rate: weights:   1.000e-04    
2023-04-01 18:20:30,015 			Last test performance: 97.44%
2023-04-01 18:20:30,015 ----------------
2023-04-01 18:20:30,304   36  =>  33   		Training 486 pattern with 98.12% 	Forward time: 	 0.22 sec
2023-04-01 18:20:30,304 			Loss:    2.479e-03    			Backward time: 	 0.06 sec 
2023-04-01 18:20:30,426 			Learning rate: weights:   1.000e-04    
2023-04-01 18:20:30,427 			Last test performance: 97.44%
2023-04-01 18:20:30,427 ----------------
2023-04-01 18:20:30,699   36  =>  34   		Training 486 pattern with 99.17% 	Forward time: 	 0.20 sec
2023-04-01 18:20:30,699 			Loss:    1.227e-03    			Backward time: 	 0.06 sec 
2023-04-01 18:20:30,816 			Learning rate: weights:   1.000e-04    
2023-04-01 18:20:30,816 			Last test performance: 97.44%
2023-04-01 18:20:30,816 ----------------
2023-04-01 18:20:31,055   36  =>  35   		Training 486 pattern with 97.71% 	Forward time: 	 0.17 sec
2023-04-01 18:20:31,055 			Loss:    2.247e-03    			Backward time: 	 0.05 sec 
2023-04-01 18:20:31,189 			Learning rate: weights:   1.000e-04    
2023-04-01 18:20:31,189 			Last test performance: 97.44%
2023-04-01 18:20:31,189 ----------------
2023-04-01 18:20:31,448   36  =>  36   		Training 486 pattern with 97.92% 	Forward time: 	 0.19 sec
2023-04-01 18:20:31,448 			Loss:    2.311e-03    			Backward time: 	 0.06 sec 
2023-04-01 18:20:31,612 			Learning rate: weights:   1.000e-04    
2023-04-01 18:20:31,613 			Last test performance: 97.44%
2023-04-01 18:20:31,613 ----------------
2023-04-01 18:20:31,887   36  =>  37   		Training 486 pattern with 98.12% 	Forward time: 	 0.22 sec
2023-04-01 18:20:31,888 			Loss:    2.885e-03    			Backward time: 	 0.05 sec 
2023-04-01 18:20:32,019 			Learning rate: weights:   1.000e-04    
2023-04-01 18:20:32,019 			Last test performance: 97.44%
2023-04-01 18:20:32,019 ----------------
2023-04-01 18:20:32,295   36  =>  38   		Training 486 pattern with 96.88% 	Forward time: 	 0.21 sec
2023-04-01 18:20:32,295 			Loss:    4.271e-03    			Backward time: 	 0.05 sec 
2023-04-01 18:20:32,390 			Learning rate: weights:   1.000e-04    
2023-04-01 18:20:32,390 			Last test performance: 97.44%
2023-04-01 18:20:32,390 ----------------
2023-04-01 18:20:32,642   36  =>  39   		Training 486 pattern with 97.29% 	Forward time: 	 0.18 sec
2023-04-01 18:20:32,642 			Loss:    3.445e-03    			Backward time: 	 0.06 sec 
2023-04-01 18:20:32,730 			Learning rate: weights:   1.000e-04    
2023-04-01 18:20:32,730 			Last test performance: 97.44%
2023-04-01 18:20:32,730 ----------------
2023-04-01 18:20:32,968   36  =>  40   		Training 486 pattern with 98.54% 	Forward time: 	 0.17 sec
2023-04-01 18:20:32,968 			Loss:    1.871e-03    			Backward time: 	 0.05 sec 
2023-04-01 18:20:33,067 			Learning rate: weights:   1.000e-04    
2023-04-01 18:20:33,067 			Last test performance: 97.44%
2023-04-01 18:20:33,067 ----------------
2023-04-01 18:20:33,306   36  =>  41   		Training 486 pattern with 97.29% 	Forward time: 	 0.17 sec
2023-04-01 18:20:33,306 			Loss:    2.666e-03    			Backward time: 	 0.05 sec 
2023-04-01 18:20:33,432 			Learning rate: weights:   1.000e-04    
2023-04-01 18:20:33,432 			Last test performance: 97.44%
2023-04-01 18:20:33,432 ----------------
2023-04-01 18:20:33,718   36  =>  42   		Training 486 pattern with 98.96% 	Forward time: 	 0.22 sec
2023-04-01 18:20:33,719 			Loss:    1.050e-03    			Backward time: 	 0.06 sec 
2023-04-01 18:20:33,876 			Learning rate: weights:   1.000e-04    
2023-04-01 18:20:33,876 			Last test performance: 97.44%
2023-04-01 18:20:33,876 ----------------
2023-04-01 18:20:34,168   36  =>  43   		Training 486 pattern with 98.54% 	Forward time: 	 0.22 sec
2023-04-01 18:20:34,168 			Loss:    1.567e-03    			Backward time: 	 0.06 sec 
2023-04-01 18:20:34,262 			Learning rate: weights:   1.000e-04    
2023-04-01 18:20:34,262 			Last test performance: 97.44%
2023-04-01 18:20:34,262 ----------------
2023-04-01 18:20:34,520   36  =>  44   		Training 486 pattern with 97.29% 	Forward time: 	 0.20 sec
2023-04-01 18:20:34,520 			Loss:    3.870e-03    			Backward time: 	 0.05 sec 
2023-04-01 18:20:34,671 			Learning rate: weights:   1.000e-04    
2023-04-01 18:20:34,671 			Last test performance: 97.44%
2023-04-01 18:20:34,671 ----------------
2023-04-01 18:20:34,916   36  =>  45   		Training 486 pattern with 97.92% 	Forward time: 	 0.18 sec
2023-04-01 18:20:34,916 			Loss:    2.551e-03    			Backward time: 	 0.06 sec 
2023-04-01 18:20:35,046 			Learning rate: weights:   1.000e-04    
2023-04-01 18:20:35,046 			Last test performance: 97.44%
2023-04-01 18:20:35,046 ----------------
2023-04-01 18:20:35,319   36  =>  46   		Training 486 pattern with 97.08% 	Forward time: 	 0.21 sec
2023-04-01 18:20:35,320 			Loss:    3.299e-03    			Backward time: 	 0.05 sec 
2023-04-01 18:20:35,405 			Learning rate: weights:   1.000e-04    
2023-04-01 18:20:35,405 			Last test performance: 97.44%
2023-04-01 18:20:35,405 ----------------
2023-04-01 18:20:35,661   36  =>  47   		Training 486 pattern with 98.54% 	Forward time: 	 0.18 sec
2023-04-01 18:20:35,661 			Loss:    2.533e-03    			Backward time: 	 0.06 sec 
2023-04-01 18:20:35,769 			Learning rate: weights:   1.000e-04    
2023-04-01 18:20:35,769 			Last test performance: 97.44%
2023-04-01 18:20:35,769 ----------------
2023-04-01 18:20:36,029   36  =>  48   		Training 486 pattern with 99.38% 	Forward time: 	 0.18 sec
2023-04-01 18:20:36,029 			Loss:    1.905e-03    			Backward time: 	 0.06 sec 
2023-04-01 18:20:36,160 			Learning rate: weights:   1.000e-04    
2023-04-01 18:20:36,160 			Last test performance: 97.44%
2023-04-01 18:20:36,160 ----------------
2023-04-01 18:20:36,440   36  =>  49   		Training 486 pattern with 98.54% 	Forward time: 	 0.21 sec
2023-04-01 18:20:36,440 			Loss:    1.723e-03    			Backward time: 	 0.05 sec 
2023-04-01 18:20:36,589 			Learning rate: weights:   1.000e-04    
2023-04-01 18:20:36,589 			Last test performance: 97.44%
2023-04-01 18:20:36,589 ----------------
2023-04-01 18:20:36,876   36  =>  50   		Training 486 pattern with 96.25% 	Forward time: 	 0.22 sec
2023-04-01 18:20:36,876 			Loss:    5.157e-03    			Backward time: 	 0.05 sec 
2023-04-01 18:20:37,013 			Learning rate: weights:   1.000e-04    
2023-04-01 18:20:37,013 			Last test performance: 97.44%
2023-04-01 18:20:37,013 ----------------
2023-04-01 18:20:37,291   36  =>  51   		Training 486 pattern with 97.50% 	Forward time: 	 0.21 sec
2023-04-01 18:20:37,291 			Loss:    3.599e-03    			Backward time: 	 0.05 sec 
2023-04-01 18:20:37,388 			Learning rate: weights:   1.000e-04    
2023-04-01 18:20:37,388 			Last test performance: 97.44%
2023-04-01 18:20:37,388 ----------------
2023-04-01 18:20:37,661   36  =>  52   		Training 486 pattern with 98.75% 	Forward time: 	 0.21 sec
2023-04-01 18:20:37,661 			Loss:    2.287e-03    			Backward time: 	 0.05 sec 
2023-04-01 18:20:37,755 			Learning rate: weights:   1.000e-04    
2023-04-01 18:20:37,756 			Last test performance: 97.44%
2023-04-01 18:20:37,756 ----------------
2023-04-01 18:20:38,030   36  =>  53   		Training 486 pattern with 98.12% 	Forward time: 	 0.21 sec
2023-04-01 18:20:38,030 			Loss:    1.831e-03    			Backward time: 	 0.05 sec 
2023-04-01 18:20:38,144 			Learning rate: weights:   1.000e-04    
2023-04-01 18:20:38,144 			Last test performance: 97.44%
2023-04-01 18:20:38,144 ----------------
2023-04-01 18:20:38,376   36  =>  54   		Training 486 pattern with 98.33% 	Forward time: 	 0.16 sec
2023-04-01 18:20:38,376 			Loss:    2.510e-03    			Backward time: 	 0.06 sec 
2023-04-01 18:20:38,512 			Learning rate: weights:   1.000e-04    
2023-04-01 18:20:38,513 			Last test performance: 97.44%
2023-04-01 18:20:38,513 ----------------
2023-04-01 18:20:38,801   36  =>  55   		Training 486 pattern with 97.71% 	Forward time: 	 0.22 sec
2023-04-01 18:20:38,801 			Loss:    2.349e-03    			Backward time: 	 0.06 sec 
2023-04-01 18:20:38,953 			Learning rate: weights:   1.000e-04    
2023-04-01 18:20:38,953 			Last test performance: 97.44%
2023-04-01 18:20:38,953 ----------------
2023-04-01 18:20:39,241   36  =>  56   		Training 486 pattern with 99.38% 	Forward time: 	 0.21 sec
2023-04-01 18:20:39,241 			Loss:    1.600e-03    			Backward time: 	 0.06 sec 
2023-04-01 18:20:39,369 			Learning rate: weights:   1.000e-04    
2023-04-01 18:20:39,369 			Last test performance: 97.44%
2023-04-01 18:20:39,369 ----------------
2023-04-01 18:20:39,646   36  =>  57   		Training 486 pattern with 98.12% 	Forward time: 	 0.21 sec
2023-04-01 18:20:39,646 			Loss:    2.176e-03    			Backward time: 	 0.05 sec 
2023-04-01 18:20:39,793 			Learning rate: weights:   1.000e-04    
2023-04-01 18:20:39,793 			Last test performance: 97.44%
2023-04-01 18:20:39,793 ----------------
2023-04-01 18:20:40,071   36  =>  58   		Training 486 pattern with 97.50% 	Forward time: 	 0.22 sec
2023-04-01 18:20:40,071 			Loss:    2.782e-03    			Backward time: 	 0.05 sec 
2023-04-01 18:20:40,182 			Learning rate: weights:   1.000e-04    
2023-04-01 18:20:40,182 			Last test performance: 97.44%
2023-04-01 18:20:40,182 ----------------
2023-04-01 18:20:40,477   36  =>  59   		Training 486 pattern with 97.08% 	Forward time: 	 0.22 sec
2023-04-01 18:20:40,477 			Loss:    3.083e-03    			Backward time: 	 0.06 sec 
2023-04-01 18:20:40,614 			Learning rate: weights:   1.000e-04    
2023-04-01 18:20:40,615 			Last test performance: 97.44%
2023-04-01 18:20:40,615 ----------------
2023-04-01 18:20:40,905   36  =>  60   		Training 486 pattern with 97.71% 	Forward time: 	 0.23 sec
2023-04-01 18:20:40,905 			Loss:    2.941e-03    			Backward time: 	 0.05 sec 
2023-04-01 18:20:41,020 			Learning rate: weights:   1.000e-04    
2023-04-01 18:20:41,020 			Last test performance: 97.44%
2023-04-01 18:20:41,020 ----------------
2023-04-01 18:20:41,295   36  =>  61   		Training 486 pattern with 98.75% 	Forward time: 	 0.21 sec
2023-04-01 18:20:41,295 			Loss:    1.837e-03    			Backward time: 	 0.05 sec 
2023-04-01 18:20:41,452 			Learning rate: weights:   1.000e-04    
2023-04-01 18:20:41,452 			Last test performance: 97.44%
2023-04-01 18:20:41,453 ----------------
2023-04-01 18:20:41,759   36  =>  62   		Training 486 pattern with 99.17% 	Forward time: 	 0.23 sec
2023-04-01 18:20:41,759 			Loss:    1.332e-03    			Backward time: 	 0.07 sec 
2023-04-01 18:20:41,855 			Learning rate: weights:   1.000e-04    
2023-04-01 18:20:41,855 			Last test performance: 97.44%
2023-04-01 18:20:41,855 ----------------
2023-04-01 18:20:42,157   36  =>  63   		Training 486 pattern with 99.17% 	Forward time: 	 0.22 sec
2023-04-01 18:20:42,157 			Loss:    1.464e-03    			Backward time: 	 0.07 sec 
2023-04-01 18:20:42,268 			Learning rate: weights:   1.000e-04    
2023-04-01 18:20:42,268 			Last test performance: 97.44%
2023-04-01 18:20:42,268 ----------------
2023-04-01 18:20:42,530   36  =>  64   		Training 486 pattern with 99.58% 	Forward time: 	 0.20 sec
2023-04-01 18:20:42,531 			Loss:    1.007e-03    			Backward time: 	 0.05 sec 
2023-04-01 18:20:42,688 			Learning rate: weights:   1.000e-04    
2023-04-01 18:20:42,688 			Last test performance: 97.44%
2023-04-01 18:20:42,688 ----------------
2023-04-01 18:20:42,974   36  =>  65   		Training 486 pattern with 98.54% 	Forward time: 	 0.22 sec
2023-04-01 18:20:42,974 			Loss:    2.121e-03    			Backward time: 	 0.06 sec 
2023-04-01 18:20:43,129 			Learning rate: weights:   1.000e-04    
2023-04-01 18:20:43,129 			Last test performance: 97.44%
2023-04-01 18:20:43,129 ----------------
2023-04-01 18:20:43,412   36  =>  66   		Training 486 pattern with 97.92% 	Forward time: 	 0.21 sec
2023-04-01 18:20:43,412 			Loss:    2.213e-03    			Backward time: 	 0.06 sec 
2023-04-01 18:20:43,499 			Learning rate: weights:   1.000e-04    
2023-04-01 18:20:43,499 			Last test performance: 97.44%
2023-04-01 18:20:43,500 ----------------
2023-04-01 18:20:43,741   36  =>  67   		Training 486 pattern with 97.92% 	Forward time: 	 0.17 sec
2023-04-01 18:20:43,741 			Loss:    2.025e-03    			Backward time: 	 0.06 sec 
2023-04-01 18:20:43,905 			Learning rate: weights:   1.000e-04    
2023-04-01 18:20:43,905 			Last test performance: 97.44%
2023-04-01 18:20:43,905 ----------------
2023-04-01 18:20:44,148   36  =>  68   		Training 486 pattern with 98.12% 	Forward time: 	 0.17 sec
2023-04-01 18:20:44,149 			Loss:    2.582e-03    			Backward time: 	 0.06 sec 
2023-04-01 18:20:44,235 			Learning rate: weights:   1.000e-04    
2023-04-01 18:20:44,235 			Last test performance: 97.44%
2023-04-01 18:20:44,236 ----------------
2023-04-01 18:20:44,484   36  =>  69   		Training 486 pattern with 98.12% 	Forward time: 	 0.18 sec
2023-04-01 18:20:44,484 			Loss:    2.024e-03    			Backward time: 	 0.06 sec 
2023-04-01 18:20:44,613 			Learning rate: weights:   1.000e-04    
2023-04-01 18:20:44,613 			Last test performance: 97.44%
2023-04-01 18:20:44,613 ----------------
2023-04-01 18:20:44,902   36  =>  70   		Training 486 pattern with 97.50% 	Forward time: 	 0.22 sec
2023-04-01 18:20:44,902 			Loss:    2.913e-03    			Backward time: 	 0.06 sec 
2023-04-01 18:20:45,041 			Learning rate: weights:   1.000e-04    
2023-04-01 18:20:45,041 			Last test performance: 97.44%
2023-04-01 18:20:45,041 ----------------
2023-04-01 18:20:45,318   36  =>  71   		Training 486 pattern with 97.50% 	Forward time: 	 0.21 sec
2023-04-01 18:20:45,318 			Loss:    2.497e-03    			Backward time: 	 0.05 sec 
2023-04-01 18:20:45,404 			Learning rate: weights:   1.000e-04    
2023-04-01 18:20:45,404 			Last test performance: 97.44%
2023-04-01 18:20:45,404 ----------------
2023-04-01 18:20:45,658   36  =>  72   		Training 486 pattern with 98.96% 	Forward time: 	 0.18 sec
2023-04-01 18:20:45,658 			Loss:    1.640e-03    			Backward time: 	 0.06 sec 
2023-04-01 18:20:45,774 			Learning rate: weights:   1.000e-04    
2023-04-01 18:20:45,774 			Last test performance: 97.44%
2023-04-01 18:20:45,774 ----------------
2023-04-01 18:20:46,011   36  =>  73   		Training 486 pattern with 99.17% 	Forward time: 	 0.17 sec
2023-04-01 18:20:46,011 			Loss:    9.293e-04    			Backward time: 	 0.05 sec 
2023-04-01 18:20:46,177 			Learning rate: weights:   1.000e-04    
2023-04-01 18:20:46,177 			Last test performance: 97.44%
2023-04-01 18:20:46,177 ----------------
2023-04-01 18:20:46,444   36  =>  74   		Training 486 pattern with 98.33% 	Forward time: 	 0.19 sec
2023-04-01 18:20:46,444 			Loss:    1.585e-03    			Backward time: 	 0.06 sec 
2023-04-01 18:20:46,604 			Learning rate: weights:   1.000e-04    
2023-04-01 18:20:46,604 			Last test performance: 97.44%
2023-04-01 18:20:46,604 ----------------
2023-04-01 18:20:46,872   36  =>  75   		Training 486 pattern with 97.71% 	Forward time: 	 0.21 sec
2023-04-01 18:20:46,872 			Loss:    3.331e-03    			Backward time: 	 0.05 sec 
2023-04-01 18:20:47,021 			Learning rate: weights:   1.000e-04    
2023-04-01 18:20:47,022 			Last test performance: 97.44%
2023-04-01 18:20:47,022 ----------------
2023-04-01 18:20:47,259   36  =>  76   		Training 486 pattern with 97.50% 	Forward time: 	 0.17 sec
2023-04-01 18:20:47,259 			Loss:    2.632e-03    			Backward time: 	 0.05 sec 
2023-04-01 18:20:47,419 			Learning rate: weights:   1.000e-04    
2023-04-01 18:20:47,420 			Last test performance: 97.44%
2023-04-01 18:20:47,420 ----------------
2023-04-01 18:20:47,654   36  =>  77   		Training 486 pattern with 97.92% 	Forward time: 	 0.17 sec
2023-04-01 18:20:47,654 			Loss:    2.128e-03    			Backward time: 	 0.05 sec 
2023-04-01 18:20:47,744 			Learning rate: weights:   1.000e-04    
2023-04-01 18:20:47,744 			Last test performance: 97.44%
2023-04-01 18:20:47,744 ----------------
2023-04-01 18:20:48,010   36  =>  78   		Training 486 pattern with 97.92% 	Forward time: 	 0.20 sec
2023-04-01 18:20:48,010 			Loss:    2.238e-03    			Backward time: 	 0.06 sec 
2023-04-01 18:20:48,137 			Learning rate: weights:   1.000e-04    
2023-04-01 18:20:48,137 			Last test performance: 97.44%
2023-04-01 18:20:48,137 ----------------
2023-04-01 18:20:48,391   36  =>  79   		Training 486 pattern with 97.50% 	Forward time: 	 0.18 sec
2023-04-01 18:20:48,391 			Loss:    2.723e-03    			Backward time: 	 0.06 sec 
2023-04-01 18:20:48,519 			Learning rate: weights:   1.000e-04    
2023-04-01 18:20:48,519 			Last test performance: 97.44%
2023-04-01 18:20:48,520 ----------------
2023-04-01 18:20:48,770   36  =>  80   		Training 486 pattern with 97.71% 	Forward time: 	 0.18 sec
2023-04-01 18:20:48,770 			Loss:    3.154e-03    			Backward time: 	 0.06 sec 
2023-04-01 18:20:48,840 			Learning rate: weights:   1.000e-04    
2023-04-01 18:20:48,841 			Last test performance: 97.44%
2023-04-01 18:20:48,841 ----------------
2023-04-01 18:20:49,159   36  =>  81   		Training 486 pattern with 97.29% 	Forward time: 	 0.25 sec
2023-04-01 18:20:49,159 			Loss:    2.890e-03    			Backward time: 	 0.06 sec 
2023-04-01 18:20:49,259 			Learning rate: weights:   1.000e-04    
2023-04-01 18:20:49,259 			Last test performance: 97.44%
2023-04-01 18:20:49,260 ----------------
2023-04-01 18:20:49,528   36  =>  82   		Training 486 pattern with 97.08% 	Forward time: 	 0.20 sec
2023-04-01 18:20:49,528 			Loss:    4.174e-03    			Backward time: 	 0.06 sec 
2023-04-01 18:20:49,673 			Learning rate: weights:   1.000e-04    
2023-04-01 18:20:49,674 			Last test performance: 97.44%
2023-04-01 18:20:49,674 ----------------
2023-04-01 18:20:49,917   36  =>  83   		Training 486 pattern with 98.12% 	Forward time: 	 0.18 sec
2023-04-01 18:20:49,917 			Loss:    2.399e-03    			Backward time: 	 0.06 sec 
2023-04-01 18:20:50,041 			Learning rate: weights:   1.000e-04    
2023-04-01 18:20:50,041 			Last test performance: 97.44%
2023-04-01 18:20:50,041 ----------------
2023-04-01 18:20:50,303   36  =>  84   		Training 486 pattern with 98.33% 	Forward time: 	 0.18 sec
2023-04-01 18:20:50,304 			Loss:    2.218e-03    			Backward time: 	 0.07 sec 
2023-04-01 18:20:50,418 			Learning rate: weights:   1.000e-04    
2023-04-01 18:20:50,418 			Last test performance: 97.44%
2023-04-01 18:20:50,418 ----------------
2023-04-01 18:20:50,706   36  =>  85   		Training 486 pattern with 98.96% 	Forward time: 	 0.17 sec
2023-04-01 18:20:50,706 			Loss:    2.098e-03    			Backward time: 	 0.11 sec 
2023-04-01 18:20:50,846 			Learning rate: weights:   1.000e-04    
2023-04-01 18:20:50,846 			Last test performance: 97.44%
2023-04-01 18:20:50,847 ----------------
2023-04-01 18:20:51,113   36  =>  86   		Training 486 pattern with 98.54% 	Forward time: 	 0.19 sec
2023-04-01 18:20:51,113 			Loss:    1.615e-03    			Backward time: 	 0.07 sec 
2023-04-01 18:20:51,201 			Learning rate: weights:   1.000e-04    
2023-04-01 18:20:51,202 			Last test performance: 97.44%
2023-04-01 18:20:51,202 ----------------
2023-04-01 18:20:51,484   36  =>  87   		Training 486 pattern with 98.33% 	Forward time: 	 0.22 sec
2023-04-01 18:20:51,484 			Loss:    1.628e-03    			Backward time: 	 0.05 sec 
2023-04-01 18:20:51,613 			Learning rate: weights:   1.000e-04    
2023-04-01 18:20:51,613 			Last test performance: 97.44%
2023-04-01 18:20:51,613 ----------------
2023-04-01 18:20:51,902   36  =>  88   		Training 486 pattern with 99.38% 	Forward time: 	 0.22 sec
2023-04-01 18:20:51,902 			Loss:    1.211e-03    			Backward time: 	 0.06 sec 
2023-04-01 18:20:52,014 			Learning rate: weights:   1.000e-04    
2023-04-01 18:20:52,014 			Last test performance: 97.44%
2023-04-01 18:20:52,014 ----------------
2023-04-01 18:20:52,299   36  =>  89   		Training 486 pattern with 97.92% 	Forward time: 	 0.21 sec
2023-04-01 18:20:52,299 			Loss:    2.349e-03    			Backward time: 	 0.06 sec 
2023-04-01 18:20:52,444 			Learning rate: weights:   1.000e-04    
2023-04-01 18:20:52,445 			Last test performance: 97.44%
2023-04-01 18:20:52,445 ----------------
2023-04-01 18:20:52,709   36  =>  90   		Training 486 pattern with 97.29% 	Forward time: 	 0.19 sec
2023-04-01 18:20:52,709 			Loss:    3.281e-03    			Backward time: 	 0.06 sec 
2023-04-01 18:20:52,795 			Learning rate: weights:   1.000e-04    
2023-04-01 18:20:52,795 			Last test performance: 97.44%
2023-04-01 18:20:52,796 ----------------
2023-04-01 18:20:53,062   36  =>  91   		Training 486 pattern with 97.50% 	Forward time: 	 0.19 sec
2023-04-01 18:20:53,063 			Loss:    2.351e-03    			Backward time: 	 0.07 sec 
2023-04-01 18:20:53,156 			Learning rate: weights:   1.000e-04    
2023-04-01 18:20:53,157 			Last test performance: 97.44%
2023-04-01 18:20:53,157 ----------------
2023-04-01 18:20:53,449   36  =>  92   		Training 486 pattern with 96.67% 	Forward time: 	 0.22 sec
2023-04-01 18:20:53,449 			Loss:    4.650e-03    			Backward time: 	 0.06 sec 
2023-04-01 18:20:53,582 			Learning rate: weights:   1.000e-04    
2023-04-01 18:20:53,582 			Last test performance: 97.44%
2023-04-01 18:20:53,583 ----------------
2023-04-01 18:20:53,871   36  =>  93   		Training 486 pattern with 98.12% 	Forward time: 	 0.22 sec
2023-04-01 18:20:53,871 			Loss:    2.508e-03    			Backward time: 	 0.06 sec 
2023-04-01 18:20:53,961 			Learning rate: weights:   1.000e-04    
2023-04-01 18:20:53,961 			Last test performance: 97.44%
2023-04-01 18:20:53,961 ----------------
2023-04-01 18:20:54,215   36  =>  94   		Training 486 pattern with 98.33% 	Forward time: 	 0.18 sec
2023-04-01 18:20:54,215 			Loss:    2.879e-03    			Backward time: 	 0.06 sec 
2023-04-01 18:20:54,299 			Learning rate: weights:   1.000e-04    
2023-04-01 18:20:54,299 			Last test performance: 97.44%
2023-04-01 18:20:54,299 ----------------
2023-04-01 18:20:54,607   36  =>  95   		Training 486 pattern with 98.54% 	Forward time: 	 0.24 sec
2023-04-01 18:20:54,607 			Loss:    1.736e-03    			Backward time: 	 0.06 sec 
2023-04-01 18:20:54,742 			Learning rate: weights:   1.000e-04    
2023-04-01 18:20:54,743 			Last test performance: 97.44%
2023-04-01 18:20:54,743 ----------------
2023-04-01 18:20:54,978   36  =>  96   		Training 486 pattern with 97.71% 	Forward time: 	 0.17 sec
2023-04-01 18:20:54,979 			Loss:    2.513e-03    			Backward time: 	 0.05 sec 
2023-04-01 18:20:55,108 			Learning rate: weights:   1.000e-04    
2023-04-01 18:20:55,108 			Last test performance: 97.44%
2023-04-01 18:20:55,108 ----------------
2023-04-01 18:20:55,382   36  =>  97   		Training 486 pattern with 98.96% 	Forward time: 	 0.21 sec
2023-04-01 18:20:55,382 			Loss:    1.881e-03    			Backward time: 	 0.05 sec 
2023-04-01 18:20:55,490 			Learning rate: weights:   1.000e-04    
2023-04-01 18:20:55,490 			Last test performance: 97.44%
2023-04-01 18:20:55,491 ----------------
2023-04-01 18:20:55,769   36  =>  98   		Training 486 pattern with 98.75% 	Forward time: 	 0.16 sec
2023-04-01 18:20:55,769 			Loss:    1.829e-03    			Backward time: 	 0.11 sec 
2023-04-01 18:20:55,997 			Learning rate: weights:   1.000e-04    
2023-04-01 18:20:55,997 			Last test performance: 97.44%
2023-04-01 18:20:55,997 ----------------
2023-04-01 18:20:56,233   36  =>  99   		Training 486 pattern with 98.54% 	Forward time: 	 0.16 sec
2023-04-01 18:20:56,233 			Loss:    1.633e-03    			Backward time: 	 0.06 sec 
2023-04-01 18:20:56,330 			Learning rate: weights:   1.000e-04    
2023-04-01 18:20:56,330 			Last test performance: 97.44%
2023-04-01 18:20:56,330 ----------------
2023-04-01 18:20:56,594   36  => 100   		Training 486 pattern with 98.75% 	Forward time: 	 0.19 sec
2023-04-01 18:20:56,594 			Loss:    1.696e-03    			Backward time: 	 0.06 sec 
2023-04-01 18:20:56,728 			Learning rate: weights:   1.000e-04    
2023-04-01 18:20:56,728 			Last test performance: 97.44%
2023-04-01 18:20:56,728 ----------------
2023-04-01 18:20:57,098   36  => 101   		Training 486 pattern with 98.12% 	Forward time: 	 0.27 sec
2023-04-01 18:20:57,099 			Loss:    2.050e-03    			Backward time: 	 0.07 sec 
2023-04-01 18:20:57,257 			Learning rate: weights:   1.000e-04    
2023-04-01 18:20:57,258 			Last test performance: 97.44%
2023-04-01 18:20:57,258 ----------------
2023-04-01 18:20:57,526   36  => 102   		Training 486 pattern with 98.54% 	Forward time: 	 0.21 sec
2023-04-01 18:20:57,526 			Loss:    1.672e-03    			Backward time: 	 0.05 sec 
2023-04-01 18:20:57,614 			Learning rate: weights:   1.000e-04    
2023-04-01 18:20:57,614 			Last test performance: 97.44%
2023-04-01 18:20:57,614 ----------------
2023-04-01 18:20:57,914   36  => 103   		Training 486 pattern with 97.71% 	Forward time: 	 0.23 sec
2023-04-01 18:20:57,914 			Loss:    1.927e-03    			Backward time: 	 0.06 sec 
2023-04-01 18:20:58,043 			Learning rate: weights:   1.000e-04    
2023-04-01 18:20:58,043 			Last test performance: 97.44%
2023-04-01 18:20:58,043 ----------------
2023-04-01 18:20:58,322   36  => 104   		Training 486 pattern with 98.75% 	Forward time: 	 0.20 sec
2023-04-01 18:20:58,322 			Loss:    2.202e-03    			Backward time: 	 0.06 sec 
2023-04-01 18:20:58,450 			Learning rate: weights:   1.000e-04    
2023-04-01 18:20:58,451 			Last test performance: 97.44%
2023-04-01 18:20:58,451 ----------------
2023-04-01 18:20:58,702   36  => 105   		Training 486 pattern with 97.71% 	Forward time: 	 0.18 sec
2023-04-01 18:20:58,702 			Loss:    3.269e-03    			Backward time: 	 0.06 sec 
2023-04-01 18:20:58,785 			Learning rate: weights:   1.000e-04    
2023-04-01 18:20:58,785 			Last test performance: 97.44%
2023-04-01 18:20:58,785 ----------------
2023-04-01 18:20:59,036   36  => 106   		Training 486 pattern with 99.17% 	Forward time: 	 0.18 sec
2023-04-01 18:20:59,036 			Loss:    1.382e-03    			Backward time: 	 0.05 sec 
2023-04-01 18:20:59,125 			Learning rate: weights:   1.000e-04    
2023-04-01 18:20:59,125 			Last test performance: 97.44%
2023-04-01 18:20:59,125 ----------------
2023-04-01 18:20:59,399   36  => 107   		Training 486 pattern with 97.50% 	Forward time: 	 0.21 sec
2023-04-01 18:20:59,399 			Loss:    2.534e-03    			Backward time: 	 0.05 sec 
2023-04-01 18:20:59,520 			Learning rate: weights:   1.000e-04    
2023-04-01 18:20:59,520 			Last test performance: 97.44%
2023-04-01 18:20:59,520 ----------------
2023-04-01 18:20:59,757   36  => 108   		Training 486 pattern with 98.75% 	Forward time: 	 0.17 sec
2023-04-01 18:20:59,757 			Loss:    2.467e-03    			Backward time: 	 0.05 sec 
2023-04-01 18:20:59,856 			Learning rate: weights:   1.000e-04    
2023-04-01 18:20:59,856 			Last test performance: 97.44%
2023-04-01 18:20:59,856 ----------------
2023-04-01 18:21:00,089   36  => 109   		Training 486 pattern with 97.71% 	Forward time: 	 0.17 sec
2023-04-01 18:21:00,089 			Loss:    3.166e-03    			Backward time: 	 0.05 sec 
2023-04-01 18:21:00,177 			Learning rate: weights:   1.000e-04    
2023-04-01 18:21:00,177 			Last test performance: 97.44%
2023-04-01 18:21:00,177 ----------------
2023-04-01 18:21:00,449   36  => 110   		Training 486 pattern with 97.50% 	Forward time: 	 0.21 sec
2023-04-01 18:21:00,449 			Loss:    3.005e-03    			Backward time: 	 0.05 sec 
2023-04-01 18:21:00,577 			Learning rate: weights:   1.000e-04    
2023-04-01 18:21:00,577 			Last test performance: 97.44%
2023-04-01 18:21:00,577 ----------------
2023-04-01 18:21:00,852   36  => 111   		Training 486 pattern with 96.67% 	Forward time: 	 0.21 sec
2023-04-01 18:21:00,853 			Loss:    3.416e-03    			Backward time: 	 0.05 sec 
2023-04-01 18:21:00,976 			Learning rate: weights:   1.000e-04    
2023-04-01 18:21:00,976 			Last test performance: 97.44%
2023-04-01 18:21:00,976 ----------------
2023-04-01 18:21:01,303   36  => 112   		Training 486 pattern with 97.29% 	Forward time: 	 0.25 sec
2023-04-01 18:21:01,304 			Loss:    3.643e-03    			Backward time: 	 0.07 sec 
2023-04-01 18:21:01,389 			Learning rate: weights:   1.000e-04    
2023-04-01 18:21:01,389 			Last test performance: 97.44%
2023-04-01 18:21:01,389 ----------------
2023-04-01 18:21:01,642   36  => 113   		Training 486 pattern with 98.96% 	Forward time: 	 0.18 sec
2023-04-01 18:21:01,642 			Loss:    1.596e-03    			Backward time: 	 0.06 sec 
2023-04-01 18:21:01,811 			Learning rate: weights:   1.000e-04    
2023-04-01 18:21:01,812 			Last test performance: 97.44%
2023-04-01 18:21:01,812 ----------------
2023-04-01 18:21:02,138   36  => 114   		Training 486 pattern with 97.08% 	Forward time: 	 0.25 sec
2023-04-01 18:21:02,139 			Loss:    3.044e-03    			Backward time: 	 0.06 sec 
2023-04-01 18:21:02,279 			Learning rate: weights:   1.000e-04    
2023-04-01 18:21:02,279 			Last test performance: 97.44%
2023-04-01 18:21:02,279 ----------------
2023-04-01 18:21:02,543   36  => 115   		Training 486 pattern with 97.92% 	Forward time: 	 0.19 sec
2023-04-01 18:21:02,543 			Loss:    3.632e-03    			Backward time: 	 0.07 sec 
2023-04-01 18:21:02,635 			Learning rate: weights:   1.000e-04    
2023-04-01 18:21:02,635 			Last test performance: 97.44%
2023-04-01 18:21:02,635 ----------------
2023-04-01 18:21:02,949   36  => 116   		Training 486 pattern with 98.54% 	Forward time: 	 0.23 sec
2023-04-01 18:21:02,949 			Loss:    1.799e-03    			Backward time: 	 0.07 sec 
2023-04-01 18:21:03,090 			Learning rate: weights:   1.000e-04    
2023-04-01 18:21:03,090 			Last test performance: 97.44%
2023-04-01 18:21:03,090 ----------------
2023-04-01 18:21:03,374   36  => 117   		Training 486 pattern with 98.54% 	Forward time: 	 0.21 sec
2023-04-01 18:21:03,375 			Loss:    2.419e-03    			Backward time: 	 0.06 sec 
2023-04-01 18:21:03,457 			Learning rate: weights:   1.000e-04    
2023-04-01 18:21:03,457 			Last test performance: 97.44%
2023-04-01 18:21:03,457 ----------------
2023-04-01 18:21:03,727   36  => 118   		Training 486 pattern with 96.88% 	Forward time: 	 0.20 sec
2023-04-01 18:21:03,727 			Loss:    3.746e-03    			Backward time: 	 0.05 sec 
2023-04-01 18:21:03,819 			Learning rate: weights:   1.000e-04    
2023-04-01 18:21:03,819 			Last test performance: 97.44%
2023-04-01 18:21:03,819 ----------------
2023-04-01 18:21:04,071   36  => 119   		Training 486 pattern with 97.29% 	Forward time: 	 0.18 sec
2023-04-01 18:21:04,071 			Loss:    3.164e-03    			Backward time: 	 0.06 sec 
2023-04-01 18:21:04,158 			Learning rate: weights:   1.000e-04    
2023-04-01 18:21:04,159 			Last test performance: 97.44%
2023-04-01 18:21:04,159 ----------------
2023-04-01 18:21:04,428   36  => 120   		Training 486 pattern with 98.33% 	Forward time: 	 0.20 sec
2023-04-01 18:21:04,428 			Loss:    2.144e-03    			Backward time: 	 0.06 sec 
2023-04-01 18:21:04,559 			Learning rate: weights:   1.000e-04    
2023-04-01 18:21:04,559 			Last test performance: 97.44%
2023-04-01 18:21:04,559 ----------------
2023-04-01 18:21:04,823   36  => 121   		Training 486 pattern with 98.33% 	Forward time: 	 0.18 sec
2023-04-01 18:21:04,823 			Loss:    2.562e-03    			Backward time: 	 0.07 sec 
2023-04-01 18:21:04,987 			Learning rate: weights:   1.000e-04    
2023-04-01 18:21:04,987 			Last test performance: 97.44%
2023-04-01 18:21:04,987 ----------------
2023-04-01 18:21:05,262   36  => 122   		Training 486 pattern with 97.71% 	Forward time: 	 0.21 sec
2023-04-01 18:21:05,262 			Loss:    2.492e-03    			Backward time: 	 0.05 sec 
2023-04-01 18:21:05,405 			Learning rate: weights:   1.000e-04    
2023-04-01 18:21:05,405 			Last test performance: 97.44%
2023-04-01 18:21:05,406 ----------------
2023-04-01 18:21:05,700   36  => 123   		Training 486 pattern with 97.71% 	Forward time: 	 0.22 sec
2023-04-01 18:21:05,700 			Loss:    3.160e-03    			Backward time: 	 0.06 sec 
2023-04-01 18:21:05,789 			Learning rate: weights:   1.000e-04    
2023-04-01 18:21:05,789 			Last test performance: 97.44%
2023-04-01 18:21:05,789 ----------------
2023-04-01 18:21:06,055   36  => 124   		Training 486 pattern with 98.75% 	Forward time: 	 0.19 sec
2023-04-01 18:21:06,055 			Loss:    1.662e-03    			Backward time: 	 0.07 sec 
2023-04-01 18:21:06,195 
2023-04-01 18:21:06,195 Testing:
2023-04-01 18:21:06,208 		24 of 10000 with 91.67% 	 Time used:  0.01 sec
2023-04-01 18:21:06,220 		48 of 10000 with 95.83% 	 Time used:  0.01 sec
2023-04-01 18:21:06,231 		72 of 10000 with 97.22% 	 Time used:  0.01 sec
2023-04-01 18:21:06,242 		96 of 10000 with 96.88% 	 Time used:  0.01 sec
2023-04-01 18:21:06,254 		120 of 10000 with 97.50% 	 Time used:  0.01 sec
2023-04-01 18:21:06,262 		144 of 10000 with 97.22% 	 Time used:  0.01 sec
2023-04-01 18:21:06,270 		168 of 10000 with 97.62% 	 Time used:  0.01 sec
2023-04-01 18:21:06,278 		192 of 10000 with 97.92% 	 Time used:  0.01 sec
2023-04-01 18:21:06,287 		216 of 10000 with 98.15% 	 Time used:  0.01 sec
2023-04-01 18:21:06,295 		240 of 10000 with 98.33% 	 Time used:  0.01 sec
2023-04-01 18:21:06,302 		264 of 10000 with 97.73% 	 Time used:  0.01 sec
2023-04-01 18:21:06,310 		288 of 10000 with 97.22% 	 Time used:  0.01 sec
2023-04-01 18:21:06,317 		312 of 10000 with 97.12% 	 Time used:  0.01 sec
2023-04-01 18:21:06,325 		336 of 10000 with 97.32% 	 Time used:  0.01 sec
2023-04-01 18:21:06,332 		360 of 10000 with 96.94% 	 Time used:  0.01 sec
2023-04-01 18:21:06,340 		384 of 10000 with 97.14% 	 Time used:  0.01 sec
2023-04-01 18:21:06,347 		408 of 10000 with 97.30% 	 Time used:  0.01 sec
2023-04-01 18:21:06,354 		432 of 10000 with 97.22% 	 Time used:  0.01 sec
2023-04-01 18:21:06,362 		456 of 10000 with 96.93% 	 Time used:  0.01 sec
2023-04-01 18:21:06,369 		480 of 10000 with 97.08% 	 Time used:  0.01 sec
2023-04-01 18:21:06,377 		504 of 10000 with 97.22% 	 Time used:  0.01 sec
2023-04-01 18:21:06,384 		528 of 10000 with 97.16% 	 Time used:  0.01 sec
2023-04-01 18:21:06,391 		552 of 10000 with 97.28% 	 Time used:  0.01 sec
2023-04-01 18:21:06,399 		576 of 10000 with 97.40% 	 Time used:  0.01 sec
2023-04-01 18:21:06,406 		600 of 10000 with 97.33% 	 Time used:  0.01 sec
2023-04-01 18:21:06,414 		624 of 10000 with 97.44% 	 Time used:  0.01 sec
2023-04-01 18:21:06,421 		648 of 10000 with 97.38% 	 Time used:  0.01 sec
2023-04-01 18:21:06,428 		672 of 10000 with 97.47% 	 Time used:  0.01 sec
2023-04-01 18:21:06,435 		696 of 10000 with 97.56% 	 Time used:  0.01 sec
2023-04-01 18:21:06,443 		720 of 10000 with 97.64% 	 Time used:  0.01 sec
2023-04-01 18:21:06,450 		744 of 10000 with 97.72% 	 Time used:  0.01 sec
2023-04-01 18:21:06,457 		768 of 10000 with 97.66% 	 Time used:  0.01 sec
2023-04-01 18:21:06,464 		792 of 10000 with 97.73% 	 Time used:  0.01 sec
2023-04-01 18:21:06,472 		816 of 10000 with 97.67% 	 Time used:  0.01 sec
2023-04-01 18:21:06,479 		840 of 10000 with 97.74% 	 Time used:  0.01 sec
2023-04-01 18:21:06,486 		864 of 10000 with 97.80% 	 Time used:  0.01 sec
2023-04-01 18:21:06,493 		888 of 10000 with 97.86% 	 Time used:  0.01 sec
2023-04-01 18:21:06,500 		912 of 10000 with 97.81% 	 Time used:  0.01 sec
2023-04-01 18:21:06,508 		936 of 10000 with 97.86% 	 Time used:  0.01 sec
2023-04-01 18:21:06,515 		960 of 10000 with 97.92% 	 Time used:  0.01 sec
2023-04-01 18:21:06,522 		984 of 10000 with 97.87% 	 Time used:  0.01 sec
2023-04-01 18:21:06,529 		1008 of 10000 with 97.92% 	 Time used:  0.01 sec
2023-04-01 18:21:06,536 		1032 of 10000 with 97.97% 	 Time used:  0.01 sec
2023-04-01 18:21:06,544 		1056 of 10000 with 97.82% 	 Time used:  0.01 sec
2023-04-01 18:21:06,551 		1080 of 10000 with 97.87% 	 Time used:  0.01 sec
2023-04-01 18:21:06,558 		1104 of 10000 with 97.92% 	 Time used:  0.01 sec
2023-04-01 18:21:06,565 		1128 of 10000 with 97.96% 	 Time used:  0.01 sec
2023-04-01 18:21:06,573 		1152 of 10000 with 98.00% 	 Time used:  0.01 sec
2023-04-01 18:21:06,580 		1176 of 10000 with 98.04% 	 Time used:  0.01 sec
2023-04-01 18:21:06,587 		1200 of 10000 with 98.08% 	 Time used:  0.01 sec
2023-04-01 18:21:06,594 		1224 of 10000 with 98.04% 	 Time used:  0.01 sec
2023-04-01 18:21:06,602 		1248 of 10000 with 98.08% 	 Time used:  0.01 sec
2023-04-01 18:21:06,609 		1272 of 10000 with 98.03% 	 Time used:  0.01 sec
2023-04-01 18:21:06,616 		1296 of 10000 with 98.07% 	 Time used:  0.01 sec
2023-04-01 18:21:06,623 		1320 of 10000 with 98.11% 	 Time used:  0.01 sec
2023-04-01 18:21:06,630 		1344 of 10000 with 98.14% 	 Time used:  0.01 sec
2023-04-01 18:21:06,637 		1368 of 10000 with 98.17% 	 Time used:  0.01 sec
2023-04-01 18:21:06,644 		1392 of 10000 with 98.20% 	 Time used:  0.01 sec
2023-04-01 18:21:06,651 		1416 of 10000 with 98.23% 	 Time used:  0.01 sec
2023-04-01 18:21:06,659 		1440 of 10000 with 98.26% 	 Time used:  0.01 sec
2023-04-01 18:21:06,666 		1464 of 10000 with 98.22% 	 Time used:  0.01 sec
2023-04-01 18:21:06,673 		1488 of 10000 with 98.12% 	 Time used:  0.01 sec
2023-04-01 18:21:06,680 		1512 of 10000 with 98.02% 	 Time used:  0.01 sec
2023-04-01 18:21:06,687 		1536 of 10000 with 98.05% 	 Time used:  0.01 sec
2023-04-01 18:21:06,694 		1560 of 10000 with 98.08% 	 Time used:  0.01 sec
2023-04-01 18:21:06,701 		1584 of 10000 with 97.92% 	 Time used:  0.01 sec
2023-04-01 18:21:06,708 		1608 of 10000 with 97.95% 	 Time used:  0.01 sec
2023-04-01 18:21:06,715 		1632 of 10000 with 97.92% 	 Time used:  0.01 sec
2023-04-01 18:21:06,723 		1656 of 10000 with 97.95% 	 Time used:  0.01 sec
2023-04-01 18:21:06,730 		1680 of 10000 with 97.98% 	 Time used:  0.01 sec
2023-04-01 18:21:06,737 		1704 of 10000 with 98.00% 	 Time used:  0.01 sec
2023-04-01 18:21:06,744 		1728 of 10000 with 97.92% 	 Time used:  0.01 sec
2023-04-01 18:21:06,751 		1752 of 10000 with 97.95% 	 Time used:  0.01 sec
2023-04-01 18:21:06,758 		1776 of 10000 with 97.97% 	 Time used:  0.01 sec
2023-04-01 18:21:06,770 		1800 of 10000 with 97.94% 	 Time used:  0.01 sec
2023-04-01 18:21:06,777 		1824 of 10000 with 97.86% 	 Time used:  0.01 sec
2023-04-01 18:21:06,784 		1848 of 10000 with 97.84% 	 Time used:  0.01 sec
2023-04-01 18:21:06,791 		1872 of 10000 with 97.76% 	 Time used:  0.01 sec
2023-04-01 18:21:06,798 		1896 of 10000 with 97.73% 	 Time used:  0.01 sec
2023-04-01 18:21:06,805 		1920 of 10000 with 97.76% 	 Time used:  0.01 sec
2023-04-01 18:21:06,812 		1944 of 10000 with 97.63% 	 Time used:  0.01 sec
2023-04-01 18:21:06,819 		1968 of 10000 with 97.56% 	 Time used:  0.01 sec
2023-04-01 18:21:06,825 		1992 of 10000 with 97.54% 	 Time used:  0.01 sec
2023-04-01 18:21:06,832 		2016 of 10000 with 97.57% 	 Time used:  0.01 sec
2023-04-01 18:21:06,838 		2040 of 10000 with 97.55% 	 Time used:  0.01 sec
2023-04-01 18:21:06,845 		2064 of 10000 with 97.48% 	 Time used:  0.01 sec
2023-04-01 18:21:06,851 		2088 of 10000 with 97.46% 	 Time used:  0.01 sec
2023-04-01 18:21:06,858 		2112 of 10000 with 97.49% 	 Time used:  0.01 sec
2023-04-01 18:21:06,864 		2136 of 10000 with 97.52% 	 Time used:  0.01 sec
2023-04-01 18:21:06,871 		2160 of 10000 with 97.50% 	 Time used:  0.01 sec
2023-04-01 18:21:06,877 		2184 of 10000 with 97.53% 	 Time used:  0.01 sec
2023-04-01 18:21:06,884 		2208 of 10000 with 97.55% 	 Time used:  0.01 sec
2023-04-01 18:21:06,890 		2232 of 10000 with 97.58% 	 Time used:  0.01 sec
2023-04-01 18:21:06,897 		2256 of 10000 with 97.56% 	 Time used:  0.01 sec
2023-04-01 18:21:06,904 		2280 of 10000 with 97.54% 	 Time used:  0.01 sec
2023-04-01 18:21:06,910 		2304 of 10000 with 97.57% 	 Time used:  0.01 sec
2023-04-01 18:21:06,917 		2328 of 10000 with 97.55% 	 Time used:  0.01 sec
2023-04-01 18:21:06,924 		2352 of 10000 with 97.58% 	 Time used:  0.01 sec
2023-04-01 18:21:06,930 		2376 of 10000 with 97.56% 	 Time used:  0.01 sec
2023-04-01 18:21:06,937 		2400 of 10000 with 97.58% 	 Time used:  0.01 sec
2023-04-01 18:21:06,945 		2424 of 10000 with 97.57% 	 Time used:  0.01 sec
2023-04-01 18:21:06,952 		2448 of 10000 with 97.59% 	 Time used:  0.01 sec
2023-04-01 18:21:06,958 		2472 of 10000 with 97.61% 	 Time used:  0.01 sec
2023-04-01 18:21:06,965 		2496 of 10000 with 97.60% 	 Time used:  0.01 sec
2023-04-01 18:21:06,972 		2520 of 10000 with 97.58% 	 Time used:  0.01 sec
2023-04-01 18:21:06,978 		2544 of 10000 with 97.60% 	 Time used:  0.01 sec
2023-04-01 18:21:06,984 		2568 of 10000 with 97.59% 	 Time used:  0.01 sec
2023-04-01 18:21:06,991 		2592 of 10000 with 97.61% 	 Time used:  0.01 sec
2023-04-01 18:21:06,997 		2616 of 10000 with 97.63% 	 Time used:  0.01 sec
2023-04-01 18:21:07,004 		2640 of 10000 with 97.61% 	 Time used:  0.01 sec
2023-04-01 18:21:07,010 		2664 of 10000 with 97.64% 	 Time used:  0.01 sec
2023-04-01 18:21:07,017 		2688 of 10000 with 97.62% 	 Time used:  0.01 sec
2023-04-01 18:21:07,023 		2712 of 10000 with 97.64% 	 Time used:  0.01 sec
2023-04-01 18:21:07,029 		2736 of 10000 with 97.62% 	 Time used:  0.01 sec
2023-04-01 18:21:07,036 		2760 of 10000 with 97.64% 	 Time used:  0.01 sec
2023-04-01 18:21:07,042 		2784 of 10000 with 97.67% 	 Time used:  0.01 sec
2023-04-01 18:21:07,048 		2808 of 10000 with 97.69% 	 Time used:  0.01 sec
2023-04-01 18:21:07,055 		2832 of 10000 with 97.67% 	 Time used:  0.01 sec
2023-04-01 18:21:07,061 		2856 of 10000 with 97.62% 	 Time used:  0.01 sec
2023-04-01 18:21:07,068 		2880 of 10000 with 97.57% 	 Time used:  0.01 sec
2023-04-01 18:21:07,074 		2904 of 10000 with 97.56% 	 Time used:  0.01 sec
2023-04-01 18:21:07,081 		2928 of 10000 with 97.58% 	 Time used:  0.01 sec
2023-04-01 18:21:07,087 		2952 of 10000 with 97.59% 	 Time used:  0.01 sec
2023-04-01 18:21:07,093 		2976 of 10000 with 97.61% 	 Time used:  0.01 sec
2023-04-01 18:21:07,100 		3000 of 10000 with 97.60% 	 Time used:  0.01 sec
2023-04-01 18:21:07,106 		3024 of 10000 with 97.62% 	 Time used:  0.01 sec
2023-04-01 18:21:07,112 		3048 of 10000 with 97.64% 	 Time used:  0.01 sec
2023-04-01 18:21:07,119 		3072 of 10000 with 97.66% 	 Time used:  0.01 sec
2023-04-01 18:21:07,125 		3096 of 10000 with 97.64% 	 Time used:  0.01 sec
2023-04-01 18:21:07,132 		3120 of 10000 with 97.66% 	 Time used:  0.01 sec
2023-04-01 18:21:07,138 		3144 of 10000 with 97.65% 	 Time used:  0.01 sec
2023-04-01 18:21:07,144 		3168 of 10000 with 97.66% 	 Time used:  0.01 sec
2023-04-01 18:21:07,151 		3192 of 10000 with 97.62% 	 Time used:  0.01 sec
2023-04-01 18:21:07,157 		3216 of 10000 with 97.64% 	 Time used:  0.01 sec
2023-04-01 18:21:07,164 		3240 of 10000 with 97.62% 	 Time used:  0.01 sec
2023-04-01 18:21:07,170 		3264 of 10000 with 97.61% 	 Time used:  0.01 sec
2023-04-01 18:21:07,177 		3288 of 10000 with 97.60% 	 Time used:  0.01 sec
2023-04-01 18:21:07,183 		3312 of 10000 with 97.61% 	 Time used:  0.01 sec
2023-04-01 18:21:07,189 		3336 of 10000 with 97.63% 	 Time used:  0.01 sec
2023-04-01 18:21:07,196 		3360 of 10000 with 97.65% 	 Time used:  0.01 sec
2023-04-01 18:21:07,202 		3384 of 10000 with 97.67% 	 Time used:  0.01 sec
2023-04-01 18:21:07,209 		3408 of 10000 with 97.68% 	 Time used:  0.01 sec
2023-04-01 18:21:07,215 		3432 of 10000 with 97.67% 	 Time used:  0.01 sec
2023-04-01 18:21:07,222 		3456 of 10000 with 97.69% 	 Time used:  0.01 sec
2023-04-01 18:21:07,228 		3480 of 10000 with 97.67% 	 Time used:  0.01 sec
2023-04-01 18:21:07,235 		3504 of 10000 with 97.63% 	 Time used:  0.01 sec
2023-04-01 18:21:07,241 		3528 of 10000 with 97.65% 	 Time used:  0.01 sec
2023-04-01 18:21:07,248 		3552 of 10000 with 97.66% 	 Time used:  0.01 sec
2023-04-01 18:21:07,254 		3576 of 10000 with 97.65% 	 Time used:  0.01 sec
2023-04-01 18:21:07,261 		3600 of 10000 with 97.67% 	 Time used:  0.01 sec
2023-04-01 18:21:07,267 		3624 of 10000 with 97.65% 	 Time used:  0.01 sec
2023-04-01 18:21:07,273 		3648 of 10000 with 97.67% 	 Time used:  0.01 sec
2023-04-01 18:21:07,280 		3672 of 10000 with 97.69% 	 Time used:  0.01 sec
2023-04-01 18:21:07,286 		3696 of 10000 with 97.70% 	 Time used:  0.01 sec
2023-04-01 18:21:07,292 		3720 of 10000 with 97.69% 	 Time used:  0.01 sec
2023-04-01 18:21:07,299 		3744 of 10000 with 97.70% 	 Time used:  0.01 sec
2023-04-01 18:21:07,305 		3768 of 10000 with 97.72% 	 Time used:  0.01 sec
2023-04-01 18:21:07,312 		3792 of 10000 with 97.73% 	 Time used:  0.01 sec
2023-04-01 18:21:07,318 		3816 of 10000 with 97.69% 	 Time used:  0.01 sec
2023-04-01 18:21:07,325 		3840 of 10000 with 97.71% 	 Time used:  0.01 sec
2023-04-01 18:21:07,331 		3864 of 10000 with 97.72% 	 Time used:  0.01 sec
2023-04-01 18:21:07,337 		3888 of 10000 with 97.74% 	 Time used:  0.01 sec
2023-04-01 18:21:07,344 		3912 of 10000 with 97.75% 	 Time used:  0.01 sec
2023-04-01 18:21:07,350 		3936 of 10000 with 97.76% 	 Time used:  0.01 sec
2023-04-01 18:21:07,357 		3960 of 10000 with 97.73% 	 Time used:  0.01 sec
2023-04-01 18:21:07,363 		3984 of 10000 with 97.69% 	 Time used:  0.01 sec
2023-04-01 18:21:07,369 		4008 of 10000 with 97.70% 	 Time used:  0.01 sec
2023-04-01 18:21:07,376 		4032 of 10000 with 97.72% 	 Time used:  0.01 sec
2023-04-01 18:21:07,383 		4056 of 10000 with 97.73% 	 Time used:  0.01 sec
2023-04-01 18:21:07,389 		4080 of 10000 with 97.75% 	 Time used:  0.01 sec
2023-04-01 18:21:07,395 		4104 of 10000 with 97.73% 	 Time used:  0.01 sec
2023-04-01 18:21:07,402 		4128 of 10000 with 97.75% 	 Time used:  0.01 sec
2023-04-01 18:21:07,408 		4152 of 10000 with 97.76% 	 Time used:  0.01 sec
2023-04-01 18:21:07,415 		4176 of 10000 with 97.73% 	 Time used:  0.01 sec
2023-04-01 18:21:07,421 		4200 of 10000 with 97.71% 	 Time used:  0.01 sec
2023-04-01 18:21:07,427 		4224 of 10000 with 97.73% 	 Time used:  0.01 sec
2023-04-01 18:21:07,434 		4248 of 10000 with 97.69% 	 Time used:  0.01 sec
2023-04-01 18:21:07,440 		4272 of 10000 with 97.68% 	 Time used:  0.01 sec
2023-04-01 18:21:07,446 		4296 of 10000 with 97.70% 	 Time used:  0.01 sec
2023-04-01 18:21:07,453 		4320 of 10000 with 97.69% 	 Time used:  0.01 sec
2023-04-01 18:21:07,459 		4344 of 10000 with 97.70% 	 Time used:  0.01 sec
2023-04-01 18:21:07,465 		4368 of 10000 with 97.71% 	 Time used:  0.01 sec
2023-04-01 18:21:07,472 		4392 of 10000 with 97.72% 	 Time used:  0.01 sec
2023-04-01 18:21:07,478 		4416 of 10000 with 97.71% 	 Time used:  0.01 sec
2023-04-01 18:21:07,484 		4440 of 10000 with 97.70% 	 Time used:  0.01 sec
2023-04-01 18:21:07,491 		4464 of 10000 with 97.72% 	 Time used:  0.01 sec
2023-04-01 18:21:07,497 		4488 of 10000 with 97.73% 	 Time used:  0.01 sec
2023-04-01 18:21:07,504 		4512 of 10000 with 97.72% 	 Time used:  0.01 sec
2023-04-01 18:21:07,510 		4536 of 10000 with 97.69% 	 Time used:  0.01 sec
2023-04-01 18:21:07,517 		4560 of 10000 with 97.70% 	 Time used:  0.01 sec
2023-04-01 18:21:07,523 		4584 of 10000 with 97.71% 	 Time used:  0.01 sec
2023-04-01 18:21:07,529 		4608 of 10000 with 97.68% 	 Time used:  0.01 sec
2023-04-01 18:21:07,536 		4632 of 10000 with 97.69% 	 Time used:  0.01 sec
2023-04-01 18:21:07,542 		4656 of 10000 with 97.70% 	 Time used:  0.01 sec
2023-04-01 18:21:07,549 		4680 of 10000 with 97.71% 	 Time used:  0.01 sec
2023-04-01 18:21:07,555 		4704 of 10000 with 97.70% 	 Time used:  0.01 sec
2023-04-01 18:21:07,562 		4728 of 10000 with 97.69% 	 Time used:  0.01 sec
2023-04-01 18:21:07,568 		4752 of 10000 with 97.69% 	 Time used:  0.01 sec
2023-04-01 18:21:07,575 		4776 of 10000 with 97.68% 	 Time used:  0.01 sec
2023-04-01 18:21:07,581 		4800 of 10000 with 97.67% 	 Time used:  0.01 sec
2023-04-01 18:21:07,587 		4824 of 10000 with 97.68% 	 Time used:  0.01 sec
2023-04-01 18:21:07,594 		4848 of 10000 with 97.67% 	 Time used:  0.01 sec
2023-04-01 18:21:07,600 		4872 of 10000 with 97.68% 	 Time used:  0.01 sec
2023-04-01 18:21:07,607 		4896 of 10000 with 97.69% 	 Time used:  0.01 sec
2023-04-01 18:21:07,613 		4920 of 10000 with 97.70% 	 Time used:  0.01 sec
2023-04-01 18:21:07,620 		4944 of 10000 with 97.71% 	 Time used:  0.01 sec
2023-04-01 18:21:07,626 		4968 of 10000 with 97.73% 	 Time used:  0.01 sec
2023-04-01 18:21:07,632 		4992 of 10000 with 97.74% 	 Time used:  0.01 sec
2023-04-01 18:21:07,639 		5016 of 10000 with 97.75% 	 Time used:  0.01 sec
2023-04-01 18:21:07,645 		5040 of 10000 with 97.76% 	 Time used:  0.01 sec
2023-04-01 18:21:07,652 		5064 of 10000 with 97.75% 	 Time used:  0.01 sec
2023-04-01 18:21:07,658 		5088 of 10000 with 97.74% 	 Time used:  0.01 sec
2023-04-01 18:21:07,665 		5112 of 10000 with 97.75% 	 Time used:  0.01 sec
2023-04-01 18:21:07,671 		5136 of 10000 with 97.74% 	 Time used:  0.01 sec
2023-04-01 18:21:07,677 		5160 of 10000 with 97.75% 	 Time used:  0.01 sec
2023-04-01 18:21:07,684 		5184 of 10000 with 97.76% 	 Time used:  0.01 sec
2023-04-01 18:21:07,690 		5208 of 10000 with 97.77% 	 Time used:  0.01 sec
2023-04-01 18:21:07,697 		5232 of 10000 with 97.76% 	 Time used:  0.01 sec
2023-04-01 18:21:07,703 		5256 of 10000 with 97.75% 	 Time used:  0.01 sec
2023-04-01 18:21:07,710 		5280 of 10000 with 97.77% 	 Time used:  0.01 sec
2023-04-01 18:21:07,716 		5304 of 10000 with 97.78% 	 Time used:  0.01 sec
2023-04-01 18:21:07,723 		5328 of 10000 with 97.77% 	 Time used:  0.01 sec
2023-04-01 18:21:07,729 		5352 of 10000 with 97.78% 	 Time used:  0.01 sec
2023-04-01 18:21:07,735 		5376 of 10000 with 97.75% 	 Time used:  0.01 sec
2023-04-01 18:21:07,742 		5400 of 10000 with 97.76% 	 Time used:  0.01 sec
2023-04-01 18:21:07,748 		5424 of 10000 with 97.77% 	 Time used:  0.01 sec
2023-04-01 18:21:07,755 		5448 of 10000 with 97.78% 	 Time used:  0.01 sec
2023-04-01 18:21:07,761 		5472 of 10000 with 97.77% 	 Time used:  0.01 sec
2023-04-01 18:21:07,768 		5496 of 10000 with 97.76% 	 Time used:  0.01 sec
2023-04-01 18:21:07,774 		5520 of 10000 with 97.77% 	 Time used:  0.01 sec
2023-04-01 18:21:07,781 		5544 of 10000 with 97.78% 	 Time used:  0.01 sec
2023-04-01 18:21:07,787 		5568 of 10000 with 97.77% 	 Time used:  0.01 sec
2023-04-01 18:21:07,793 		5592 of 10000 with 97.76% 	 Time used:  0.01 sec
2023-04-01 18:21:07,800 		5616 of 10000 with 97.76% 	 Time used:  0.01 sec
2023-04-01 18:21:07,806 		5640 of 10000 with 97.75% 	 Time used:  0.01 sec
2023-04-01 18:21:07,813 		5664 of 10000 with 97.76% 	 Time used:  0.01 sec
2023-04-01 18:21:07,819 		5688 of 10000 with 97.77% 	 Time used:  0.01 sec
2023-04-01 18:21:07,826 		5712 of 10000 with 97.78% 	 Time used:  0.01 sec
2023-04-01 18:21:07,832 		5736 of 10000 with 97.75% 	 Time used:  0.01 sec
2023-04-01 18:21:07,838 		5760 of 10000 with 97.74% 	 Time used:  0.01 sec
2023-04-01 18:21:07,845 		5784 of 10000 with 97.74% 	 Time used:  0.01 sec
2023-04-01 18:21:07,851 		5808 of 10000 with 97.74% 	 Time used:  0.01 sec
2023-04-01 18:21:07,858 		5832 of 10000 with 97.74% 	 Time used:  0.01 sec
2023-04-01 18:21:07,864 		5856 of 10000 with 97.73% 	 Time used:  0.01 sec
2023-04-01 18:21:07,871 		5880 of 10000 with 97.72% 	 Time used:  0.01 sec
2023-04-01 18:21:07,877 		5904 of 10000 with 97.73% 	 Time used:  0.01 sec
2023-04-01 18:21:07,884 		5928 of 10000 with 97.72% 	 Time used:  0.01 sec
2023-04-01 18:21:07,890 		5952 of 10000 with 97.73% 	 Time used:  0.01 sec
2023-04-01 18:21:07,897 		5976 of 10000 with 97.74% 	 Time used:  0.01 sec
2023-04-01 18:21:07,903 		6000 of 10000 with 97.75% 	 Time used:  0.01 sec
2023-04-01 18:21:07,910 		6024 of 10000 with 97.76% 	 Time used:  0.01 sec
2023-04-01 18:21:07,916 		6048 of 10000 with 97.73% 	 Time used:  0.01 sec
2023-04-01 18:21:07,923 		6072 of 10000 with 97.73% 	 Time used:  0.01 sec
2023-04-01 18:21:07,929 		6096 of 10000 with 97.70% 	 Time used:  0.01 sec
2023-04-01 18:21:07,936 		6120 of 10000 with 97.68% 	 Time used:  0.01 sec
2023-04-01 18:21:07,943 		6144 of 10000 with 97.69% 	 Time used:  0.01 sec
2023-04-01 18:21:07,949 		6168 of 10000 with 97.68% 	 Time used:  0.01 sec
2023-04-01 18:21:07,956 		6192 of 10000 with 97.67% 	 Time used:  0.01 sec
2023-04-01 18:21:07,962 		6216 of 10000 with 97.67% 	 Time used:  0.01 sec
2023-04-01 18:21:07,968 		6240 of 10000 with 97.68% 	 Time used:  0.01 sec
2023-04-01 18:21:07,975 		6264 of 10000 with 97.69% 	 Time used:  0.01 sec
2023-04-01 18:21:07,981 		6288 of 10000 with 97.69% 	 Time used:  0.01 sec
2023-04-01 18:21:07,987 		6312 of 10000 with 97.70% 	 Time used:  0.01 sec
2023-04-01 18:21:07,994 		6336 of 10000 with 97.71% 	 Time used:  0.01 sec
2023-04-01 18:21:08,000 		6360 of 10000 with 97.69% 	 Time used:  0.01 sec
2023-04-01 18:21:08,007 		6384 of 10000 with 97.70% 	 Time used:  0.01 sec
2023-04-01 18:21:08,013 		6408 of 10000 with 97.67% 	 Time used:  0.01 sec
2023-04-01 18:21:08,019 		6432 of 10000 with 97.68% 	 Time used:  0.01 sec
2023-04-01 18:21:08,026 		6456 of 10000 with 97.69% 	 Time used:  0.01 sec
2023-04-01 18:21:08,032 		6480 of 10000 with 97.70% 	 Time used:  0.01 sec
2023-04-01 18:21:08,039 		6504 of 10000 with 97.68% 	 Time used:  0.01 sec
2023-04-01 18:21:08,045 		6528 of 10000 with 97.67% 	 Time used:  0.01 sec
2023-04-01 18:21:08,051 		6552 of 10000 with 97.68% 	 Time used:  0.01 sec
2023-04-01 18:21:08,058 		6576 of 10000 with 97.67% 	 Time used:  0.01 sec
2023-04-01 18:21:08,064 		6600 of 10000 with 97.68% 	 Time used:  0.01 sec
2023-04-01 18:21:08,070 		6624 of 10000 with 97.69% 	 Time used:  0.01 sec
2023-04-01 18:21:08,077 		6648 of 10000 with 97.65% 	 Time used:  0.01 sec
2023-04-01 18:21:08,083 		6672 of 10000 with 97.66% 	 Time used:  0.01 sec
2023-04-01 18:21:08,089 		6696 of 10000 with 97.66% 	 Time used:  0.01 sec
2023-04-01 18:21:08,096 		6720 of 10000 with 97.65% 	 Time used:  0.01 sec
2023-04-01 18:21:08,102 		6744 of 10000 with 97.63% 	 Time used:  0.01 sec
2023-04-01 18:21:08,108 		6768 of 10000 with 97.62% 	 Time used:  0.01 sec
2023-04-01 18:21:08,115 		6792 of 10000 with 97.63% 	 Time used:  0.01 sec
2023-04-01 18:21:08,121 		6816 of 10000 with 97.62% 	 Time used:  0.01 sec
2023-04-01 18:21:08,127 		6840 of 10000 with 97.63% 	 Time used:  0.01 sec
2023-04-01 18:21:08,134 		6864 of 10000 with 97.63% 	 Time used:  0.01 sec
2023-04-01 18:21:08,140 		6888 of 10000 with 97.63% 	 Time used:  0.01 sec
2023-04-01 18:21:08,147 		6912 of 10000 with 97.63% 	 Time used:  0.01 sec
2023-04-01 18:21:08,153 		6936 of 10000 with 97.64% 	 Time used:  0.01 sec
2023-04-01 18:21:08,159 		6960 of 10000 with 97.64% 	 Time used:  0.01 sec
2023-04-01 18:21:08,166 		6984 of 10000 with 97.61% 	 Time used:  0.01 sec
2023-04-01 18:21:08,172 		7008 of 10000 with 97.60% 	 Time used:  0.01 sec
2023-04-01 18:21:08,178 		7032 of 10000 with 97.61% 	 Time used:  0.01 sec
2023-04-01 18:21:08,185 		7056 of 10000 with 97.62% 	 Time used:  0.01 sec
2023-04-01 18:21:08,191 		7080 of 10000 with 97.63% 	 Time used:  0.01 sec
2023-04-01 18:21:08,198 		7104 of 10000 with 97.62% 	 Time used:  0.01 sec
2023-04-01 18:21:08,204 		7128 of 10000 with 97.62% 	 Time used:  0.01 sec
2023-04-01 18:21:08,211 		7152 of 10000 with 97.60% 	 Time used:  0.01 sec
2023-04-01 18:21:08,217 		7176 of 10000 with 97.60% 	 Time used:  0.01 sec
2023-04-01 18:21:08,224 		7200 of 10000 with 97.61% 	 Time used:  0.01 sec
2023-04-01 18:21:08,230 		7224 of 10000 with 97.62% 	 Time used:  0.01 sec
2023-04-01 18:21:08,236 		7248 of 10000 with 97.61% 	 Time used:  0.01 sec
2023-04-01 18:21:08,243 		7272 of 10000 with 97.62% 	 Time used:  0.01 sec
2023-04-01 18:21:08,249 		7296 of 10000 with 97.62% 	 Time used:  0.01 sec
2023-04-01 18:21:08,256 		7320 of 10000 with 97.61% 	 Time used:  0.01 sec
2023-04-01 18:21:08,262 		7344 of 10000 with 97.60% 	 Time used:  0.01 sec
2023-04-01 18:21:08,269 		7368 of 10000 with 97.61% 	 Time used:  0.01 sec
2023-04-01 18:21:08,275 		7392 of 10000 with 97.62% 	 Time used:  0.01 sec
2023-04-01 18:21:08,282 		7416 of 10000 with 97.61% 	 Time used:  0.01 sec
2023-04-01 18:21:08,288 		7440 of 10000 with 97.62% 	 Time used:  0.01 sec
2023-04-01 18:21:08,294 		7464 of 10000 with 97.63% 	 Time used:  0.01 sec
2023-04-01 18:21:08,301 		7488 of 10000 with 97.64% 	 Time used:  0.01 sec
2023-04-01 18:21:08,307 		7512 of 10000 with 97.64% 	 Time used:  0.01 sec
2023-04-01 18:21:08,314 		7536 of 10000 with 97.65% 	 Time used:  0.01 sec
2023-04-01 18:21:08,320 		7560 of 10000 with 97.65% 	 Time used:  0.01 sec
2023-04-01 18:21:08,327 		7584 of 10000 with 97.64% 	 Time used:  0.01 sec
2023-04-01 18:21:08,333 		7608 of 10000 with 97.65% 	 Time used:  0.01 sec
2023-04-01 18:21:08,340 		7632 of 10000 with 97.65% 	 Time used:  0.01 sec
2023-04-01 18:21:08,346 		7656 of 10000 with 97.66% 	 Time used:  0.01 sec
2023-04-01 18:21:08,353 		7680 of 10000 with 97.67% 	 Time used:  0.01 sec
2023-04-01 18:21:08,359 		7704 of 10000 with 97.68% 	 Time used:  0.01 sec
2023-04-01 18:21:08,365 		7728 of 10000 with 97.68% 	 Time used:  0.01 sec
2023-04-01 18:21:08,372 		7752 of 10000 with 97.69% 	 Time used:  0.01 sec
2023-04-01 18:21:08,378 		7776 of 10000 with 97.70% 	 Time used:  0.01 sec
2023-04-01 18:21:08,384 		7800 of 10000 with 97.71% 	 Time used:  0.01 sec
2023-04-01 18:21:08,391 		7824 of 10000 with 97.71% 	 Time used:  0.01 sec
2023-04-01 18:21:08,397 		7848 of 10000 with 97.72% 	 Time used:  0.01 sec
2023-04-01 18:21:08,404 		7872 of 10000 with 97.69% 	 Time used:  0.01 sec
2023-04-01 18:21:08,410 		7896 of 10000 with 97.70% 	 Time used:  0.01 sec
2023-04-01 18:21:08,417 		7920 of 10000 with 97.69% 	 Time used:  0.01 sec
2023-04-01 18:21:08,423 		7944 of 10000 with 97.70% 	 Time used:  0.01 sec
2023-04-01 18:21:08,430 		7968 of 10000 with 97.68% 	 Time used:  0.01 sec
2023-04-01 18:21:08,436 		7992 of 10000 with 97.69% 	 Time used:  0.01 sec
2023-04-01 18:21:08,443 		8016 of 10000 with 97.67% 	 Time used:  0.01 sec
2023-04-01 18:21:08,449 		8040 of 10000 with 97.66% 	 Time used:  0.01 sec
2023-04-01 18:21:08,456 		8064 of 10000 with 97.67% 	 Time used:  0.01 sec
2023-04-01 18:21:08,462 		8088 of 10000 with 97.65% 	 Time used:  0.01 sec
2023-04-01 18:21:08,469 		8112 of 10000 with 97.66% 	 Time used:  0.01 sec
2023-04-01 18:21:08,475 		8136 of 10000 with 97.66% 	 Time used:  0.01 sec
2023-04-01 18:21:08,482 		8160 of 10000 with 97.67% 	 Time used:  0.01 sec
2023-04-01 18:21:08,488 		8184 of 10000 with 97.67% 	 Time used:  0.01 sec
2023-04-01 18:21:08,495 		8208 of 10000 with 97.67% 	 Time used:  0.01 sec
2023-04-01 18:21:08,501 		8232 of 10000 with 97.67% 	 Time used:  0.01 sec
2023-04-01 18:21:08,508 		8256 of 10000 with 97.67% 	 Time used:  0.01 sec
2023-04-01 18:21:08,514 		8280 of 10000 with 97.67% 	 Time used:  0.01 sec
2023-04-01 18:21:08,521 		8304 of 10000 with 97.66% 	 Time used:  0.01 sec
2023-04-01 18:21:08,527 		8328 of 10000 with 97.65% 	 Time used:  0.01 sec
2023-04-01 18:21:08,534 		8352 of 10000 with 97.62% 	 Time used:  0.01 sec
2023-04-01 18:21:08,540 		8376 of 10000 with 97.62% 	 Time used:  0.01 sec
2023-04-01 18:21:08,547 		8400 of 10000 with 97.63% 	 Time used:  0.01 sec
2023-04-01 18:21:08,553 		8424 of 10000 with 97.63% 	 Time used:  0.01 sec
2023-04-01 18:21:08,560 		8448 of 10000 with 97.62% 	 Time used:  0.01 sec
2023-04-01 18:21:08,566 		8472 of 10000 with 97.62% 	 Time used:  0.01 sec
2023-04-01 18:21:08,573 		8496 of 10000 with 97.61% 	 Time used:  0.01 sec
2023-04-01 18:21:08,579 		8520 of 10000 with 97.61% 	 Time used:  0.01 sec
2023-04-01 18:21:08,586 		8544 of 10000 with 97.61% 	 Time used:  0.01 sec
2023-04-01 18:21:08,592 		8568 of 10000 with 97.61% 	 Time used:  0.01 sec
2023-04-01 18:21:08,599 		8592 of 10000 with 97.61% 	 Time used:  0.01 sec
2023-04-01 18:21:08,605 		8616 of 10000 with 97.62% 	 Time used:  0.01 sec
2023-04-01 18:21:08,611 		8640 of 10000 with 97.62% 	 Time used:  0.01 sec
2023-04-01 18:21:08,618 		8664 of 10000 with 97.61% 	 Time used:  0.01 sec
2023-04-01 18:21:08,624 		8688 of 10000 with 97.62% 	 Time used:  0.01 sec
2023-04-01 18:21:08,631 		8712 of 10000 with 97.62% 	 Time used:  0.01 sec
2023-04-01 18:21:08,637 		8736 of 10000 with 97.62% 	 Time used:  0.01 sec
2023-04-01 18:21:08,643 		8760 of 10000 with 97.63% 	 Time used:  0.01 sec
2023-04-01 18:21:08,650 		8784 of 10000 with 97.62% 	 Time used:  0.01 sec
2023-04-01 18:21:08,656 		8808 of 10000 with 97.62% 	 Time used:  0.01 sec
2023-04-01 18:21:08,663 		8832 of 10000 with 97.60% 	 Time used:  0.01 sec
2023-04-01 18:21:08,669 		8856 of 10000 with 97.61% 	 Time used:  0.01 sec
2023-04-01 18:21:08,676 		8880 of 10000 with 97.61% 	 Time used:  0.01 sec
2023-04-01 18:21:08,682 		8904 of 10000 with 97.62% 	 Time used:  0.01 sec
2023-04-01 18:21:08,689 		8928 of 10000 with 97.63% 	 Time used:  0.01 sec
2023-04-01 18:21:08,695 		8952 of 10000 with 97.63% 	 Time used:  0.01 sec
2023-04-01 18:21:08,702 		8976 of 10000 with 97.64% 	 Time used:  0.01 sec
2023-04-01 18:21:08,708 		9000 of 10000 with 97.64% 	 Time used:  0.01 sec
2023-04-01 18:21:08,714 		9024 of 10000 with 97.64% 	 Time used:  0.01 sec
2023-04-01 18:21:08,721 		9048 of 10000 with 97.65% 	 Time used:  0.01 sec
2023-04-01 18:21:08,727 		9072 of 10000 with 97.65% 	 Time used:  0.01 sec
2023-04-01 18:21:08,734 		9096 of 10000 with 97.65% 	 Time used:  0.01 sec
2023-04-01 18:21:08,740 		9120 of 10000 with 97.64% 	 Time used:  0.01 sec
2023-04-01 18:21:08,747 		9144 of 10000 with 97.65% 	 Time used:  0.01 sec
2023-04-01 18:21:08,753 		9168 of 10000 with 97.65% 	 Time used:  0.01 sec
2023-04-01 18:21:08,760 		9192 of 10000 with 97.65% 	 Time used:  0.01 sec
2023-04-01 18:21:08,766 		9216 of 10000 with 97.65% 	 Time used:  0.01 sec
2023-04-01 18:21:08,773 		9240 of 10000 with 97.65% 	 Time used:  0.01 sec
2023-04-01 18:21:08,779 		9264 of 10000 with 97.66% 	 Time used:  0.01 sec
2023-04-01 18:21:08,785 		9288 of 10000 with 97.66% 	 Time used:  0.01 sec
2023-04-01 18:21:08,792 		9312 of 10000 with 97.67% 	 Time used:  0.01 sec
2023-04-01 18:21:08,798 		9336 of 10000 with 97.68% 	 Time used:  0.01 sec
2023-04-01 18:21:08,805 		9360 of 10000 with 97.68% 	 Time used:  0.01 sec
2023-04-01 18:21:08,812 		9384 of 10000 with 97.68% 	 Time used:  0.01 sec
2023-04-01 18:21:08,818 		9408 of 10000 with 97.68% 	 Time used:  0.01 sec
2023-04-01 18:21:08,825 		9432 of 10000 with 97.69% 	 Time used:  0.01 sec
2023-04-01 18:21:08,832 		9456 of 10000 with 97.69% 	 Time used:  0.01 sec
2023-04-01 18:21:08,838 		9480 of 10000 with 97.69% 	 Time used:  0.01 sec
2023-04-01 18:21:08,845 		9504 of 10000 with 97.70% 	 Time used:  0.01 sec
2023-04-01 18:21:08,851 		9528 of 10000 with 97.69% 	 Time used:  0.01 sec
2023-04-01 18:21:08,858 		9552 of 10000 with 97.70% 	 Time used:  0.01 sec
2023-04-01 18:21:08,864 		9576 of 10000 with 97.70% 	 Time used:  0.01 sec
2023-04-01 18:21:08,871 		9600 of 10000 with 97.71% 	 Time used:  0.01 sec
2023-04-01 18:21:08,877 		9624 of 10000 with 97.71% 	 Time used:  0.01 sec
2023-04-01 18:21:08,884 		9648 of 10000 with 97.69% 	 Time used:  0.01 sec
2023-04-01 18:21:08,890 		9672 of 10000 with 97.68% 	 Time used:  0.01 sec
2023-04-01 18:21:08,896 		9696 of 10000 with 97.68% 	 Time used:  0.01 sec
2023-04-01 18:21:08,903 		9720 of 10000 with 97.67% 	 Time used:  0.01 sec
2023-04-01 18:21:08,909 		9744 of 10000 with 97.68% 	 Time used:  0.01 sec
2023-04-01 18:21:08,916 		9768 of 10000 with 97.68% 	 Time used:  0.01 sec
2023-04-01 18:21:08,922 		9792 of 10000 with 97.68% 	 Time used:  0.01 sec
2023-04-01 18:21:08,929 		9816 of 10000 with 97.68% 	 Time used:  0.01 sec
2023-04-01 18:21:08,935 		9840 of 10000 with 97.68% 	 Time used:  0.01 sec
2023-04-01 18:21:08,942 		9864 of 10000 with 97.69% 	 Time used:  0.01 sec
2023-04-01 18:21:08,948 		9888 of 10000 with 97.68% 	 Time used:  0.01 sec
2023-04-01 18:21:08,954 		9912 of 10000 with 97.68% 	 Time used:  0.01 sec
2023-04-01 18:21:08,961 		9936 of 10000 with 97.69% 	 Time used:  0.01 sec
2023-04-01 18:21:08,967 		9960 of 10000 with 97.68% 	 Time used:  0.01 sec
2023-04-01 18:21:08,974 		9984 of 10000 with 97.69% 	 Time used:  0.01 sec
2023-04-01 18:21:08,980 		10000 of 10000 with 97.68% 	 Time used:  0.01 sec
2023-04-01 18:21:08,980 
2023-04-01 18:21:08,985 			Learning rate: weights:   1.000e-04    
2023-04-01 18:21:08,985 			Last test performance: 97.68%
2023-04-01 18:21:08,985 ----------------
2023-04-01 18:21:09,209   37  =>  0    		Training 486 pattern with 98.33% 	Forward time: 	 0.15 sec
2023-04-01 18:21:09,209 			Loss:    1.882e-03    			Backward time: 	 0.06 sec 
2023-04-01 18:21:09,298 			Learning rate: weights:   1.000e-04    
2023-04-01 18:21:09,298 			Last test performance: 97.68%
2023-04-01 18:21:09,298 ----------------
2023-04-01 18:21:09,572   37  =>  1    		Training 486 pattern with 97.71% 	Forward time: 	 0.21 sec
2023-04-01 18:21:09,572 			Loss:    2.134e-03    			Backward time: 	 0.05 sec 
2023-04-01 18:21:09,755 			Learning rate: weights:   1.000e-04    
2023-04-01 18:21:09,755 			Last test performance: 97.68%
2023-04-01 18:21:09,755 ----------------
2023-04-01 18:21:10,034   37  =>  2    		Training 486 pattern with 97.92% 	Forward time: 	 0.22 sec
2023-04-01 18:21:10,034 			Loss:    2.930e-03    			Backward time: 	 0.05 sec 
2023-04-01 18:21:10,160 			Learning rate: weights:   1.000e-04    
2023-04-01 18:21:10,160 			Last test performance: 97.68%
2023-04-01 18:21:10,160 ----------------
2023-04-01 18:21:10,441   37  =>  3    		Training 486 pattern with 98.12% 	Forward time: 	 0.22 sec
2023-04-01 18:21:10,441 			Loss:    3.021e-03    			Backward time: 	 0.05 sec 
2023-04-01 18:21:10,578 			Learning rate: weights:   1.000e-04    
2023-04-01 18:21:10,578 			Last test performance: 97.68%
2023-04-01 18:21:10,578 ----------------
2023-04-01 18:21:10,842   37  =>  4    		Training 486 pattern with 98.12% 	Forward time: 	 0.20 sec
2023-04-01 18:21:10,842 			Loss:    3.343e-03    			Backward time: 	 0.05 sec 
2023-04-01 18:21:10,936 			Learning rate: weights:   1.000e-04    
2023-04-01 18:21:10,936 			Last test performance: 97.68%
2023-04-01 18:21:10,936 ----------------
2023-04-01 18:21:11,211   37  =>  5    		Training 486 pattern with 98.33% 	Forward time: 	 0.21 sec
2023-04-01 18:21:11,212 			Loss:    1.743e-03    			Backward time: 	 0.05 sec 
2023-04-01 18:21:11,456 			Learning rate: weights:   1.000e-04    
2023-04-01 18:21:11,456 			Last test performance: 97.68%
2023-04-01 18:21:11,456 ----------------
2023-04-01 18:21:11,707   37  =>  6    		Training 486 pattern with 97.50% 	Forward time: 	 0.17 sec
2023-04-01 18:21:11,707 			Loss:    2.909e-03    			Backward time: 	 0.07 sec 
2023-04-01 18:21:11,839 			Learning rate: weights:   1.000e-04    
2023-04-01 18:21:11,839 			Last test performance: 97.68%
2023-04-01 18:21:11,840 ----------------
2023-04-01 18:21:12,118   37  =>  7    		Training 486 pattern with 98.54% 	Forward time: 	 0.20 sec
2023-04-01 18:21:12,118 			Loss:    2.050e-03    			Backward time: 	 0.06 sec 
2023-04-01 18:21:12,247 			Learning rate: weights:   1.000e-04    
2023-04-01 18:21:12,247 			Last test performance: 97.68%
2023-04-01 18:21:12,247 ----------------
2023-04-01 18:21:12,578   37  =>  8    		Training 486 pattern with 98.12% 	Forward time: 	 0.24 sec
2023-04-01 18:21:12,578 			Loss:    2.201e-03    			Backward time: 	 0.08 sec 
2023-04-01 18:21:12,668 			Learning rate: weights:   1.000e-04    
2023-04-01 18:21:12,669 			Last test performance: 97.68%
2023-04-01 18:21:12,669 ----------------
2023-04-01 18:21:12,938   37  =>  9    		Training 486 pattern with 97.71% 	Forward time: 	 0.19 sec
2023-04-01 18:21:12,938 			Loss:    2.238e-03    			Backward time: 	 0.06 sec 
2023-04-01 18:21:13,040 			Learning rate: weights:   1.000e-04    
2023-04-01 18:21:13,040 			Last test performance: 97.68%
2023-04-01 18:21:13,040 ----------------
2023-04-01 18:21:13,290   37  =>  10   		Training 486 pattern with 98.12% 	Forward time: 	 0.18 sec
2023-04-01 18:21:13,290 			Loss:    2.493e-03    			Backward time: 	 0.06 sec 
2023-04-01 18:21:13,420 			Learning rate: weights:   1.000e-04    
2023-04-01 18:21:13,421 			Last test performance: 97.68%
2023-04-01 18:21:13,421 ----------------
2023-04-01 18:21:13,701   37  =>  11   		Training 486 pattern with 98.75% 	Forward time: 	 0.17 sec
2023-04-01 18:21:13,701 			Loss:    2.093e-03    			Backward time: 	 0.09 sec 
2023-04-01 18:21:13,788 			Learning rate: weights:   1.000e-04    
2023-04-01 18:21:13,788 			Last test performance: 97.68%
2023-04-01 18:21:13,788 ----------------
2023-04-01 18:21:14,079   37  =>  12   		Training 486 pattern with 97.92% 	Forward time: 	 0.23 sec
2023-04-01 18:21:14,079 			Loss:    2.764e-03    			Backward time: 	 0.05 sec 
2023-04-01 18:21:14,216 			Learning rate: weights:   1.000e-04    
2023-04-01 18:21:14,216 			Last test performance: 97.68%
2023-04-01 18:21:14,216 ----------------
2023-04-01 18:21:14,461   37  =>  13   		Training 486 pattern with 97.71% 	Forward time: 	 0.18 sec
2023-04-01 18:21:14,461 			Loss:    2.239e-03    			Backward time: 	 0.05 sec 
2023-04-01 18:21:14,548 			Learning rate: weights:   1.000e-04    
2023-04-01 18:21:14,548 			Last test performance: 97.68%
2023-04-01 18:21:14,548 ----------------
2023-04-01 18:21:14,826   37  =>  14   		Training 486 pattern with 98.12% 	Forward time: 	 0.21 sec
2023-04-01 18:21:14,826 			Loss:    2.791e-03    			Backward time: 	 0.06 sec 
2023-04-01 18:21:14,934 			Learning rate: weights:   1.000e-04    
2023-04-01 18:21:14,934 			Last test performance: 97.68%
2023-04-01 18:21:14,934 ----------------
2023-04-01 18:21:15,187   37  =>  15   		Training 486 pattern with 98.33% 	Forward time: 	 0.18 sec
2023-04-01 18:21:15,187 			Loss:    1.747e-03    			Backward time: 	 0.06 sec 
2023-04-01 18:21:15,299 			Learning rate: weights:   1.000e-04    
2023-04-01 18:21:15,299 			Last test performance: 97.68%
2023-04-01 18:21:15,299 ----------------
2023-04-01 18:21:15,592   37  =>  16   		Training 486 pattern with 98.75% 	Forward time: 	 0.22 sec
2023-04-01 18:21:15,592 			Loss:    2.475e-03    			Backward time: 	 0.06 sec 
2023-04-01 18:21:15,723 			Learning rate: weights:   1.000e-04    
2023-04-01 18:21:15,723 			Last test performance: 97.68%
2023-04-01 18:21:15,723 ----------------
2023-04-01 18:21:15,990   37  =>  17   		Training 486 pattern with 97.29% 	Forward time: 	 0.19 sec
2023-04-01 18:21:15,990 			Loss:    3.016e-03    			Backward time: 	 0.07 sec 
2023-04-01 18:21:16,148 			Learning rate: weights:   1.000e-04    
2023-04-01 18:21:16,148 			Last test performance: 97.68%
2023-04-01 18:21:16,148 ----------------
2023-04-01 18:21:16,436   37  =>  18   		Training 486 pattern with 99.38% 	Forward time: 	 0.22 sec
2023-04-01 18:21:16,437 			Loss:    1.657e-03    			Backward time: 	 0.06 sec 
2023-04-01 18:21:16,519 			Learning rate: weights:   1.000e-04    
2023-04-01 18:21:16,519 			Last test performance: 97.68%
2023-04-01 18:21:16,519 ----------------
2023-04-01 18:21:16,794   37  =>  19   		Training 486 pattern with 98.96% 	Forward time: 	 0.21 sec
2023-04-01 18:21:16,794 			Loss:    2.442e-03    			Backward time: 	 0.05 sec 
2023-04-01 18:21:16,941 			Learning rate: weights:   1.000e-04    
2023-04-01 18:21:16,941 			Last test performance: 97.68%
2023-04-01 18:21:16,941 ----------------
2023-04-01 18:21:17,223   37  =>  20   		Training 486 pattern with 98.75% 	Forward time: 	 0.22 sec
2023-04-01 18:21:17,223 			Loss:    2.421e-03    			Backward time: 	 0.05 sec 
2023-04-01 18:21:17,307 			Learning rate: weights:   1.000e-04    
2023-04-01 18:21:17,307 			Last test performance: 97.68%
2023-04-01 18:21:17,307 ----------------
2023-04-01 18:21:17,558   37  =>  21   		Training 486 pattern with 98.54% 	Forward time: 	 0.18 sec
2023-04-01 18:21:17,558 			Loss:    1.891e-03    			Backward time: 	 0.06 sec 
2023-04-01 18:21:17,661 			Learning rate: weights:   1.000e-04    
2023-04-01 18:21:17,661 			Last test performance: 97.68%
2023-04-01 18:21:17,661 ----------------
2023-04-01 18:21:17,910   37  =>  22   		Training 486 pattern with 97.29% 	Forward time: 	 0.18 sec
2023-04-01 18:21:17,910 			Loss:    2.614e-03    			Backward time: 	 0.06 sec 
2023-04-01 18:21:18,039 			Learning rate: weights:   1.000e-04    
2023-04-01 18:21:18,039 			Last test performance: 97.68%
2023-04-01 18:21:18,039 ----------------
2023-04-01 18:21:18,276   37  =>  23   		Training 486 pattern with 97.92% 	Forward time: 	 0.17 sec
2023-04-01 18:21:18,276 			Loss:    2.762e-03    			Backward time: 	 0.05 sec 
2023-04-01 18:21:18,387 			Learning rate: weights:   1.000e-04    
2023-04-01 18:21:18,388 			Last test performance: 97.68%
2023-04-01 18:21:18,388 ----------------
2023-04-01 18:21:18,641   37  =>  24   		Training 486 pattern with 98.75% 	Forward time: 	 0.18 sec
2023-04-01 18:21:18,642 			Loss:    1.770e-03    			Backward time: 	 0.06 sec 
2023-04-01 18:21:18,728 			Learning rate: weights:   1.000e-04    
2023-04-01 18:21:18,729 			Last test performance: 97.68%
2023-04-01 18:21:18,729 ----------------
2023-04-01 18:21:19,011   37  =>  25   		Training 486 pattern with 97.71% 	Forward time: 	 0.22 sec
2023-04-01 18:21:19,011 			Loss:    2.336e-03    			Backward time: 	 0.05 sec 
2023-04-01 18:21:19,166 			Learning rate: weights:   1.000e-04    
2023-04-01 18:21:19,166 			Last test performance: 97.68%
2023-04-01 18:21:19,166 ----------------
2023-04-01 18:21:19,433   37  =>  26   		Training 486 pattern with 98.12% 	Forward time: 	 0.19 sec
2023-04-01 18:21:19,433 			Loss:    2.352e-03    			Backward time: 	 0.07 sec 
2023-04-01 18:21:19,560 			Learning rate: weights:   1.000e-04    
2023-04-01 18:21:19,560 			Last test performance: 97.68%
2023-04-01 18:21:19,560 ----------------
2023-04-01 18:21:19,859   37  =>  27   		Training 486 pattern with 97.29% 	Forward time: 	 0.23 sec
2023-04-01 18:21:19,860 			Loss:    3.083e-03    			Backward time: 	 0.06 sec 
2023-04-01 18:21:19,951 			Learning rate: weights:   1.000e-04    
2023-04-01 18:21:19,951 			Last test performance: 97.68%
2023-04-01 18:21:19,951 ----------------
2023-04-01 18:21:20,241   37  =>  28   		Training 486 pattern with 98.33% 	Forward time: 	 0.17 sec
2023-04-01 18:21:20,241 			Loss:    2.549e-03    			Backward time: 	 0.10 sec 
2023-04-01 18:21:20,378 			Learning rate: weights:   1.000e-04    
2023-04-01 18:21:20,378 			Last test performance: 97.68%
2023-04-01 18:21:20,378 ----------------
2023-04-01 18:21:20,642   37  =>  29   		Training 486 pattern with 98.33% 	Forward time: 	 0.20 sec
2023-04-01 18:21:20,642 			Loss:    2.396e-03    			Backward time: 	 0.05 sec 
2023-04-01 18:21:20,791 			Learning rate: weights:   1.000e-04    
2023-04-01 18:21:20,792 			Last test performance: 97.68%
2023-04-01 18:21:20,792 ----------------
2023-04-01 18:21:21,031   37  =>  30   		Training 486 pattern with 98.33% 	Forward time: 	 0.18 sec
2023-04-01 18:21:21,031 			Loss:    2.231e-03    			Backward time: 	 0.05 sec 
2023-04-01 18:21:21,118 			Learning rate: weights:   1.000e-04    
2023-04-01 18:21:21,118 			Last test performance: 97.68%
2023-04-01 18:21:21,118 ----------------
2023-04-01 18:21:21,371   37  =>  31   		Training 486 pattern with 98.54% 	Forward time: 	 0.18 sec
2023-04-01 18:21:21,371 			Loss:    1.418e-03    			Backward time: 	 0.05 sec 
2023-04-01 18:21:21,507 			Learning rate: weights:   1.000e-04    
2023-04-01 18:21:21,507 			Last test performance: 97.68%
2023-04-01 18:21:21,507 ----------------
2023-04-01 18:21:21,776   37  =>  32   		Training 486 pattern with 98.12% 	Forward time: 	 0.19 sec
2023-04-01 18:21:21,777 			Loss:    2.318e-03    			Backward time: 	 0.07 sec 
2023-04-01 18:21:21,905 			Learning rate: weights:   1.000e-04    
2023-04-01 18:21:21,905 			Last test performance: 97.68%
2023-04-01 18:21:21,905 ----------------
2023-04-01 18:21:22,154   37  =>  33   		Training 486 pattern with 97.50% 	Forward time: 	 0.18 sec
2023-04-01 18:21:22,154 			Loss:    3.673e-03    			Backward time: 	 0.06 sec 
2023-04-01 18:21:22,287 			Learning rate: weights:   1.000e-04    
2023-04-01 18:21:22,287 			Last test performance: 97.68%
2023-04-01 18:21:22,287 ----------------
2023-04-01 18:21:22,536   37  =>  34   		Training 486 pattern with 98.54% 	Forward time: 	 0.18 sec
2023-04-01 18:21:22,536 			Loss:    2.177e-03    			Backward time: 	 0.06 sec 
2023-04-01 18:21:22,833 			Learning rate: weights:   1.000e-04    
2023-04-01 18:21:22,833 			Last test performance: 97.68%
2023-04-01 18:21:22,833 ----------------
2023-04-01 18:21:23,073   37  =>  35   		Training 486 pattern with 97.92% 	Forward time: 	 0.17 sec
2023-04-01 18:21:23,073 			Loss:    2.232e-03    			Backward time: 	 0.05 sec 
2023-04-01 18:21:23,204 			Learning rate: weights:   1.000e-04    
2023-04-01 18:21:23,204 			Last test performance: 97.68%
2023-04-01 18:21:23,204 ----------------
2023-04-01 18:21:23,444   37  =>  36   		Training 486 pattern with 99.38% 	Forward time: 	 0.18 sec
2023-04-01 18:21:23,445 			Loss:    1.246e-03    			Backward time: 	 0.05 sec 
2023-04-01 18:21:23,542 			Learning rate: weights:   1.000e-04    
2023-04-01 18:21:23,542 			Last test performance: 97.68%
2023-04-01 18:21:23,542 ----------------
2023-04-01 18:21:23,786   37  =>  37   		Training 486 pattern with 98.12% 	Forward time: 	 0.18 sec
2023-04-01 18:21:23,786 			Loss:    2.769e-03    			Backward time: 	 0.05 sec 
2023-04-01 18:21:23,873 			Learning rate: weights:   1.000e-04    
2023-04-01 18:21:23,873 			Last test performance: 97.68%
2023-04-01 18:21:23,873 ----------------
2023-04-01 18:21:24,117   37  =>  38   		Training 486 pattern with 98.33% 	Forward time: 	 0.18 sec
2023-04-01 18:21:24,117 			Loss:    1.933e-03    			Backward time: 	 0.05 sec 
2023-04-01 18:21:24,244 			Learning rate: weights:   1.000e-04    
2023-04-01 18:21:24,244 			Last test performance: 97.68%
2023-04-01 18:21:24,244 ----------------
2023-04-01 18:21:24,520   37  =>  39   		Training 486 pattern with 97.71% 	Forward time: 	 0.22 sec
2023-04-01 18:21:24,520 			Loss:    3.215e-03    			Backward time: 	 0.05 sec 
2023-04-01 18:21:24,651 			Learning rate: weights:   1.000e-04    
2023-04-01 18:21:24,651 			Last test performance: 97.68%
2023-04-01 18:21:24,651 ----------------
2023-04-01 18:21:24,911   37  =>  40   		Training 486 pattern with 98.96% 	Forward time: 	 0.19 sec
2023-04-01 18:21:24,912 			Loss:    1.508e-03    			Backward time: 	 0.06 sec 
2023-04-01 18:21:25,041 			Learning rate: weights:   1.000e-04    
2023-04-01 18:21:25,041 			Last test performance: 97.68%
2023-04-01 18:21:25,041 ----------------
2023-04-01 18:21:25,317   37  =>  41   		Training 486 pattern with 98.12% 	Forward time: 	 0.21 sec
2023-04-01 18:21:25,317 			Loss:    2.861e-03    			Backward time: 	 0.05 sec 
2023-04-01 18:21:25,511 			Learning rate: weights:   1.000e-04    
2023-04-01 18:21:25,511 			Last test performance: 97.68%
2023-04-01 18:21:25,511 ----------------
2023-04-01 18:21:25,763   37  =>  42   		Training 486 pattern with 98.12% 	Forward time: 	 0.18 sec
2023-04-01 18:21:25,763 			Loss:    2.359e-03    			Backward time: 	 0.06 sec 
2023-04-01 18:21:25,892 			Learning rate: weights:   1.000e-04    
2023-04-01 18:21:25,892 			Last test performance: 97.68%
2023-04-01 18:21:25,892 ----------------
2023-04-01 18:21:26,171   37  =>  43   		Training 486 pattern with 98.12% 	Forward time: 	 0.21 sec
2023-04-01 18:21:26,171 			Loss:    2.343e-03    			Backward time: 	 0.06 sec 
2023-04-01 18:21:26,300 			Learning rate: weights:   1.000e-04    
2023-04-01 18:21:26,300 			Last test performance: 97.68%
2023-04-01 18:21:26,300 ----------------
2023-04-01 18:21:26,558   37  =>  44   		Training 486 pattern with 96.67% 	Forward time: 	 0.18 sec
2023-04-01 18:21:26,558 			Loss:    3.507e-03    			Backward time: 	 0.06 sec 
2023-04-01 18:21:26,679 			Learning rate: weights:   1.000e-04    
2023-04-01 18:21:26,679 			Last test performance: 97.68%
2023-04-01 18:21:26,679 ----------------
2023-04-01 18:21:26,955   37  =>  45   		Training 486 pattern with 97.92% 	Forward time: 	 0.21 sec
2023-04-01 18:21:26,955 			Loss:    2.633e-03    			Backward time: 	 0.06 sec 
2023-04-01 18:21:27,086 			Learning rate: weights:   1.000e-04    
2023-04-01 18:21:27,086 			Last test performance: 97.68%
2023-04-01 18:21:27,086 ----------------
2023-04-01 18:21:27,345   37  =>  46   		Training 486 pattern with 98.75% 	Forward time: 	 0.19 sec
2023-04-01 18:21:27,345 			Loss:    2.315e-03    			Backward time: 	 0.06 sec 
2023-04-01 18:21:27,475 			Learning rate: weights:   1.000e-04    
2023-04-01 18:21:27,475 			Last test performance: 97.68%
2023-04-01 18:21:27,475 ----------------
2023-04-01 18:21:27,762   37  =>  47   		Training 486 pattern with 98.12% 	Forward time: 	 0.22 sec
2023-04-01 18:21:27,762 			Loss:    2.045e-03    			Backward time: 	 0.06 sec 
2023-04-01 18:21:27,896 			Learning rate: weights:   1.000e-04    
2023-04-01 18:21:27,896 			Last test performance: 97.68%
2023-04-01 18:21:27,896 ----------------
2023-04-01 18:21:28,170   37  =>  48   		Training 486 pattern with 98.12% 	Forward time: 	 0.18 sec
2023-04-01 18:21:28,170 			Loss:    2.140e-03    			Backward time: 	 0.08 sec 
2023-04-01 18:21:28,258 			Learning rate: weights:   1.000e-04    
2023-04-01 18:21:28,258 			Last test performance: 97.68%
2023-04-01 18:21:28,258 ----------------
2023-04-01 18:21:28,510   37  =>  49   		Training 486 pattern with 98.33% 	Forward time: 	 0.18 sec
2023-04-01 18:21:28,511 			Loss:    2.269e-03    			Backward time: 	 0.06 sec 
2023-04-01 18:21:28,642 			Learning rate: weights:   1.000e-04    
2023-04-01 18:21:28,642 			Last test performance: 97.68%
2023-04-01 18:21:28,642 ----------------
2023-04-01 18:21:28,928   37  =>  50   		Training 486 pattern with 97.71% 	Forward time: 	 0.21 sec
2023-04-01 18:21:28,928 			Loss:    2.925e-03    			Backward time: 	 0.06 sec 
2023-04-01 18:21:29,060 			Learning rate: weights:   1.000e-04    
2023-04-01 18:21:29,060 			Last test performance: 97.68%
2023-04-01 18:21:29,060 ----------------
2023-04-01 18:21:29,321   37  =>  51   		Training 486 pattern with 98.54% 	Forward time: 	 0.18 sec
2023-04-01 18:21:29,321 			Loss:    2.179e-03    			Backward time: 	 0.06 sec 
2023-04-01 18:21:29,396 			Learning rate: weights:   1.000e-04    
2023-04-01 18:21:29,397 			Last test performance: 97.68%
2023-04-01 18:21:29,397 ----------------
2023-04-01 18:21:29,650   37  =>  52   		Training 486 pattern with 98.12% 	Forward time: 	 0.18 sec
2023-04-01 18:21:29,651 			Loss:    2.331e-03    			Backward time: 	 0.06 sec 
2023-04-01 18:21:29,737 			Learning rate: weights:   1.000e-04    
2023-04-01 18:21:29,737 			Last test performance: 97.68%
2023-04-01 18:21:29,738 ----------------
2023-04-01 18:21:30,034   37  =>  53   		Training 486 pattern with 97.71% 	Forward time: 	 0.22 sec
2023-04-01 18:21:30,034 			Loss:    2.779e-03    			Backward time: 	 0.06 sec 
2023-04-01 18:21:30,164 			Learning rate: weights:   1.000e-04    
2023-04-01 18:21:30,164 			Last test performance: 97.68%
2023-04-01 18:21:30,164 ----------------
2023-04-01 18:21:30,425   37  =>  54   		Training 486 pattern with 97.92% 	Forward time: 	 0.18 sec
2023-04-01 18:21:30,425 			Loss:    3.327e-03    			Backward time: 	 0.06 sec 
2023-04-01 18:21:30,577 			Learning rate: weights:   1.000e-04    
2023-04-01 18:21:30,577 			Last test performance: 97.68%
2023-04-01 18:21:30,577 ----------------
2023-04-01 18:21:30,825   37  =>  55   		Training 486 pattern with 98.96% 	Forward time: 	 0.18 sec
2023-04-01 18:21:30,825 			Loss:    1.688e-03    			Backward time: 	 0.06 sec 
2023-04-01 18:21:30,942 			Learning rate: weights:   1.000e-04    
2023-04-01 18:21:30,943 			Last test performance: 97.68%
2023-04-01 18:21:30,943 ----------------
2023-04-01 18:21:31,236   37  =>  56   		Training 486 pattern with 98.54% 	Forward time: 	 0.22 sec
2023-04-01 18:21:31,236 			Loss:    1.623e-03    			Backward time: 	 0.06 sec 
2023-04-01 18:21:31,369 			Learning rate: weights:   1.000e-04    
2023-04-01 18:21:31,369 			Last test performance: 97.68%
2023-04-01 18:21:31,369 ----------------
2023-04-01 18:21:31,617   37  =>  57   		Training 486 pattern with 97.71% 	Forward time: 	 0.18 sec
2023-04-01 18:21:31,617 			Loss:    2.441e-03    			Backward time: 	 0.06 sec 
2023-04-01 18:21:31,749 			Learning rate: weights:   1.000e-04    
2023-04-01 18:21:31,749 			Last test performance: 97.68%
2023-04-01 18:21:31,749 ----------------
2023-04-01 18:21:32,038   37  =>  58   		Training 486 pattern with 98.54% 	Forward time: 	 0.22 sec
2023-04-01 18:21:32,038 			Loss:    2.006e-03    			Backward time: 	 0.05 sec 
2023-04-01 18:21:32,143 			Learning rate: weights:   1.000e-04    
2023-04-01 18:21:32,143 			Last test performance: 97.68%
2023-04-01 18:21:32,143 ----------------
2023-04-01 18:21:32,401   37  =>  59   		Training 486 pattern with 98.33% 	Forward time: 	 0.18 sec
2023-04-01 18:21:32,401 			Loss:    2.077e-03    			Backward time: 	 0.07 sec 
2023-04-01 18:21:32,537 			Learning rate: weights:   1.000e-04    
2023-04-01 18:21:32,537 			Last test performance: 97.68%
2023-04-01 18:21:32,538 ----------------
2023-04-01 18:21:32,776   37  =>  60   		Training 486 pattern with 97.92% 	Forward time: 	 0.17 sec
2023-04-01 18:21:32,776 			Loss:    3.131e-03    			Backward time: 	 0.05 sec 
2023-04-01 18:21:32,966 			Learning rate: weights:   1.000e-04    
2023-04-01 18:21:32,967 			Last test performance: 97.68%
2023-04-01 18:21:32,967 ----------------
2023-04-01 18:21:33,261   37  =>  61   		Training 486 pattern with 96.67% 	Forward time: 	 0.22 sec
2023-04-01 18:21:33,261 			Loss:    4.081e-03    			Backward time: 	 0.06 sec 
2023-04-01 18:21:33,416 			Learning rate: weights:   1.000e-04    
2023-04-01 18:21:33,417 			Last test performance: 97.68%
2023-04-01 18:21:33,417 ----------------
2023-04-01 18:21:33,690   37  =>  62   		Training 486 pattern with 98.33% 	Forward time: 	 0.21 sec
2023-04-01 18:21:33,690 			Loss:    1.725e-03    			Backward time: 	 0.05 sec 
2023-04-01 18:21:33,817 			Learning rate: weights:   1.000e-04    
2023-04-01 18:21:33,817 			Last test performance: 97.68%
2023-04-01 18:21:33,817 ----------------
2023-04-01 18:21:34,098   37  =>  63   		Training 486 pattern with 98.54% 	Forward time: 	 0.22 sec
2023-04-01 18:21:34,098 			Loss:    1.981e-03    			Backward time: 	 0.05 sec 
2023-04-01 18:21:34,224 			Learning rate: weights:   1.000e-04    
2023-04-01 18:21:34,224 			Last test performance: 97.68%
2023-04-01 18:21:34,224 ----------------
2023-04-01 18:21:34,563   37  =>  64   		Training 486 pattern with 98.54% 	Forward time: 	 0.26 sec
2023-04-01 18:21:34,563 			Loss:    2.129e-03    			Backward time: 	 0.07 sec 
2023-04-01 18:21:34,720 			Learning rate: weights:   1.000e-04    
2023-04-01 18:21:34,720 			Last test performance: 97.68%
2023-04-01 18:21:34,720 ----------------
2023-04-01 18:21:34,971   37  =>  65   		Training 486 pattern with 98.54% 	Forward time: 	 0.18 sec
2023-04-01 18:21:34,972 			Loss:    1.661e-03    			Backward time: 	 0.06 sec 
2023-04-01 18:21:35,100 			Learning rate: weights:   1.000e-04    
2023-04-01 18:21:35,100 			Last test performance: 97.68%
2023-04-01 18:21:35,100 ----------------
2023-04-01 18:21:35,383   37  =>  66   		Training 486 pattern with 97.92% 	Forward time: 	 0.21 sec
2023-04-01 18:21:35,383 			Loss:    3.443e-03    			Backward time: 	 0.06 sec 
2023-04-01 18:21:35,515 			Learning rate: weights:   1.000e-04    
2023-04-01 18:21:35,515 			Last test performance: 97.68%
2023-04-01 18:21:35,515 ----------------
2023-04-01 18:21:35,799   37  =>  67   		Training 486 pattern with 98.75% 	Forward time: 	 0.22 sec
2023-04-01 18:21:35,799 			Loss:    3.151e-03    			Backward time: 	 0.05 sec 
2023-04-01 18:21:35,928 			Learning rate: weights:   1.000e-04    
2023-04-01 18:21:35,928 			Last test performance: 97.68%
2023-04-01 18:21:35,928 ----------------
2023-04-01 18:21:36,168   37  =>  68   		Training 486 pattern with 98.96% 	Forward time: 	 0.17 sec
2023-04-01 18:21:36,168 			Loss:    1.343e-03    			Backward time: 	 0.05 sec 
2023-04-01 18:21:36,300 			Learning rate: weights:   1.000e-04    
2023-04-01 18:21:36,300 			Last test performance: 97.68%
2023-04-01 18:21:36,300 ----------------
2023-04-01 18:21:36,551   37  =>  69   		Training 486 pattern with 97.29% 	Forward time: 	 0.18 sec
2023-04-01 18:21:36,551 			Loss:    2.513e-03    			Backward time: 	 0.06 sec 
2023-04-01 18:21:36,696 			Learning rate: weights:   1.000e-04    
2023-04-01 18:21:36,696 			Last test performance: 97.68%
2023-04-01 18:21:36,697 ----------------
2023-04-01 18:21:36,993   37  =>  70   		Training 486 pattern with 97.71% 	Forward time: 	 0.22 sec
2023-04-01 18:21:36,993 			Loss:    2.147e-03    			Backward time: 	 0.06 sec 
2023-04-01 18:21:37,201 			Learning rate: weights:   1.000e-04    
2023-04-01 18:21:37,201 			Last test performance: 97.68%
2023-04-01 18:21:37,201 ----------------
2023-04-01 18:21:37,492   37  =>  71   		Training 486 pattern with 98.75% 	Forward time: 	 0.22 sec
2023-04-01 18:21:37,492 			Loss:    1.936e-03    			Backward time: 	 0.06 sec 
2023-04-01 18:21:37,619 			Learning rate: weights:   1.000e-04    
2023-04-01 18:21:37,619 			Last test performance: 97.68%
2023-04-01 18:21:37,620 ----------------
2023-04-01 18:21:37,896   37  =>  72   		Training 486 pattern with 97.92% 	Forward time: 	 0.21 sec
2023-04-01 18:21:37,897 			Loss:    2.549e-03    			Backward time: 	 0.05 sec 
2023-04-01 18:21:38,014 			Learning rate: weights:   1.000e-04    
2023-04-01 18:21:38,014 			Last test performance: 97.68%
2023-04-01 18:21:38,015 ----------------
2023-04-01 18:21:38,291   37  =>  73   		Training 486 pattern with 97.08% 	Forward time: 	 0.20 sec
2023-04-01 18:21:38,291 			Loss:    2.374e-03    			Backward time: 	 0.06 sec 
2023-04-01 18:21:38,380 			Learning rate: weights:   1.000e-04    
2023-04-01 18:21:38,380 			Last test performance: 97.68%
2023-04-01 18:21:38,380 ----------------
2023-04-01 18:21:38,638   37  =>  74   		Training 486 pattern with 98.12% 	Forward time: 	 0.19 sec
2023-04-01 18:21:38,638 			Loss:    2.131e-03    			Backward time: 	 0.06 sec 
2023-04-01 18:21:38,774 			Learning rate: weights:   1.000e-04    
2023-04-01 18:21:38,774 			Last test performance: 97.68%
2023-04-01 18:21:38,774 ----------------
2023-04-01 18:21:39,017   37  =>  75   		Training 486 pattern with 98.12% 	Forward time: 	 0.18 sec
2023-04-01 18:21:39,018 			Loss:    1.953e-03    			Backward time: 	 0.06 sec 
2023-04-01 18:21:39,145 			Learning rate: weights:   1.000e-04    
2023-04-01 18:21:39,146 			Last test performance: 97.68%
2023-04-01 18:21:39,146 ----------------
2023-04-01 18:21:39,412   37  =>  76   		Training 486 pattern with 97.92% 	Forward time: 	 0.21 sec
2023-04-01 18:21:39,412 			Loss:    2.544e-03    			Backward time: 	 0.05 sec 
2023-04-01 18:21:39,557 			Learning rate: weights:   1.000e-04    
2023-04-01 18:21:39,557 			Last test performance: 97.68%
2023-04-01 18:21:39,557 ----------------
2023-04-01 18:21:39,829   37  =>  77   		Training 486 pattern with 98.96% 	Forward time: 	 0.21 sec
2023-04-01 18:21:39,829 			Loss:    1.834e-03    			Backward time: 	 0.06 sec 
2023-04-01 18:21:39,957 			Learning rate: weights:   1.000e-04    
2023-04-01 18:21:39,958 			Last test performance: 97.68%
2023-04-01 18:21:39,958 ----------------
2023-04-01 18:21:40,217   37  =>  78   		Training 486 pattern with 98.96% 	Forward time: 	 0.16 sec
2023-04-01 18:21:40,217 			Loss:    1.457e-03    			Backward time: 	 0.09 sec 
2023-04-01 18:21:40,369 			Learning rate: weights:   1.000e-04    
2023-04-01 18:21:40,369 			Last test performance: 97.68%
2023-04-01 18:21:40,369 ----------------
2023-04-01 18:21:40,661   37  =>  79   		Training 486 pattern with 98.33% 	Forward time: 	 0.22 sec
2023-04-01 18:21:40,661 			Loss:    2.175e-03    			Backward time: 	 0.06 sec 
2023-04-01 18:21:40,750 			Learning rate: weights:   1.000e-04    
2023-04-01 18:21:40,750 			Last test performance: 97.68%
2023-04-01 18:21:40,750 ----------------
2023-04-01 18:21:41,019   37  =>  80   		Training 486 pattern with 99.17% 	Forward time: 	 0.21 sec
2023-04-01 18:21:41,019 			Loss:    1.274e-03    			Backward time: 	 0.05 sec 
2023-04-01 18:21:41,151 			Learning rate: weights:   1.000e-04    
2023-04-01 18:21:41,152 			Last test performance: 97.68%
2023-04-01 18:21:41,152 ----------------
2023-04-01 18:21:41,408   37  =>  81   		Training 486 pattern with 99.38% 	Forward time: 	 0.19 sec
2023-04-01 18:21:41,408 			Loss:    1.076e-03    			Backward time: 	 0.05 sec 
2023-04-01 18:21:41,545 			Learning rate: weights:   1.000e-04    
2023-04-01 18:21:41,545 			Last test performance: 97.68%
2023-04-01 18:21:41,545 ----------------
2023-04-01 18:21:41,797   37  =>  82   		Training 486 pattern with 98.12% 	Forward time: 	 0.19 sec
2023-04-01 18:21:41,797 			Loss:    1.587e-03    			Backward time: 	 0.05 sec 
2023-04-01 18:21:41,931 			Learning rate: weights:   1.000e-04    
2023-04-01 18:21:41,931 			Last test performance: 97.68%
2023-04-01 18:21:41,931 ----------------
2023-04-01 18:21:42,211   37  =>  83   		Training 486 pattern with 98.75% 	Forward time: 	 0.21 sec
2023-04-01 18:21:42,212 			Loss:    1.845e-03    			Backward time: 	 0.05 sec 
2023-04-01 18:21:42,340 			Learning rate: weights:   1.000e-04    
2023-04-01 18:21:42,340 			Last test performance: 97.68%
2023-04-01 18:21:42,340 ----------------
2023-04-01 18:21:42,585   37  =>  84   		Training 486 pattern with 97.92% 	Forward time: 	 0.18 sec
2023-04-01 18:21:42,585 			Loss:    2.948e-03    			Backward time: 	 0.06 sec 
2023-04-01 18:21:42,714 			Learning rate: weights:   1.000e-04    
2023-04-01 18:21:42,714 			Last test performance: 97.68%
2023-04-01 18:21:42,714 ----------------
2023-04-01 18:21:42,986   37  =>  85   		Training 486 pattern with 98.54% 	Forward time: 	 0.21 sec
2023-04-01 18:21:42,986 			Loss:    1.896e-03    			Backward time: 	 0.06 sec 
2023-04-01 18:21:43,085 			Learning rate: weights:   1.000e-04    
2023-04-01 18:21:43,085 			Last test performance: 97.68%
2023-04-01 18:21:43,085 ----------------
2023-04-01 18:21:43,363   37  =>  86   		Training 486 pattern with 98.33% 	Forward time: 	 0.21 sec
2023-04-01 18:21:43,363 			Loss:    2.087e-03    			Backward time: 	 0.05 sec 
2023-04-01 18:21:43,537 			Learning rate: weights:   1.000e-04    
2023-04-01 18:21:43,538 			Last test performance: 97.68%
2023-04-01 18:21:43,538 ----------------
2023-04-01 18:21:43,826   37  =>  87   		Training 486 pattern with 96.25% 	Forward time: 	 0.22 sec
2023-04-01 18:21:43,826 			Loss:    3.373e-03    			Backward time: 	 0.05 sec 
2023-04-01 18:21:43,921 			Learning rate: weights:   1.000e-04    
2023-04-01 18:21:43,921 			Last test performance: 97.68%
2023-04-01 18:21:43,921 ----------------
2023-04-01 18:21:44,211   37  =>  88   		Training 486 pattern with 98.54% 	Forward time: 	 0.22 sec
2023-04-01 18:21:44,211 			Loss:    1.658e-03    			Backward time: 	 0.06 sec 
2023-04-01 18:21:44,298 			Learning rate: weights:   1.000e-04    
2023-04-01 18:21:44,298 			Last test performance: 97.68%
2023-04-01 18:21:44,298 ----------------
2023-04-01 18:21:44,560   37  =>  89   		Training 486 pattern with 98.33% 	Forward time: 	 0.18 sec
2023-04-01 18:21:44,560 			Loss:    2.089e-03    			Backward time: 	 0.06 sec 
2023-04-01 18:21:44,701 			Learning rate: weights:   1.000e-04    
2023-04-01 18:21:44,701 			Last test performance: 97.68%
2023-04-01 18:21:44,701 ----------------
2023-04-01 18:21:44,997   37  =>  90   		Training 486 pattern with 98.96% 	Forward time: 	 0.22 sec
2023-04-01 18:21:44,998 			Loss:    2.448e-03    			Backward time: 	 0.06 sec 
2023-04-01 18:21:45,084 			Learning rate: weights:   1.000e-04    
2023-04-01 18:21:45,085 			Last test performance: 97.68%
2023-04-01 18:21:45,085 ----------------
2023-04-01 18:21:45,348   37  =>  91   		Training 486 pattern with 97.50% 	Forward time: 	 0.18 sec
2023-04-01 18:21:45,348 			Loss:    2.737e-03    			Backward time: 	 0.07 sec 
2023-04-01 18:21:45,461 			Learning rate: weights:   1.000e-04    
2023-04-01 18:21:45,462 			Last test performance: 97.68%
2023-04-01 18:21:45,462 ----------------
2023-04-01 18:21:45,739   37  =>  92   		Training 486 pattern with 97.92% 	Forward time: 	 0.21 sec
2023-04-01 18:21:45,739 			Loss:    2.677e-03    			Backward time: 	 0.05 sec 
2023-04-01 18:21:45,891 			Learning rate: weights:   1.000e-04    
2023-04-01 18:21:45,891 			Last test performance: 97.68%
2023-04-01 18:21:45,891 ----------------
2023-04-01 18:21:46,141   37  =>  93   		Training 486 pattern with 97.50% 	Forward time: 	 0.18 sec
2023-04-01 18:21:46,142 			Loss:    2.923e-03    			Backward time: 	 0.06 sec 
2023-04-01 18:21:46,272 			Learning rate: weights:   1.000e-04    
2023-04-01 18:21:46,272 			Last test performance: 97.68%
2023-04-01 18:21:46,273 ----------------
2023-04-01 18:21:46,513   37  =>  94   		Training 486 pattern with 98.33% 	Forward time: 	 0.17 sec
2023-04-01 18:21:46,513 			Loss:    2.885e-03    			Backward time: 	 0.06 sec 
2023-04-01 18:21:46,646 			Learning rate: weights:   1.000e-04    
2023-04-01 18:21:46,646 			Last test performance: 97.68%
2023-04-01 18:21:46,646 ----------------
2023-04-01 18:21:46,899   37  =>  95   		Training 486 pattern with 97.50% 	Forward time: 	 0.18 sec
2023-04-01 18:21:46,899 			Loss:    4.384e-03    			Backward time: 	 0.06 sec 
2023-04-01 18:21:47,052 			Learning rate: weights:   1.000e-04    
2023-04-01 18:21:47,052 			Last test performance: 97.68%
2023-04-01 18:21:47,052 ----------------
2023-04-01 18:21:47,332   37  =>  96   		Training 486 pattern with 97.71% 	Forward time: 	 0.21 sec
2023-04-01 18:21:47,332 			Loss:    2.080e-03    			Backward time: 	 0.06 sec 
2023-04-01 18:21:47,472 			Learning rate: weights:   1.000e-04    
2023-04-01 18:21:47,472 			Last test performance: 97.68%
2023-04-01 18:21:47,473 ----------------
2023-04-01 18:21:47,733   37  =>  97   		Training 486 pattern with 97.50% 	Forward time: 	 0.20 sec
2023-04-01 18:21:47,733 			Loss:    2.824e-03    			Backward time: 	 0.05 sec 
2023-04-01 18:21:47,883 			Learning rate: weights:   1.000e-04    
2023-04-01 18:21:47,883 			Last test performance: 97.68%
2023-04-01 18:21:47,883 ----------------
2023-04-01 18:21:48,149   37  =>  98   		Training 486 pattern with 98.12% 	Forward time: 	 0.20 sec
2023-04-01 18:21:48,149 			Loss:    2.077e-03    			Backward time: 	 0.05 sec 
2023-04-01 18:21:48,245 			Learning rate: weights:   1.000e-04    
2023-04-01 18:21:48,245 			Last test performance: 97.68%
2023-04-01 18:21:48,245 ----------------
2023-04-01 18:21:48,541   37  =>  99   		Training 486 pattern with 98.12% 	Forward time: 	 0.22 sec
2023-04-01 18:21:48,541 			Loss:    2.445e-03    			Backward time: 	 0.06 sec 
2023-04-01 18:21:48,675 			Learning rate: weights:   1.000e-04    
2023-04-01 18:21:48,675 			Last test performance: 97.68%
2023-04-01 18:21:48,675 ----------------
2023-04-01 18:21:48,988   37  => 100   		Training 486 pattern with 98.54% 	Forward time: 	 0.25 sec
2023-04-01 18:21:48,988 			Loss:    2.456e-03    			Backward time: 	 0.05 sec 
2023-04-01 18:21:49,090 			Learning rate: weights:   1.000e-04    
2023-04-01 18:21:49,091 			Last test performance: 97.68%
2023-04-01 18:21:49,091 ----------------
2023-04-01 18:21:49,332   37  => 101   		Training 486 pattern with 98.12% 	Forward time: 	 0.17 sec
2023-04-01 18:21:49,332 			Loss:    2.069e-03    			Backward time: 	 0.05 sec 
2023-04-01 18:21:49,438 			Learning rate: weights:   1.000e-04    
2023-04-01 18:21:49,439 			Last test performance: 97.68%
2023-04-01 18:21:49,439 ----------------
2023-04-01 18:21:49,708   37  => 102   		Training 486 pattern with 97.92% 	Forward time: 	 0.21 sec
2023-04-01 18:21:49,709 			Loss:    2.723e-03    			Backward time: 	 0.05 sec 
2023-04-01 18:21:49,839 			Learning rate: weights:   1.000e-04    
2023-04-01 18:21:49,839 			Last test performance: 97.68%
2023-04-01 18:21:49,839 ----------------
2023-04-01 18:21:50,118   37  => 103   		Training 486 pattern with 98.54% 	Forward time: 	 0.21 sec
2023-04-01 18:21:50,118 			Loss:    2.378e-03    			Backward time: 	 0.06 sec 
2023-04-01 18:21:50,218 			Learning rate: weights:   1.000e-04    
2023-04-01 18:21:50,218 			Last test performance: 97.68%
2023-04-01 18:21:50,218 ----------------
2023-04-01 18:21:50,459   37  => 104   		Training 486 pattern with 97.29% 	Forward time: 	 0.17 sec
2023-04-01 18:21:50,459 			Loss:    3.272e-03    			Backward time: 	 0.06 sec 
2023-04-01 18:21:50,586 			Learning rate: weights:   1.000e-04    
2023-04-01 18:21:50,586 			Last test performance: 97.68%
2023-04-01 18:21:50,586 ----------------
2023-04-01 18:21:50,829   37  => 105   		Training 486 pattern with 98.54% 	Forward time: 	 0.18 sec
2023-04-01 18:21:50,829 			Loss:    2.545e-03    			Backward time: 	 0.06 sec 
2023-04-01 18:21:50,958 			Learning rate: weights:   1.000e-04    
2023-04-01 18:21:50,959 			Last test performance: 97.68%
2023-04-01 18:21:50,959 ----------------
2023-04-01 18:21:51,236   37  => 106   		Training 486 pattern with 99.38% 	Forward time: 	 0.21 sec
2023-04-01 18:21:51,236 			Loss:    1.402e-03    			Backward time: 	 0.05 sec 
2023-04-01 18:21:51,413 			Learning rate: weights:   1.000e-04    
2023-04-01 18:21:51,413 			Last test performance: 97.68%
2023-04-01 18:21:51,413 ----------------
2023-04-01 18:21:51,688   37  => 107   		Training 486 pattern with 97.29% 	Forward time: 	 0.21 sec
2023-04-01 18:21:51,689 			Loss:    2.979e-03    			Backward time: 	 0.06 sec 
2023-04-01 18:21:51,848 			Learning rate: weights:   1.000e-04    
2023-04-01 18:21:51,848 			Last test performance: 97.68%
2023-04-01 18:21:51,848 ----------------
2023-04-01 18:21:52,121   37  => 108   		Training 486 pattern with 98.96% 	Forward time: 	 0.21 sec
2023-04-01 18:21:52,121 			Loss:    1.763e-03    			Backward time: 	 0.05 sec 
2023-04-01 18:21:52,284 			Learning rate: weights:   1.000e-04    
2023-04-01 18:21:52,284 			Last test performance: 97.68%
2023-04-01 18:21:52,285 ----------------
2023-04-01 18:21:52,557   37  => 109   		Training 486 pattern with 98.33% 	Forward time: 	 0.21 sec
2023-04-01 18:21:52,557 			Loss:    1.906e-03    			Backward time: 	 0.05 sec 
2023-04-01 18:21:52,669 			Learning rate: weights:   1.000e-04    
2023-04-01 18:21:52,669 			Last test performance: 97.68%
2023-04-01 18:21:52,669 ----------------
2023-04-01 18:21:52,957   37  => 110   		Training 486 pattern with 97.71% 	Forward time: 	 0.22 sec
2023-04-01 18:21:52,957 			Loss:    2.724e-03    			Backward time: 	 0.06 sec 
2023-04-01 18:21:53,220 			Learning rate: weights:   1.000e-04    
2023-04-01 18:21:53,220 			Last test performance: 97.68%
2023-04-01 18:21:53,220 ----------------
2023-04-01 18:21:53,527   37  => 111   		Training 486 pattern with 99.17% 	Forward time: 	 0.23 sec
2023-04-01 18:21:53,527 			Loss:    1.527e-03    			Backward time: 	 0.06 sec 
2023-04-01 18:21:53,676 			Learning rate: weights:   1.000e-04    
2023-04-01 18:21:53,676 			Last test performance: 97.68%
2023-04-01 18:21:53,676 ----------------
2023-04-01 18:21:54,012   37  => 112   		Training 486 pattern with 97.92% 	Forward time: 	 0.25 sec
2023-04-01 18:21:54,012 			Loss:    3.759e-03    			Backward time: 	 0.07 sec 
2023-04-01 18:21:54,168 			Learning rate: weights:   1.000e-04    
2023-04-01 18:21:54,168 			Last test performance: 97.68%
2023-04-01 18:21:54,168 ----------------
2023-04-01 18:21:54,502   37  => 113   		Training 486 pattern with 97.92% 	Forward time: 	 0.25 sec
2023-04-01 18:21:54,502 			Loss:    1.960e-03    			Backward time: 	 0.07 sec 
2023-04-01 18:21:54,599 			Learning rate: weights:   1.000e-04    
2023-04-01 18:21:54,599 			Last test performance: 97.68%
2023-04-01 18:21:54,599 ----------------
2023-04-01 18:21:54,900   37  => 114   		Training 486 pattern with 97.71% 	Forward time: 	 0.23 sec
2023-04-01 18:21:54,901 			Loss:    2.763e-03    			Backward time: 	 0.06 sec 
2023-04-01 18:21:55,001 			Learning rate: weights:   1.000e-04    
2023-04-01 18:21:55,002 			Last test performance: 97.68%
2023-04-01 18:21:55,002 ----------------
2023-04-01 18:21:55,272   37  => 115   		Training 486 pattern with 98.75% 	Forward time: 	 0.20 sec
2023-04-01 18:21:55,272 			Loss:    1.652e-03    			Backward time: 	 0.06 sec 
2023-04-01 18:21:55,438 			Learning rate: weights:   1.000e-04    
2023-04-01 18:21:55,438 			Last test performance: 97.68%
2023-04-01 18:21:55,438 ----------------
2023-04-01 18:21:55,777   37  => 116   		Training 486 pattern with 98.54% 	Forward time: 	 0.24 sec
2023-04-01 18:21:55,778 			Loss:    2.458e-03    			Backward time: 	 0.07 sec 
2023-04-01 18:21:55,915 			Learning rate: weights:   1.000e-04    
2023-04-01 18:21:55,915 			Last test performance: 97.68%
2023-04-01 18:21:55,916 ----------------
2023-04-01 18:21:56,226   37  => 117   		Training 486 pattern with 98.54% 	Forward time: 	 0.23 sec
2023-04-01 18:21:56,226 			Loss:    2.586e-03    			Backward time: 	 0.06 sec 
2023-04-01 18:21:56,388 			Learning rate: weights:   1.000e-04    
2023-04-01 18:21:56,388 			Last test performance: 97.68%
2023-04-01 18:21:56,388 ----------------
2023-04-01 18:21:56,690   37  => 118   		Training 486 pattern with 98.75% 	Forward time: 	 0.18 sec
2023-04-01 18:21:56,691 			Loss:    1.831e-03    			Backward time: 	 0.10 sec 
2023-04-01 18:21:56,807 			Learning rate: weights:   1.000e-04    
2023-04-01 18:21:56,807 			Last test performance: 97.68%
2023-04-01 18:21:56,807 ----------------
2023-04-01 18:21:57,141   37  => 119   		Training 486 pattern with 98.12% 	Forward time: 	 0.25 sec
2023-04-01 18:21:57,141 			Loss:    1.687e-03    			Backward time: 	 0.07 sec 
2023-04-01 18:21:57,291 			Learning rate: weights:   1.000e-04    
2023-04-01 18:21:57,291 			Last test performance: 97.68%
2023-04-01 18:21:57,292 ----------------
2023-04-01 18:21:57,631   37  => 120   		Training 486 pattern with 98.12% 	Forward time: 	 0.25 sec
2023-04-01 18:21:57,632 			Loss:    2.184e-03    			Backward time: 	 0.07 sec 
2023-04-01 18:21:57,724 			Learning rate: weights:   1.000e-04    
2023-04-01 18:21:57,725 			Last test performance: 97.68%
2023-04-01 18:21:57,725 ----------------
2023-04-01 18:21:58,006   37  => 121   		Training 486 pattern with 98.33% 	Forward time: 	 0.21 sec
2023-04-01 18:21:58,006 			Loss:    2.588e-03    			Backward time: 	 0.06 sec 
2023-04-01 18:21:58,311 			Learning rate: weights:   1.000e-04    
2023-04-01 18:21:58,311 			Last test performance: 97.68%
2023-04-01 18:21:58,311 ----------------
2023-04-01 18:21:58,645   37  => 122   		Training 486 pattern with 97.71% 	Forward time: 	 0.25 sec
2023-04-01 18:21:58,645 			Loss:    2.365e-03    			Backward time: 	 0.07 sec 
2023-04-01 18:21:58,778 			Learning rate: weights:   1.000e-04    
2023-04-01 18:21:58,778 			Last test performance: 97.68%
2023-04-01 18:21:58,778 ----------------
2023-04-01 18:21:59,109   37  => 123   		Training 486 pattern with 98.96% 	Forward time: 	 0.24 sec
2023-04-01 18:21:59,109 			Loss:    2.061e-03    			Backward time: 	 0.07 sec 
2023-04-01 18:21:59,196 			Learning rate: weights:   1.000e-04    
2023-04-01 18:21:59,196 			Last test performance: 97.68%
2023-04-01 18:21:59,196 ----------------
2023-04-01 18:21:59,462   37  => 124   		Training 486 pattern with 98.54% 	Forward time: 	 0.18 sec
2023-04-01 18:21:59,462 			Loss:    1.874e-03    			Backward time: 	 0.07 sec 
2023-04-01 18:21:59,627 
2023-04-01 18:21:59,627 Testing:
2023-04-01 18:21:59,686 		24 of 10000 with 91.67% 	 Time used:  0.06 sec
2023-04-01 18:21:59,693 		48 of 10000 with 93.75% 	 Time used:  0.01 sec
2023-04-01 18:21:59,700 		72 of 10000 with 95.83% 	 Time used:  0.01 sec
2023-04-01 18:21:59,707 		96 of 10000 with 95.83% 	 Time used:  0.01 sec
2023-04-01 18:21:59,714 		120 of 10000 with 96.67% 	 Time used:  0.01 sec
2023-04-01 18:21:59,721 		144 of 10000 with 96.53% 	 Time used:  0.01 sec
2023-04-01 18:21:59,728 		168 of 10000 with 96.43% 	 Time used:  0.01 sec
2023-04-01 18:21:59,736 		192 of 10000 with 96.88% 	 Time used:  0.01 sec
2023-04-01 18:21:59,743 		216 of 10000 with 97.22% 	 Time used:  0.01 sec
2023-04-01 18:21:59,750 		240 of 10000 with 97.50% 	 Time used:  0.01 sec
2023-04-01 18:21:59,758 		264 of 10000 with 96.97% 	 Time used:  0.01 sec
2023-04-01 18:21:59,765 		288 of 10000 with 96.88% 	 Time used:  0.01 sec
2023-04-01 18:21:59,772 		312 of 10000 with 96.79% 	 Time used:  0.01 sec
2023-04-01 18:21:59,779 		336 of 10000 with 97.02% 	 Time used:  0.01 sec
2023-04-01 18:21:59,786 		360 of 10000 with 96.94% 	 Time used:  0.01 sec
2023-04-01 18:21:59,794 		384 of 10000 with 96.88% 	 Time used:  0.01 sec
2023-04-01 18:21:59,801 		408 of 10000 with 97.06% 	 Time used:  0.01 sec
2023-04-01 18:21:59,808 		432 of 10000 with 96.99% 	 Time used:  0.01 sec
2023-04-01 18:21:59,815 		456 of 10000 with 96.71% 	 Time used:  0.01 sec
2023-04-01 18:21:59,823 		480 of 10000 with 96.88% 	 Time used:  0.01 sec
2023-04-01 18:21:59,830 		504 of 10000 with 97.02% 	 Time used:  0.01 sec
2023-04-01 18:21:59,837 		528 of 10000 with 96.97% 	 Time used:  0.01 sec
2023-04-01 18:21:59,845 		552 of 10000 with 97.10% 	 Time used:  0.01 sec
2023-04-01 18:21:59,852 		576 of 10000 with 97.22% 	 Time used:  0.01 sec
2023-04-01 18:21:59,859 		600 of 10000 with 97.33% 	 Time used:  0.01 sec
2023-04-01 18:21:59,867 		624 of 10000 with 97.44% 	 Time used:  0.01 sec
2023-04-01 18:21:59,874 		648 of 10000 with 97.53% 	 Time used:  0.01 sec
2023-04-01 18:21:59,881 		672 of 10000 with 97.62% 	 Time used:  0.01 sec
2023-04-01 18:21:59,888 		696 of 10000 with 97.70% 	 Time used:  0.01 sec
2023-04-01 18:21:59,896 		720 of 10000 with 97.78% 	 Time used:  0.01 sec
2023-04-01 18:21:59,903 		744 of 10000 with 97.85% 	 Time used:  0.01 sec
2023-04-01 18:21:59,911 		768 of 10000 with 97.79% 	 Time used:  0.01 sec
2023-04-01 18:21:59,919 		792 of 10000 with 97.85% 	 Time used:  0.01 sec
2023-04-01 18:21:59,926 		816 of 10000 with 97.79% 	 Time used:  0.01 sec
2023-04-01 18:21:59,932 		840 of 10000 with 97.86% 	 Time used:  0.01 sec
2023-04-01 18:21:59,939 		864 of 10000 with 97.92% 	 Time used:  0.01 sec
2023-04-01 18:21:59,946 		888 of 10000 with 97.97% 	 Time used:  0.01 sec
2023-04-01 18:21:59,952 		912 of 10000 with 97.92% 	 Time used:  0.01 sec
2023-04-01 18:21:59,959 		936 of 10000 with 97.97% 	 Time used:  0.01 sec
2023-04-01 18:21:59,966 		960 of 10000 with 98.02% 	 Time used:  0.01 sec
2023-04-01 18:21:59,972 		984 of 10000 with 97.97% 	 Time used:  0.01 sec
2023-04-01 18:21:59,979 		1008 of 10000 with 98.02% 	 Time used:  0.01 sec
2023-04-01 18:21:59,985 		1032 of 10000 with 98.06% 	 Time used:  0.01 sec
2023-04-01 18:21:59,992 		1056 of 10000 with 97.92% 	 Time used:  0.01 sec
2023-04-01 18:21:59,998 		1080 of 10000 with 97.96% 	 Time used:  0.01 sec
2023-04-01 18:22:00,005 		1104 of 10000 with 98.01% 	 Time used:  0.01 sec
2023-04-01 18:22:00,012 		1128 of 10000 with 98.05% 	 Time used:  0.01 sec
2023-04-01 18:22:00,019 		1152 of 10000 with 98.09% 	 Time used:  0.01 sec
2023-04-01 18:22:00,025 		1176 of 10000 with 98.13% 	 Time used:  0.01 sec
2023-04-01 18:22:00,032 		1200 of 10000 with 98.17% 	 Time used:  0.01 sec
2023-04-01 18:22:00,044 		1224 of 10000 with 98.12% 	 Time used:  0.01 sec
2023-04-01 18:22:00,051 		1248 of 10000 with 98.16% 	 Time used:  0.01 sec
2023-04-01 18:22:00,060 		1272 of 10000 with 98.11% 	 Time used:  0.01 sec
2023-04-01 18:22:00,067 		1296 of 10000 with 98.15% 	 Time used:  0.01 sec
2023-04-01 18:22:00,073 		1320 of 10000 with 98.18% 	 Time used:  0.01 sec
2023-04-01 18:22:00,081 		1344 of 10000 with 98.21% 	 Time used:  0.01 sec
2023-04-01 18:22:00,087 		1368 of 10000 with 98.25% 	 Time used:  0.01 sec
2023-04-01 18:22:00,094 		1392 of 10000 with 98.28% 	 Time used:  0.01 sec
2023-04-01 18:22:00,100 		1416 of 10000 with 98.31% 	 Time used:  0.01 sec
2023-04-01 18:22:00,107 		1440 of 10000 with 98.33% 	 Time used:  0.01 sec
2023-04-01 18:22:00,113 		1464 of 10000 with 98.29% 	 Time used:  0.01 sec
2023-04-01 18:22:00,120 		1488 of 10000 with 98.19% 	 Time used:  0.01 sec
2023-04-01 18:22:00,127 		1512 of 10000 with 98.08% 	 Time used:  0.01 sec
2023-04-01 18:22:00,133 		1536 of 10000 with 98.11% 	 Time used:  0.01 sec
2023-04-01 18:22:00,140 		1560 of 10000 with 98.14% 	 Time used:  0.01 sec
2023-04-01 18:22:00,146 		1584 of 10000 with 97.98% 	 Time used:  0.01 sec
2023-04-01 18:22:00,153 		1608 of 10000 with 98.01% 	 Time used:  0.01 sec
2023-04-01 18:22:00,160 		1632 of 10000 with 97.98% 	 Time used:  0.01 sec
2023-04-01 18:22:00,167 		1656 of 10000 with 98.01% 	 Time used:  0.01 sec
2023-04-01 18:22:00,173 		1680 of 10000 with 98.04% 	 Time used:  0.01 sec
2023-04-01 18:22:00,180 		1704 of 10000 with 98.06% 	 Time used:  0.01 sec
2023-04-01 18:22:00,188 		1728 of 10000 with 97.97% 	 Time used:  0.01 sec
2023-04-01 18:22:00,195 		1752 of 10000 with 98.00% 	 Time used:  0.01 sec
2023-04-01 18:22:00,202 		1776 of 10000 with 98.03% 	 Time used:  0.01 sec
2023-04-01 18:22:00,209 		1800 of 10000 with 98.00% 	 Time used:  0.01 sec
2023-04-01 18:22:00,216 		1824 of 10000 with 97.92% 	 Time used:  0.01 sec
2023-04-01 18:22:00,223 		1848 of 10000 with 97.89% 	 Time used:  0.01 sec
2023-04-01 18:22:00,230 		1872 of 10000 with 97.81% 	 Time used:  0.01 sec
2023-04-01 18:22:00,238 		1896 of 10000 with 97.78% 	 Time used:  0.01 sec
2023-04-01 18:22:00,245 		1920 of 10000 with 97.81% 	 Time used:  0.01 sec
2023-04-01 18:22:00,252 		1944 of 10000 with 97.69% 	 Time used:  0.01 sec
2023-04-01 18:22:00,260 		1968 of 10000 with 97.61% 	 Time used:  0.01 sec
2023-04-01 18:22:00,267 		1992 of 10000 with 97.59% 	 Time used:  0.01 sec
2023-04-01 18:22:00,274 		2016 of 10000 with 97.62% 	 Time used:  0.01 sec
2023-04-01 18:22:00,283 		2040 of 10000 with 97.60% 	 Time used:  0.01 sec
2023-04-01 18:22:00,290 		2064 of 10000 with 97.53% 	 Time used:  0.01 sec
2023-04-01 18:22:00,297 		2088 of 10000 with 97.51% 	 Time used:  0.01 sec
2023-04-01 18:22:00,304 		2112 of 10000 with 97.54% 	 Time used:  0.01 sec
2023-04-01 18:22:00,311 		2136 of 10000 with 97.57% 	 Time used:  0.01 sec
2023-04-01 18:22:00,318 		2160 of 10000 with 97.55% 	 Time used:  0.01 sec
2023-04-01 18:22:00,325 		2184 of 10000 with 97.57% 	 Time used:  0.01 sec
2023-04-01 18:22:00,332 		2208 of 10000 with 97.60% 	 Time used:  0.01 sec
2023-04-01 18:22:00,340 		2232 of 10000 with 97.63% 	 Time used:  0.01 sec
2023-04-01 18:22:00,347 		2256 of 10000 with 97.61% 	 Time used:  0.01 sec
2023-04-01 18:22:00,354 		2280 of 10000 with 97.59% 	 Time used:  0.01 sec
2023-04-01 18:22:00,361 		2304 of 10000 with 97.61% 	 Time used:  0.01 sec
2023-04-01 18:22:00,367 		2328 of 10000 with 97.59% 	 Time used:  0.01 sec
2023-04-01 18:22:00,374 		2352 of 10000 with 97.62% 	 Time used:  0.01 sec
2023-04-01 18:22:00,381 		2376 of 10000 with 97.60% 	 Time used:  0.01 sec
2023-04-01 18:22:00,387 		2400 of 10000 with 97.62% 	 Time used:  0.01 sec
2023-04-01 18:22:00,394 		2424 of 10000 with 97.61% 	 Time used:  0.01 sec
2023-04-01 18:22:00,401 		2448 of 10000 with 97.63% 	 Time used:  0.01 sec
2023-04-01 18:22:00,407 		2472 of 10000 with 97.65% 	 Time used:  0.01 sec
2023-04-01 18:22:00,414 		2496 of 10000 with 97.68% 	 Time used:  0.01 sec
2023-04-01 18:22:00,420 		2520 of 10000 with 97.66% 	 Time used:  0.01 sec
2023-04-01 18:22:00,427 		2544 of 10000 with 97.68% 	 Time used:  0.01 sec
2023-04-01 18:22:00,434 		2568 of 10000 with 97.66% 	 Time used:  0.01 sec
2023-04-01 18:22:00,440 		2592 of 10000 with 97.69% 	 Time used:  0.01 sec
2023-04-01 18:22:00,447 		2616 of 10000 with 97.71% 	 Time used:  0.01 sec
2023-04-01 18:22:00,453 		2640 of 10000 with 97.73% 	 Time used:  0.01 sec
2023-04-01 18:22:00,460 		2664 of 10000 with 97.75% 	 Time used:  0.01 sec
2023-04-01 18:22:00,466 		2688 of 10000 with 97.73% 	 Time used:  0.01 sec
2023-04-01 18:22:00,473 		2712 of 10000 with 97.75% 	 Time used:  0.01 sec
2023-04-01 18:22:00,479 		2736 of 10000 with 97.73% 	 Time used:  0.01 sec
2023-04-01 18:22:00,486 		2760 of 10000 with 97.75% 	 Time used:  0.01 sec
2023-04-01 18:22:00,492 		2784 of 10000 with 97.77% 	 Time used:  0.01 sec
2023-04-01 18:22:00,499 		2808 of 10000 with 97.76% 	 Time used:  0.01 sec
2023-04-01 18:22:00,505 		2832 of 10000 with 97.74% 	 Time used:  0.01 sec
2023-04-01 18:22:00,512 		2856 of 10000 with 97.69% 	 Time used:  0.01 sec
2023-04-01 18:22:00,518 		2880 of 10000 with 97.64% 	 Time used:  0.01 sec
2023-04-01 18:22:00,525 		2904 of 10000 with 97.62% 	 Time used:  0.01 sec
2023-04-01 18:22:00,531 		2928 of 10000 with 97.64% 	 Time used:  0.01 sec
2023-04-01 18:22:00,538 		2952 of 10000 with 97.66% 	 Time used:  0.01 sec
2023-04-01 18:22:00,544 		2976 of 10000 with 97.68% 	 Time used:  0.01 sec
2023-04-01 18:22:00,551 		3000 of 10000 with 97.67% 	 Time used:  0.01 sec
2023-04-01 18:22:00,557 		3024 of 10000 with 97.69% 	 Time used:  0.01 sec
2023-04-01 18:22:00,564 		3048 of 10000 with 97.70% 	 Time used:  0.01 sec
2023-04-01 18:22:00,570 		3072 of 10000 with 97.72% 	 Time used:  0.01 sec
2023-04-01 18:22:00,577 		3096 of 10000 with 97.71% 	 Time used:  0.01 sec
2023-04-01 18:22:00,583 		3120 of 10000 with 97.72% 	 Time used:  0.01 sec
2023-04-01 18:22:00,590 		3144 of 10000 with 97.71% 	 Time used:  0.01 sec
2023-04-01 18:22:00,596 		3168 of 10000 with 97.73% 	 Time used:  0.01 sec
2023-04-01 18:22:00,603 		3192 of 10000 with 97.71% 	 Time used:  0.01 sec
2023-04-01 18:22:00,609 		3216 of 10000 with 97.73% 	 Time used:  0.01 sec
2023-04-01 18:22:00,616 		3240 of 10000 with 97.72% 	 Time used:  0.01 sec
2023-04-01 18:22:00,622 		3264 of 10000 with 97.70% 	 Time used:  0.01 sec
2023-04-01 18:22:00,629 		3288 of 10000 with 97.69% 	 Time used:  0.01 sec
2023-04-01 18:22:00,635 		3312 of 10000 with 97.71% 	 Time used:  0.01 sec
2023-04-01 18:22:00,642 		3336 of 10000 with 97.72% 	 Time used:  0.01 sec
2023-04-01 18:22:00,648 		3360 of 10000 with 97.74% 	 Time used:  0.01 sec
2023-04-01 18:22:00,655 		3384 of 10000 with 97.72% 	 Time used:  0.01 sec
2023-04-01 18:22:00,661 		3408 of 10000 with 97.74% 	 Time used:  0.01 sec
2023-04-01 18:22:00,668 		3432 of 10000 with 97.73% 	 Time used:  0.01 sec
2023-04-01 18:22:00,674 		3456 of 10000 with 97.74% 	 Time used:  0.01 sec
2023-04-01 18:22:00,681 		3480 of 10000 with 97.73% 	 Time used:  0.01 sec
2023-04-01 18:22:00,687 		3504 of 10000 with 97.69% 	 Time used:  0.01 sec
2023-04-01 18:22:00,694 		3528 of 10000 with 97.70% 	 Time used:  0.01 sec
2023-04-01 18:22:00,700 		3552 of 10000 with 97.72% 	 Time used:  0.01 sec
2023-04-01 18:22:00,707 		3576 of 10000 with 97.71% 	 Time used:  0.01 sec
2023-04-01 18:22:00,713 		3600 of 10000 with 97.72% 	 Time used:  0.01 sec
2023-04-01 18:22:00,720 		3624 of 10000 with 97.71% 	 Time used:  0.01 sec
2023-04-01 18:22:00,726 		3648 of 10000 with 97.72% 	 Time used:  0.01 sec
2023-04-01 18:22:00,733 		3672 of 10000 with 97.74% 	 Time used:  0.01 sec
2023-04-01 18:22:00,739 		3696 of 10000 with 97.73% 	 Time used:  0.01 sec
2023-04-01 18:22:00,746 		3720 of 10000 with 97.72% 	 Time used:  0.01 sec
2023-04-01 18:22:00,752 		3744 of 10000 with 97.73% 	 Time used:  0.01 sec
2023-04-01 18:22:00,759 		3768 of 10000 with 97.74% 	 Time used:  0.01 sec
2023-04-01 18:22:00,765 		3792 of 10000 with 97.76% 	 Time used:  0.01 sec
2023-04-01 18:22:00,772 		3816 of 10000 with 97.72% 	 Time used:  0.01 sec
2023-04-01 18:22:00,778 		3840 of 10000 with 97.73% 	 Time used:  0.01 sec
2023-04-01 18:22:00,785 		3864 of 10000 with 97.75% 	 Time used:  0.01 sec
2023-04-01 18:22:00,791 		3888 of 10000 with 97.76% 	 Time used:  0.01 sec
2023-04-01 18:22:00,798 		3912 of 10000 with 97.78% 	 Time used:  0.01 sec
2023-04-01 18:22:00,804 		3936 of 10000 with 97.79% 	 Time used:  0.01 sec
2023-04-01 18:22:00,811 		3960 of 10000 with 97.75% 	 Time used:  0.01 sec
2023-04-01 18:22:00,817 		3984 of 10000 with 97.72% 	 Time used:  0.01 sec
2023-04-01 18:22:00,824 		4008 of 10000 with 97.73% 	 Time used:  0.01 sec
2023-04-01 18:22:00,830 		4032 of 10000 with 97.74% 	 Time used:  0.01 sec
2023-04-01 18:22:00,837 		4056 of 10000 with 97.76% 	 Time used:  0.01 sec
2023-04-01 18:22:00,843 		4080 of 10000 with 97.77% 	 Time used:  0.01 sec
2023-04-01 18:22:00,850 		4104 of 10000 with 97.76% 	 Time used:  0.01 sec
2023-04-01 18:22:00,856 		4128 of 10000 with 97.77% 	 Time used:  0.01 sec
2023-04-01 18:22:00,863 		4152 of 10000 with 97.78% 	 Time used:  0.01 sec
2023-04-01 18:22:00,869 		4176 of 10000 with 97.75% 	 Time used:  0.01 sec
2023-04-01 18:22:00,876 		4200 of 10000 with 97.74% 	 Time used:  0.01 sec
2023-04-01 18:22:00,882 		4224 of 10000 with 97.75% 	 Time used:  0.01 sec
2023-04-01 18:22:00,889 		4248 of 10000 with 97.72% 	 Time used:  0.01 sec
2023-04-01 18:22:00,895 		4272 of 10000 with 97.71% 	 Time used:  0.01 sec
2023-04-01 18:22:00,902 		4296 of 10000 with 97.72% 	 Time used:  0.01 sec
2023-04-01 18:22:00,908 		4320 of 10000 with 97.71% 	 Time used:  0.01 sec
2023-04-01 18:22:00,915 		4344 of 10000 with 97.72% 	 Time used:  0.01 sec
2023-04-01 18:22:00,921 		4368 of 10000 with 97.73% 	 Time used:  0.01 sec
2023-04-01 18:22:00,928 		4392 of 10000 with 97.75% 	 Time used:  0.01 sec
2023-04-01 18:22:00,934 		4416 of 10000 with 97.74% 	 Time used:  0.01 sec
2023-04-01 18:22:00,941 		4440 of 10000 with 97.73% 	 Time used:  0.01 sec
2023-04-01 18:22:00,947 		4464 of 10000 with 97.74% 	 Time used:  0.01 sec
2023-04-01 18:22:00,954 		4488 of 10000 with 97.75% 	 Time used:  0.01 sec
2023-04-01 18:22:00,960 		4512 of 10000 with 97.74% 	 Time used:  0.01 sec
2023-04-01 18:22:00,967 		4536 of 10000 with 97.71% 	 Time used:  0.01 sec
2023-04-01 18:22:00,973 		4560 of 10000 with 97.72% 	 Time used:  0.01 sec
2023-04-01 18:22:00,980 		4584 of 10000 with 97.73% 	 Time used:  0.01 sec
2023-04-01 18:22:00,986 		4608 of 10000 with 97.72% 	 Time used:  0.01 sec
2023-04-01 18:22:00,993 		4632 of 10000 with 97.73% 	 Time used:  0.01 sec
2023-04-01 18:22:00,999 		4656 of 10000 with 97.74% 	 Time used:  0.01 sec
2023-04-01 18:22:01,006 		4680 of 10000 with 97.76% 	 Time used:  0.01 sec
2023-04-01 18:22:01,012 		4704 of 10000 with 97.75% 	 Time used:  0.01 sec
2023-04-01 18:22:01,019 		4728 of 10000 with 97.74% 	 Time used:  0.01 sec
2023-04-01 18:22:01,026 		4752 of 10000 with 97.73% 	 Time used:  0.01 sec
2023-04-01 18:22:01,032 		4776 of 10000 with 97.72% 	 Time used:  0.01 sec
2023-04-01 18:22:01,039 		4800 of 10000 with 97.71% 	 Time used:  0.01 sec
2023-04-01 18:22:01,045 		4824 of 10000 with 97.72% 	 Time used:  0.01 sec
2023-04-01 18:22:01,052 		4848 of 10000 with 97.71% 	 Time used:  0.01 sec
2023-04-01 18:22:01,058 		4872 of 10000 with 97.72% 	 Time used:  0.01 sec
2023-04-01 18:22:01,065 		4896 of 10000 with 97.73% 	 Time used:  0.01 sec
2023-04-01 18:22:01,071 		4920 of 10000 with 97.74% 	 Time used:  0.01 sec
2023-04-01 18:22:01,078 		4944 of 10000 with 97.75% 	 Time used:  0.01 sec
2023-04-01 18:22:01,084 		4968 of 10000 with 97.77% 	 Time used:  0.01 sec
2023-04-01 18:22:01,091 		4992 of 10000 with 97.78% 	 Time used:  0.01 sec
2023-04-01 18:22:01,097 		5016 of 10000 with 97.79% 	 Time used:  0.01 sec
2023-04-01 18:22:01,104 		5040 of 10000 with 97.78% 	 Time used:  0.01 sec
2023-04-01 18:22:01,110 		5064 of 10000 with 97.77% 	 Time used:  0.01 sec
2023-04-01 18:22:01,117 		5088 of 10000 with 97.76% 	 Time used:  0.01 sec
2023-04-01 18:22:01,123 		5112 of 10000 with 97.77% 	 Time used:  0.01 sec
2023-04-01 18:22:01,130 		5136 of 10000 with 97.76% 	 Time used:  0.01 sec
2023-04-01 18:22:01,137 		5160 of 10000 with 97.77% 	 Time used:  0.01 sec
2023-04-01 18:22:01,143 		5184 of 10000 with 97.78% 	 Time used:  0.01 sec
2023-04-01 18:22:01,149 		5208 of 10000 with 97.79% 	 Time used:  0.01 sec
2023-04-01 18:22:01,156 		5232 of 10000 with 97.78% 	 Time used:  0.01 sec
2023-04-01 18:22:01,163 		5256 of 10000 with 97.77% 	 Time used:  0.01 sec
2023-04-01 18:22:01,169 		5280 of 10000 with 97.78% 	 Time used:  0.01 sec
2023-04-01 18:22:01,176 		5304 of 10000 with 97.79% 	 Time used:  0.01 sec
2023-04-01 18:22:01,183 		5328 of 10000 with 97.79% 	 Time used:  0.01 sec
2023-04-01 18:22:01,190 		5352 of 10000 with 97.80% 	 Time used:  0.01 sec
2023-04-01 18:22:01,197 		5376 of 10000 with 97.77% 	 Time used:  0.01 sec
2023-04-01 18:22:01,204 		5400 of 10000 with 97.78% 	 Time used:  0.01 sec
2023-04-01 18:22:01,217 		5424 of 10000 with 97.79% 	 Time used:  0.01 sec
2023-04-01 18:22:01,224 		5448 of 10000 with 97.80% 	 Time used:  0.01 sec
2023-04-01 18:22:01,231 		5472 of 10000 with 97.79% 	 Time used:  0.01 sec
2023-04-01 18:22:01,238 		5496 of 10000 with 97.78% 	 Time used:  0.01 sec
2023-04-01 18:22:01,244 		5520 of 10000 with 97.79% 	 Time used:  0.01 sec
2023-04-01 18:22:01,251 		5544 of 10000 with 97.80% 	 Time used:  0.01 sec
2023-04-01 18:22:01,258 		5568 of 10000 with 97.79% 	 Time used:  0.01 sec
2023-04-01 18:22:01,265 		5592 of 10000 with 97.78% 	 Time used:  0.01 sec
2023-04-01 18:22:01,272 		5616 of 10000 with 97.77% 	 Time used:  0.01 sec
2023-04-01 18:22:01,279 		5640 of 10000 with 97.77% 	 Time used:  0.01 sec
2023-04-01 18:22:01,285 		5664 of 10000 with 97.76% 	 Time used:  0.01 sec
2023-04-01 18:22:01,293 		5688 of 10000 with 97.77% 	 Time used:  0.01 sec
2023-04-01 18:22:01,300 		5712 of 10000 with 97.78% 	 Time used:  0.01 sec
2023-04-01 18:22:01,307 		5736 of 10000 with 97.75% 	 Time used:  0.01 sec
2023-04-01 18:22:01,313 		5760 of 10000 with 97.74% 	 Time used:  0.01 sec
2023-04-01 18:22:01,320 		5784 of 10000 with 97.74% 	 Time used:  0.01 sec
2023-04-01 18:22:01,327 		5808 of 10000 with 97.74% 	 Time used:  0.01 sec
2023-04-01 18:22:01,334 		5832 of 10000 with 97.74% 	 Time used:  0.01 sec
2023-04-01 18:22:01,340 		5856 of 10000 with 97.73% 	 Time used:  0.01 sec
2023-04-01 18:22:01,347 		5880 of 10000 with 97.72% 	 Time used:  0.01 sec
2023-04-01 18:22:01,354 		5904 of 10000 with 97.73% 	 Time used:  0.01 sec
2023-04-01 18:22:01,361 		5928 of 10000 with 97.72% 	 Time used:  0.01 sec
2023-04-01 18:22:01,368 		5952 of 10000 with 97.73% 	 Time used:  0.01 sec
2023-04-01 18:22:01,375 		5976 of 10000 with 97.74% 	 Time used:  0.01 sec
2023-04-01 18:22:01,382 		6000 of 10000 with 97.75% 	 Time used:  0.01 sec
2023-04-01 18:22:01,388 		6024 of 10000 with 97.76% 	 Time used:  0.01 sec
2023-04-01 18:22:01,395 		6048 of 10000 with 97.75% 	 Time used:  0.01 sec
2023-04-01 18:22:01,402 		6072 of 10000 with 97.74% 	 Time used:  0.01 sec
2023-04-01 18:22:01,410 		6096 of 10000 with 97.72% 	 Time used:  0.01 sec
2023-04-01 18:22:01,418 		6120 of 10000 with 97.70% 	 Time used:  0.01 sec
2023-04-01 18:22:01,426 		6144 of 10000 with 97.71% 	 Time used:  0.01 sec
2023-04-01 18:22:01,433 		6168 of 10000 with 97.70% 	 Time used:  0.01 sec
2023-04-01 18:22:01,440 		6192 of 10000 with 97.67% 	 Time used:  0.01 sec
2023-04-01 18:22:01,447 		6216 of 10000 with 97.67% 	 Time used:  0.01 sec
2023-04-01 18:22:01,454 		6240 of 10000 with 97.68% 	 Time used:  0.01 sec
2023-04-01 18:22:01,461 		6264 of 10000 with 97.69% 	 Time used:  0.01 sec
2023-04-01 18:22:01,468 		6288 of 10000 with 97.69% 	 Time used:  0.01 sec
2023-04-01 18:22:01,476 		6312 of 10000 with 97.70% 	 Time used:  0.01 sec
2023-04-01 18:22:01,483 		6336 of 10000 with 97.71% 	 Time used:  0.01 sec
2023-04-01 18:22:01,490 		6360 of 10000 with 97.69% 	 Time used:  0.01 sec
2023-04-01 18:22:01,497 		6384 of 10000 with 97.70% 	 Time used:  0.01 sec
2023-04-01 18:22:01,504 		6408 of 10000 with 97.67% 	 Time used:  0.01 sec
2023-04-01 18:22:01,511 		6432 of 10000 with 97.68% 	 Time used:  0.01 sec
2023-04-01 18:22:01,525 		6456 of 10000 with 97.69% 	 Time used:  0.01 sec
2023-04-01 18:22:01,532 		6480 of 10000 with 97.70% 	 Time used:  0.01 sec
2023-04-01 18:22:01,539 		6504 of 10000 with 97.69% 	 Time used:  0.01 sec
2023-04-01 18:22:01,546 		6528 of 10000 with 97.69% 	 Time used:  0.01 sec
2023-04-01 18:22:01,553 		6552 of 10000 with 97.70% 	 Time used:  0.01 sec
2023-04-01 18:22:01,560 		6576 of 10000 with 97.69% 	 Time used:  0.01 sec
2023-04-01 18:22:01,567 		6600 of 10000 with 97.70% 	 Time used:  0.01 sec
2023-04-01 18:22:01,574 		6624 of 10000 with 97.71% 	 Time used:  0.01 sec
2023-04-01 18:22:01,582 		6648 of 10000 with 97.67% 	 Time used:  0.01 sec
2023-04-01 18:22:01,589 		6672 of 10000 with 97.68% 	 Time used:  0.01 sec
2023-04-01 18:22:01,596 		6696 of 10000 with 97.67% 	 Time used:  0.01 sec
2023-04-01 18:22:01,603 		6720 of 10000 with 97.66% 	 Time used:  0.01 sec
2023-04-01 18:22:01,610 		6744 of 10000 with 97.64% 	 Time used:  0.01 sec
2023-04-01 18:22:01,617 		6768 of 10000 with 97.64% 	 Time used:  0.01 sec
2023-04-01 18:22:01,627 		6792 of 10000 with 97.64% 	 Time used:  0.01 sec
2023-04-01 18:22:01,634 		6816 of 10000 with 97.64% 	 Time used:  0.01 sec
2023-04-01 18:22:01,641 		6840 of 10000 with 97.65% 	 Time used:  0.01 sec
2023-04-01 18:22:01,648 		6864 of 10000 with 97.64% 	 Time used:  0.01 sec
2023-04-01 18:22:01,655 		6888 of 10000 with 97.65% 	 Time used:  0.01 sec
2023-04-01 18:22:01,661 		6912 of 10000 with 97.64% 	 Time used:  0.01 sec
2023-04-01 18:22:01,668 		6936 of 10000 with 97.65% 	 Time used:  0.01 sec
2023-04-01 18:22:01,675 		6960 of 10000 with 97.66% 	 Time used:  0.01 sec
2023-04-01 18:22:01,682 		6984 of 10000 with 97.64% 	 Time used:  0.01 sec
2023-04-01 18:22:01,689 		7008 of 10000 with 97.65% 	 Time used:  0.01 sec
2023-04-01 18:22:01,696 		7032 of 10000 with 97.65% 	 Time used:  0.01 sec
2023-04-01 18:22:01,702 		7056 of 10000 with 97.66% 	 Time used:  0.01 sec
2023-04-01 18:22:01,709 		7080 of 10000 with 97.67% 	 Time used:  0.01 sec
2023-04-01 18:22:01,716 		7104 of 10000 with 97.66% 	 Time used:  0.01 sec
2023-04-01 18:22:01,723 		7128 of 10000 with 97.66% 	 Time used:  0.01 sec
2023-04-01 18:22:01,734 		7152 of 10000 with 97.64% 	 Time used:  0.01 sec
2023-04-01 18:22:01,741 		7176 of 10000 with 97.64% 	 Time used:  0.01 sec
2023-04-01 18:22:01,747 		7200 of 10000 with 97.65% 	 Time used:  0.01 sec
2023-04-01 18:22:01,754 		7224 of 10000 with 97.66% 	 Time used:  0.01 sec
2023-04-01 18:22:01,761 		7248 of 10000 with 97.65% 	 Time used:  0.01 sec
2023-04-01 18:22:01,768 		7272 of 10000 with 97.66% 	 Time used:  0.01 sec
2023-04-01 18:22:01,775 		7296 of 10000 with 97.66% 	 Time used:  0.01 sec
2023-04-01 18:22:01,782 		7320 of 10000 with 97.65% 	 Time used:  0.01 sec
2023-04-01 18:22:01,789 		7344 of 10000 with 97.64% 	 Time used:  0.01 sec
2023-04-01 18:22:01,796 		7368 of 10000 with 97.65% 	 Time used:  0.01 sec
2023-04-01 18:22:01,803 		7392 of 10000 with 97.66% 	 Time used:  0.01 sec
2023-04-01 18:22:01,810 		7416 of 10000 with 97.65% 	 Time used:  0.01 sec
2023-04-01 18:22:01,817 		7440 of 10000 with 97.66% 	 Time used:  0.01 sec
2023-04-01 18:22:01,824 		7464 of 10000 with 97.67% 	 Time used:  0.01 sec
2023-04-01 18:22:01,831 		7488 of 10000 with 97.66% 	 Time used:  0.01 sec
2023-04-01 18:22:01,837 		7512 of 10000 with 97.67% 	 Time used:  0.01 sec
2023-04-01 18:22:01,844 		7536 of 10000 with 97.68% 	 Time used:  0.01 sec
2023-04-01 18:22:01,852 		7560 of 10000 with 97.67% 	 Time used:  0.01 sec
2023-04-01 18:22:01,858 		7584 of 10000 with 97.67% 	 Time used:  0.01 sec
2023-04-01 18:22:01,865 		7608 of 10000 with 97.67% 	 Time used:  0.01 sec
2023-04-01 18:22:01,872 		7632 of 10000 with 97.68% 	 Time used:  0.01 sec
2023-04-01 18:22:01,879 		7656 of 10000 with 97.69% 	 Time used:  0.01 sec
2023-04-01 18:22:01,886 		7680 of 10000 with 97.68% 	 Time used:  0.01 sec
2023-04-01 18:22:01,893 		7704 of 10000 with 97.69% 	 Time used:  0.01 sec
2023-04-01 18:22:01,899 		7728 of 10000 with 97.70% 	 Time used:  0.01 sec
2023-04-01 18:22:01,906 		7752 of 10000 with 97.70% 	 Time used:  0.01 sec
2023-04-01 18:22:01,913 		7776 of 10000 with 97.71% 	 Time used:  0.01 sec
2023-04-01 18:22:01,920 		7800 of 10000 with 97.72% 	 Time used:  0.01 sec
2023-04-01 18:22:01,933 		7824 of 10000 with 97.72% 	 Time used:  0.01 sec
2023-04-01 18:22:01,940 		7848 of 10000 with 97.73% 	 Time used:  0.01 sec
2023-04-01 18:22:01,947 		7872 of 10000 with 97.70% 	 Time used:  0.01 sec
2023-04-01 18:22:01,955 		7896 of 10000 with 97.71% 	 Time used:  0.01 sec
2023-04-01 18:22:01,962 		7920 of 10000 with 97.71% 	 Time used:  0.01 sec
2023-04-01 18:22:01,969 		7944 of 10000 with 97.72% 	 Time used:  0.01 sec
2023-04-01 18:22:01,977 		7968 of 10000 with 97.70% 	 Time used:  0.01 sec
2023-04-01 18:22:01,984 		7992 of 10000 with 97.71% 	 Time used:  0.01 sec
2023-04-01 18:22:01,990 		8016 of 10000 with 97.69% 	 Time used:  0.01 sec
2023-04-01 18:22:01,997 		8040 of 10000 with 97.69% 	 Time used:  0.01 sec
2023-04-01 18:22:02,004 		8064 of 10000 with 97.69% 	 Time used:  0.01 sec
2023-04-01 18:22:02,011 		8088 of 10000 with 97.69% 	 Time used:  0.01 sec
2023-04-01 18:22:02,018 		8112 of 10000 with 97.69% 	 Time used:  0.01 sec
2023-04-01 18:22:02,025 		8136 of 10000 with 97.70% 	 Time used:  0.01 sec
2023-04-01 18:22:02,032 		8160 of 10000 with 97.71% 	 Time used:  0.01 sec
2023-04-01 18:22:02,043 		8184 of 10000 with 97.70% 	 Time used:  0.01 sec
2023-04-01 18:22:02,050 		8208 of 10000 with 97.71% 	 Time used:  0.01 sec
2023-04-01 18:22:02,057 		8232 of 10000 with 97.70% 	 Time used:  0.01 sec
2023-04-01 18:22:02,064 		8256 of 10000 with 97.71% 	 Time used:  0.01 sec
2023-04-01 18:22:02,071 		8280 of 10000 with 97.71% 	 Time used:  0.01 sec
2023-04-01 18:22:02,078 		8304 of 10000 with 97.70% 	 Time used:  0.01 sec
2023-04-01 18:22:02,084 		8328 of 10000 with 97.68% 	 Time used:  0.01 sec
2023-04-01 18:22:02,091 		8352 of 10000 with 97.64% 	 Time used:  0.01 sec
2023-04-01 18:22:02,098 		8376 of 10000 with 97.65% 	 Time used:  0.01 sec
2023-04-01 18:22:02,104 		8400 of 10000 with 97.65% 	 Time used:  0.01 sec
2023-04-01 18:22:02,111 		8424 of 10000 with 97.65% 	 Time used:  0.01 sec
2023-04-01 18:22:02,118 		8448 of 10000 with 97.64% 	 Time used:  0.01 sec
2023-04-01 18:22:02,125 		8472 of 10000 with 97.65% 	 Time used:  0.01 sec
2023-04-01 18:22:02,131 		8496 of 10000 with 97.65% 	 Time used:  0.01 sec
2023-04-01 18:22:02,138 		8520 of 10000 with 97.64% 	 Time used:  0.01 sec
2023-04-01 18:22:02,145 		8544 of 10000 with 97.65% 	 Time used:  0.01 sec
2023-04-01 18:22:02,152 		8568 of 10000 with 97.65% 	 Time used:  0.01 sec
2023-04-01 18:22:02,158 		8592 of 10000 with 97.66% 	 Time used:  0.01 sec
2023-04-01 18:22:02,165 		8616 of 10000 with 97.67% 	 Time used:  0.01 sec
2023-04-01 18:22:02,172 		8640 of 10000 with 97.66% 	 Time used:  0.01 sec
2023-04-01 18:22:02,179 		8664 of 10000 with 97.66% 	 Time used:  0.01 sec
2023-04-01 18:22:02,186 		8688 of 10000 with 97.66% 	 Time used:  0.01 sec
2023-04-01 18:22:02,192 		8712 of 10000 with 97.67% 	 Time used:  0.01 sec
2023-04-01 18:22:02,199 		8736 of 10000 with 97.66% 	 Time used:  0.01 sec
2023-04-01 18:22:02,205 		8760 of 10000 with 97.67% 	 Time used:  0.01 sec
2023-04-01 18:22:02,212 		8784 of 10000 with 97.67% 	 Time used:  0.01 sec
2023-04-01 18:22:02,218 		8808 of 10000 with 97.66% 	 Time used:  0.01 sec
2023-04-01 18:22:02,225 		8832 of 10000 with 97.64% 	 Time used:  0.01 sec
2023-04-01 18:22:02,231 		8856 of 10000 with 97.65% 	 Time used:  0.01 sec
2023-04-01 18:22:02,238 		8880 of 10000 with 97.66% 	 Time used:  0.01 sec
2023-04-01 18:22:02,244 		8904 of 10000 with 97.66% 	 Time used:  0.01 sec
2023-04-01 18:22:02,251 		8928 of 10000 with 97.67% 	 Time used:  0.01 sec
2023-04-01 18:22:02,258 		8952 of 10000 with 97.68% 	 Time used:  0.01 sec
2023-04-01 18:22:02,264 		8976 of 10000 with 97.68% 	 Time used:  0.01 sec
2023-04-01 18:22:02,271 		9000 of 10000 with 97.69% 	 Time used:  0.01 sec
2023-04-01 18:22:02,277 		9024 of 10000 with 97.70% 	 Time used:  0.01 sec
2023-04-01 18:22:02,284 		9048 of 10000 with 97.70% 	 Time used:  0.01 sec
2023-04-01 18:22:02,290 		9072 of 10000 with 97.71% 	 Time used:  0.01 sec
2023-04-01 18:22:02,297 		9096 of 10000 with 97.70% 	 Time used:  0.01 sec
2023-04-01 18:22:02,304 		9120 of 10000 with 97.70% 	 Time used:  0.01 sec
2023-04-01 18:22:02,311 		9144 of 10000 with 97.70% 	 Time used:  0.01 sec
2023-04-01 18:22:02,317 		9168 of 10000 with 97.71% 	 Time used:  0.01 sec
2023-04-01 18:22:02,324 		9192 of 10000 with 97.70% 	 Time used:  0.01 sec
2023-04-01 18:22:02,331 		9216 of 10000 with 97.70% 	 Time used:  0.01 sec
2023-04-01 18:22:02,338 		9240 of 10000 with 97.71% 	 Time used:  0.01 sec
2023-04-01 18:22:02,345 		9264 of 10000 with 97.71% 	 Time used:  0.01 sec
2023-04-01 18:22:02,352 		9288 of 10000 with 97.72% 	 Time used:  0.01 sec
2023-04-01 18:22:02,360 		9312 of 10000 with 97.72% 	 Time used:  0.01 sec
2023-04-01 18:22:02,367 		9336 of 10000 with 97.73% 	 Time used:  0.01 sec
2023-04-01 18:22:02,373 		9360 of 10000 with 97.74% 	 Time used:  0.01 sec
2023-04-01 18:22:02,380 		9384 of 10000 with 97.73% 	 Time used:  0.01 sec
2023-04-01 18:22:02,387 		9408 of 10000 with 97.74% 	 Time used:  0.01 sec
2023-04-01 18:22:02,394 		9432 of 10000 with 97.74% 	 Time used:  0.01 sec
2023-04-01 18:22:02,401 		9456 of 10000 with 97.75% 	 Time used:  0.01 sec
2023-04-01 18:22:02,408 		9480 of 10000 with 97.74% 	 Time used:  0.01 sec
2023-04-01 18:22:02,415 		9504 of 10000 with 97.75% 	 Time used:  0.01 sec
2023-04-01 18:22:02,421 		9528 of 10000 with 97.74% 	 Time used:  0.01 sec
2023-04-01 18:22:02,428 		9552 of 10000 with 97.75% 	 Time used:  0.01 sec
2023-04-01 18:22:02,435 		9576 of 10000 with 97.75% 	 Time used:  0.01 sec
2023-04-01 18:22:02,442 		9600 of 10000 with 97.76% 	 Time used:  0.01 sec
2023-04-01 18:22:02,449 		9624 of 10000 with 97.77% 	 Time used:  0.01 sec
2023-04-01 18:22:02,455 		9648 of 10000 with 97.74% 	 Time used:  0.01 sec
2023-04-01 18:22:02,468 		9672 of 10000 with 97.74% 	 Time used:  0.01 sec
2023-04-01 18:22:02,475 		9696 of 10000 with 97.73% 	 Time used:  0.01 sec
2023-04-01 18:22:02,482 		9720 of 10000 with 97.73% 	 Time used:  0.01 sec
2023-04-01 18:22:02,489 		9744 of 10000 with 97.73% 	 Time used:  0.01 sec
2023-04-01 18:22:02,496 		9768 of 10000 with 97.73% 	 Time used:  0.01 sec
2023-04-01 18:22:02,503 		9792 of 10000 with 97.73% 	 Time used:  0.01 sec
2023-04-01 18:22:02,510 		9816 of 10000 with 97.73% 	 Time used:  0.01 sec
2023-04-01 18:22:02,517 		9840 of 10000 with 97.73% 	 Time used:  0.01 sec
2023-04-01 18:22:02,524 		9864 of 10000 with 97.74% 	 Time used:  0.01 sec
2023-04-01 18:22:02,530 		9888 of 10000 with 97.73% 	 Time used:  0.01 sec
2023-04-01 18:22:02,537 		9912 of 10000 with 97.73% 	 Time used:  0.01 sec
2023-04-01 18:22:02,544 		9936 of 10000 with 97.74% 	 Time used:  0.01 sec
2023-04-01 18:22:02,551 		9960 of 10000 with 97.73% 	 Time used:  0.01 sec
2023-04-01 18:22:02,558 		9984 of 10000 with 97.74% 	 Time used:  0.01 sec
2023-04-01 18:22:02,565 		10000 of 10000 with 97.73% 	 Time used:  0.01 sec
2023-04-01 18:22:02,565 
2023-04-01 18:22:02,569 			Learning rate: weights:   1.000e-04    
2023-04-01 18:22:02,570 			Last test performance: 97.73%
2023-04-01 18:22:02,570 ----------------
2023-04-01 18:22:02,808   38  =>  0    		Training 486 pattern with 98.96% 	Forward time: 	 0.17 sec
2023-04-01 18:22:02,809 			Loss:    1.758e-03    			Backward time: 	 0.06 sec 
2023-04-01 18:22:02,897 			Learning rate: weights:   1.000e-04    
2023-04-01 18:22:02,897 			Last test performance: 97.73%
2023-04-01 18:22:02,897 ----------------
2023-04-01 18:22:03,191   38  =>  1    		Training 486 pattern with 98.33% 	Forward time: 	 0.22 sec
2023-04-01 18:22:03,191 			Loss:    2.445e-03    			Backward time: 	 0.06 sec 
2023-04-01 18:22:03,299 			Learning rate: weights:   1.000e-04    
2023-04-01 18:22:03,299 			Last test performance: 97.73%
2023-04-01 18:22:03,299 ----------------
2023-04-01 18:22:03,573   38  =>  2    		Training 486 pattern with 98.33% 	Forward time: 	 0.21 sec
2023-04-01 18:22:03,573 			Loss:    2.581e-03    			Backward time: 	 0.05 sec 
2023-04-01 18:22:03,701 			Learning rate: weights:   1.000e-04    
2023-04-01 18:22:03,701 			Last test performance: 97.73%
2023-04-01 18:22:03,701 ----------------
2023-04-01 18:22:03,943   38  =>  3    		Training 486 pattern with 98.75% 	Forward time: 	 0.17 sec
2023-04-01 18:22:03,943 			Loss:    1.710e-03    			Backward time: 	 0.06 sec 
2023-04-01 18:22:04,073 			Learning rate: weights:   1.000e-04    
2023-04-01 18:22:04,073 			Last test performance: 97.73%
2023-04-01 18:22:04,073 ----------------
2023-04-01 18:22:04,352   38  =>  4    		Training 486 pattern with 98.54% 	Forward time: 	 0.21 sec
2023-04-01 18:22:04,352 			Loss:    1.513e-03    			Backward time: 	 0.05 sec 
2023-04-01 18:22:04,442 			Learning rate: weights:   1.000e-04    
2023-04-01 18:22:04,442 			Last test performance: 97.73%
2023-04-01 18:22:04,442 ----------------
2023-04-01 18:22:04,698   38  =>  5    		Training 486 pattern with 99.17% 	Forward time: 	 0.19 sec
2023-04-01 18:22:04,698 			Loss:    1.188e-03    			Backward time: 	 0.06 sec 
2023-04-01 18:22:04,782 			Learning rate: weights:   1.000e-04    
2023-04-01 18:22:04,783 			Last test performance: 97.73%
2023-04-01 18:22:04,783 ----------------
2023-04-01 18:22:05,067   38  =>  6    		Training 486 pattern with 99.58% 	Forward time: 	 0.22 sec
2023-04-01 18:22:05,067 			Loss:    9.617e-04    			Backward time: 	 0.05 sec 
2023-04-01 18:22:05,215 			Learning rate: weights:   1.000e-04    
2023-04-01 18:22:05,215 			Last test performance: 97.73%
2023-04-01 18:22:05,215 ----------------
2023-04-01 18:22:05,429   38  =>  7    		Training 486 pattern with 98.33% 	Forward time: 	 0.15 sec
2023-04-01 18:22:05,429 			Loss:    3.312e-03    			Backward time: 	 0.05 sec 
2023-04-01 18:22:05,564 			Learning rate: weights:   1.000e-04    
2023-04-01 18:22:05,564 			Last test performance: 97.73%
2023-04-01 18:22:05,564 ----------------
2023-04-01 18:22:05,865   38  =>  8    		Training 486 pattern with 97.50% 	Forward time: 	 0.22 sec
2023-04-01 18:22:05,866 			Loss:    2.660e-03    			Backward time: 	 0.06 sec 
2023-04-01 18:22:05,947 			Learning rate: weights:   1.000e-04    
2023-04-01 18:22:05,947 			Last test performance: 97.73%
2023-04-01 18:22:05,948 ----------------
2023-04-01 18:22:06,224   38  =>  9    		Training 486 pattern with 97.08% 	Forward time: 	 0.21 sec
2023-04-01 18:22:06,224 			Loss:    2.572e-03    			Backward time: 	 0.05 sec 
2023-04-01 18:22:06,364 			Learning rate: weights:   1.000e-04    
2023-04-01 18:22:06,364 			Last test performance: 97.73%
2023-04-01 18:22:06,364 ----------------
2023-04-01 18:22:06,651   38  =>  10   		Training 486 pattern with 98.12% 	Forward time: 	 0.22 sec
2023-04-01 18:22:06,651 			Loss:    2.687e-03    			Backward time: 	 0.06 sec 
2023-04-01 18:22:06,793 			Learning rate: weights:   1.000e-04    
2023-04-01 18:22:06,794 			Last test performance: 97.73%
2023-04-01 18:22:06,794 ----------------
2023-04-01 18:22:07,032   38  =>  11   		Training 486 pattern with 98.54% 	Forward time: 	 0.17 sec
2023-04-01 18:22:07,033 			Loss:    2.259e-03    			Backward time: 	 0.05 sec 
2023-04-01 18:22:07,141 			Learning rate: weights:   1.000e-04    
2023-04-01 18:22:07,141 			Last test performance: 97.73%
2023-04-01 18:22:07,141 ----------------
2023-04-01 18:22:07,370   38  =>  12   		Training 486 pattern with 98.33% 	Forward time: 	 0.16 sec
2023-04-01 18:22:07,370 			Loss:    2.006e-03    			Backward time: 	 0.05 sec 
2023-04-01 18:22:07,494 			Learning rate: weights:   1.000e-04    
2023-04-01 18:22:07,494 			Last test performance: 97.73%
2023-04-01 18:22:07,494 ----------------
2023-04-01 18:22:07,760   38  =>  13   		Training 486 pattern with 98.96% 	Forward time: 	 0.20 sec
2023-04-01 18:22:07,760 			Loss:    1.876e-03    			Backward time: 	 0.05 sec 
2023-04-01 18:22:07,885 			Learning rate: weights:   1.000e-04    
2023-04-01 18:22:07,886 			Last test performance: 97.73%
2023-04-01 18:22:07,886 ----------------
2023-04-01 18:22:08,138   38  =>  14   		Training 486 pattern with 98.33% 	Forward time: 	 0.18 sec
2023-04-01 18:22:08,138 			Loss:    1.926e-03    			Backward time: 	 0.06 sec 
2023-04-01 18:22:08,375 			Learning rate: weights:   1.000e-04    
2023-04-01 18:22:08,375 			Last test performance: 97.73%
2023-04-01 18:22:08,375 ----------------
2023-04-01 18:22:08,672   38  =>  15   		Training 486 pattern with 98.96% 	Forward time: 	 0.22 sec
2023-04-01 18:22:08,672 			Loss:    1.851e-03    			Backward time: 	 0.07 sec 
2023-04-01 18:22:08,796 			Learning rate: weights:   1.000e-04    
2023-04-01 18:22:08,796 			Last test performance: 97.73%
2023-04-01 18:22:08,797 ----------------
2023-04-01 18:22:09,071   38  =>  16   		Training 486 pattern with 98.54% 	Forward time: 	 0.20 sec
2023-04-01 18:22:09,071 			Loss:    1.748e-03    			Backward time: 	 0.06 sec 
2023-04-01 18:22:09,170 			Learning rate: weights:   1.000e-04    
2023-04-01 18:22:09,170 			Last test performance: 97.73%
2023-04-01 18:22:09,170 ----------------
2023-04-01 18:22:09,472   38  =>  17   		Training 486 pattern with 98.54% 	Forward time: 	 0.23 sec
2023-04-01 18:22:09,472 			Loss:    1.668e-03    			Backward time: 	 0.06 sec 
2023-04-01 18:22:09,561 			Learning rate: weights:   1.000e-04    
2023-04-01 18:22:09,561 			Last test performance: 97.73%
2023-04-01 18:22:09,561 ----------------
2023-04-01 18:22:09,805   38  =>  18   		Training 486 pattern with 98.54% 	Forward time: 	 0.18 sec
2023-04-01 18:22:09,805 			Loss:    2.693e-03    			Backward time: 	 0.06 sec 
2023-04-01 18:22:09,939 			Learning rate: weights:   1.000e-04    
2023-04-01 18:22:09,939 			Last test performance: 97.73%
2023-04-01 18:22:09,939 ----------------
2023-04-01 18:22:10,230   38  =>  19   		Training 486 pattern with 97.29% 	Forward time: 	 0.22 sec
2023-04-01 18:22:10,230 			Loss:    2.774e-03    			Backward time: 	 0.06 sec 
2023-04-01 18:22:10,384 			Learning rate: weights:   1.000e-04    
2023-04-01 18:22:10,384 			Last test performance: 97.73%
2023-04-01 18:22:10,384 ----------------
2023-04-01 18:22:10,674   38  =>  20   		Training 486 pattern with 97.92% 	Forward time: 	 0.22 sec
2023-04-01 18:22:10,674 			Loss:    2.414e-03    			Backward time: 	 0.06 sec 
2023-04-01 18:22:10,834 			Learning rate: weights:   1.000e-04    
2023-04-01 18:22:10,834 			Last test performance: 97.73%
2023-04-01 18:22:10,834 ----------------
2023-04-01 18:22:11,104   38  =>  21   		Training 486 pattern with 98.54% 	Forward time: 	 0.21 sec
2023-04-01 18:22:11,104 			Loss:    1.908e-03    			Backward time: 	 0.05 sec 
2023-04-01 18:22:11,229 			Learning rate: weights:   1.000e-04    
2023-04-01 18:22:11,230 			Last test performance: 97.73%
2023-04-01 18:22:11,230 ----------------
2023-04-01 18:22:11,525   38  =>  22   		Training 486 pattern with 98.12% 	Forward time: 	 0.22 sec
2023-04-01 18:22:11,525 			Loss:    2.210e-03    			Backward time: 	 0.06 sec 
2023-04-01 18:22:11,658 			Learning rate: weights:   1.000e-04    
2023-04-01 18:22:11,658 			Last test performance: 97.73%
2023-04-01 18:22:11,659 ----------------
2023-04-01 18:22:11,935   38  =>  23   		Training 486 pattern with 97.71% 	Forward time: 	 0.22 sec
2023-04-01 18:22:11,935 			Loss:    2.352e-03    			Backward time: 	 0.05 sec 
2023-04-01 18:22:12,028 			Learning rate: weights:   1.000e-04    
2023-04-01 18:22:12,028 			Last test performance: 97.73%
2023-04-01 18:22:12,028 ----------------
2023-04-01 18:22:12,322   38  =>  24   		Training 486 pattern with 96.25% 	Forward time: 	 0.23 sec
2023-04-01 18:22:12,322 			Loss:    3.875e-03    			Backward time: 	 0.05 sec 
2023-04-01 18:22:12,453 			Learning rate: weights:   1.000e-04    
2023-04-01 18:22:12,453 			Last test performance: 97.73%
2023-04-01 18:22:12,454 ----------------
2023-04-01 18:22:12,739   38  =>  25   		Training 486 pattern with 98.33% 	Forward time: 	 0.21 sec
2023-04-01 18:22:12,739 			Loss:    2.495e-03    			Backward time: 	 0.06 sec 
2023-04-01 18:22:12,967 			Learning rate: weights:   1.000e-04    
2023-04-01 18:22:12,967 			Last test performance: 97.73%
2023-04-01 18:22:12,967 ----------------
2023-04-01 18:22:13,265   38  =>  26   		Training 486 pattern with 98.75% 	Forward time: 	 0.23 sec
2023-04-01 18:22:13,265 			Loss:    1.876e-03    			Backward time: 	 0.06 sec 
2023-04-01 18:22:13,434 			Learning rate: weights:   1.000e-04    
2023-04-01 18:22:13,435 			Last test performance: 97.73%
2023-04-01 18:22:13,435 ----------------
2023-04-01 18:22:13,695   38  =>  27   		Training 486 pattern with 98.96% 	Forward time: 	 0.19 sec
2023-04-01 18:22:13,695 			Loss:    1.779e-03    			Backward time: 	 0.06 sec 
2023-04-01 18:22:13,781 			Learning rate: weights:   1.000e-04    
2023-04-01 18:22:13,781 			Last test performance: 97.73%
2023-04-01 18:22:13,781 ----------------
2023-04-01 18:22:14,051   38  =>  28   		Training 486 pattern with 97.50% 	Forward time: 	 0.20 sec
2023-04-01 18:22:14,051 			Loss:    3.507e-03    			Backward time: 	 0.06 sec 
2023-04-01 18:22:14,144 			Learning rate: weights:   1.000e-04    
2023-04-01 18:22:14,144 			Last test performance: 97.73%
2023-04-01 18:22:14,144 ----------------
2023-04-01 18:22:14,396   38  =>  29   		Training 486 pattern with 97.50% 	Forward time: 	 0.18 sec
2023-04-01 18:22:14,396 			Loss:    3.610e-03    			Backward time: 	 0.06 sec 
2023-04-01 18:22:14,485 			Learning rate: weights:   1.000e-04    
2023-04-01 18:22:14,485 			Last test performance: 97.73%
2023-04-01 18:22:14,485 ----------------
2023-04-01 18:22:14,725   38  =>  30   		Training 486 pattern with 98.75% 	Forward time: 	 0.17 sec
2023-04-01 18:22:14,725 			Loss:    1.818e-03    			Backward time: 	 0.05 sec 
2023-04-01 18:22:14,854 			Learning rate: weights:   1.000e-04    
2023-04-01 18:22:14,854 			Last test performance: 97.73%
2023-04-01 18:22:14,854 ----------------
2023-04-01 18:22:15,133   38  =>  31   		Training 486 pattern with 98.54% 	Forward time: 	 0.21 sec
2023-04-01 18:22:15,133 			Loss:    1.872e-03    			Backward time: 	 0.05 sec 
2023-04-01 18:22:15,261 			Learning rate: weights:   1.000e-04    
2023-04-01 18:22:15,261 			Last test performance: 97.73%
2023-04-01 18:22:15,261 ----------------
2023-04-01 18:22:15,552   38  =>  32   		Training 486 pattern with 97.71% 	Forward time: 	 0.22 sec
2023-04-01 18:22:15,553 			Loss:    2.331e-03    			Backward time: 	 0.06 sec 
2023-04-01 18:22:15,687 			Learning rate: weights:   1.000e-04    
2023-04-01 18:22:15,687 			Last test performance: 97.73%
2023-04-01 18:22:15,687 ----------------
2023-04-01 18:22:15,917   38  =>  33   		Training 486 pattern with 98.75% 	Forward time: 	 0.17 sec
2023-04-01 18:22:15,917 			Loss:    1.586e-03    			Backward time: 	 0.05 sec 
2023-04-01 18:22:16,044 			Learning rate: weights:   1.000e-04    
2023-04-01 18:22:16,045 			Last test performance: 97.73%
2023-04-01 18:22:16,045 ----------------
2023-04-01 18:22:16,310   38  =>  34   		Training 486 pattern with 97.50% 	Forward time: 	 0.20 sec
2023-04-01 18:22:16,310 			Loss:    2.684e-03    			Backward time: 	 0.06 sec 
2023-04-01 18:22:16,436 			Learning rate: weights:   1.000e-04    
2023-04-01 18:22:16,436 			Last test performance: 97.73%
2023-04-01 18:22:16,436 ----------------
2023-04-01 18:22:16,698   38  =>  35   		Training 486 pattern with 98.33% 	Forward time: 	 0.20 sec
2023-04-01 18:22:16,698 			Loss:    2.432e-03    			Backward time: 	 0.05 sec 
2023-04-01 18:22:16,793 			Learning rate: weights:   1.000e-04    
2023-04-01 18:22:16,793 			Last test performance: 97.73%
2023-04-01 18:22:16,793 ----------------
2023-04-01 18:22:17,046   38  =>  36   		Training 486 pattern with 98.12% 	Forward time: 	 0.18 sec
2023-04-01 18:22:17,046 			Loss:    2.175e-03    			Backward time: 	 0.06 sec 
2023-04-01 18:22:17,137 			Learning rate: weights:   1.000e-04    
2023-04-01 18:22:17,137 			Last test performance: 97.73%
2023-04-01 18:22:17,137 ----------------
2023-04-01 18:22:17,414   38  =>  37   		Training 486 pattern with 98.75% 	Forward time: 	 0.22 sec
2023-04-01 18:22:17,414 			Loss:    1.866e-03    			Backward time: 	 0.05 sec 
2023-04-01 18:22:17,544 			Learning rate: weights:   1.000e-04    
2023-04-01 18:22:17,544 			Last test performance: 97.73%
2023-04-01 18:22:17,544 ----------------
2023-04-01 18:22:17,822   38  =>  38   		Training 486 pattern with 96.67% 	Forward time: 	 0.21 sec
2023-04-01 18:22:17,822 			Loss:    2.917e-03    			Backward time: 	 0.05 sec 
2023-04-01 18:22:17,980 			Learning rate: weights:   1.000e-04    
2023-04-01 18:22:17,980 			Last test performance: 97.73%
2023-04-01 18:22:17,980 ----------------
2023-04-01 18:22:18,192   38  =>  39   		Training 486 pattern with 97.08% 	Forward time: 	 0.15 sec
2023-04-01 18:22:18,192 			Loss:    3.546e-03    			Backward time: 	 0.05 sec 
2023-04-01 18:22:18,321 			Learning rate: weights:   1.000e-04    
2023-04-01 18:22:18,321 			Last test performance: 97.73%
2023-04-01 18:22:18,321 ----------------
2023-04-01 18:22:18,560   38  =>  40   		Training 486 pattern with 97.92% 	Forward time: 	 0.17 sec
2023-04-01 18:22:18,560 			Loss:    2.311e-03    			Backward time: 	 0.05 sec 
2023-04-01 18:22:18,652 			Learning rate: weights:   1.000e-04    
2023-04-01 18:22:18,652 			Last test performance: 97.73%
2023-04-01 18:22:18,652 ----------------
2023-04-01 18:22:18,960   38  =>  41   		Training 486 pattern with 98.33% 	Forward time: 	 0.23 sec
2023-04-01 18:22:18,960 			Loss:    1.830e-03    			Backward time: 	 0.06 sec 
2023-04-01 18:22:19,087 			Learning rate: weights:   1.000e-04    
2023-04-01 18:22:19,087 			Last test performance: 97.73%
2023-04-01 18:22:19,087 ----------------
2023-04-01 18:22:19,376   38  =>  42   		Training 486 pattern with 97.71% 	Forward time: 	 0.21 sec
2023-04-01 18:22:19,376 			Loss:    2.272e-03    			Backward time: 	 0.06 sec 
2023-04-01 18:22:19,471 			Learning rate: weights:   1.000e-04    
2023-04-01 18:22:19,472 			Last test performance: 97.73%
2023-04-01 18:22:19,472 ----------------
2023-04-01 18:22:19,736   38  =>  43   		Training 486 pattern with 98.33% 	Forward time: 	 0.18 sec
2023-04-01 18:22:19,736 			Loss:    1.547e-03    			Backward time: 	 0.06 sec 
2023-04-01 18:22:19,866 			Learning rate: weights:   1.000e-04    
2023-04-01 18:22:19,866 			Last test performance: 97.73%
2023-04-01 18:22:19,866 ----------------
2023-04-01 18:22:20,207   38  =>  44   		Training 486 pattern with 98.75% 	Forward time: 	 0.24 sec
2023-04-01 18:22:20,207 			Loss:    1.872e-03    			Backward time: 	 0.09 sec 
2023-04-01 18:22:20,344 			Learning rate: weights:   1.000e-04    
2023-04-01 18:22:20,344 			Last test performance: 97.73%
2023-04-01 18:22:20,344 ----------------
2023-04-01 18:22:20,605   38  =>  45   		Training 486 pattern with 97.50% 	Forward time: 	 0.20 sec
2023-04-01 18:22:20,605 			Loss:    3.336e-03    			Backward time: 	 0.05 sec 
2023-04-01 18:22:20,710 			Learning rate: weights:   1.000e-04    
2023-04-01 18:22:20,710 			Last test performance: 97.73%
2023-04-01 18:22:20,710 ----------------
2023-04-01 18:22:21,005   38  =>  46   		Training 486 pattern with 96.88% 	Forward time: 	 0.20 sec
2023-04-01 18:22:21,005 			Loss:    4.077e-03    			Backward time: 	 0.06 sec 
2023-04-01 18:22:21,142 			Learning rate: weights:   1.000e-04    
2023-04-01 18:22:21,142 			Last test performance: 97.73%
2023-04-01 18:22:21,143 ----------------
2023-04-01 18:22:21,426   38  =>  47   		Training 486 pattern with 97.92% 	Forward time: 	 0.21 sec
2023-04-01 18:22:21,427 			Loss:    2.522e-03    			Backward time: 	 0.06 sec 
2023-04-01 18:22:21,588 			Learning rate: weights:   1.000e-04    
2023-04-01 18:22:21,588 			Last test performance: 97.73%
2023-04-01 18:22:21,589 ----------------
2023-04-01 18:22:21,896   38  =>  48   		Training 486 pattern with 97.29% 	Forward time: 	 0.23 sec
2023-04-01 18:22:21,896 			Loss:    2.544e-03    			Backward time: 	 0.06 sec 
2023-04-01 18:22:21,989 			Learning rate: weights:   1.000e-04    
2023-04-01 18:22:21,989 			Last test performance: 97.73%
2023-04-01 18:22:21,989 ----------------
2023-04-01 18:22:22,277   38  =>  49   		Training 486 pattern with 98.12% 	Forward time: 	 0.22 sec
2023-04-01 18:22:22,278 			Loss:    2.386e-03    			Backward time: 	 0.06 sec 
2023-04-01 18:22:22,358 			Learning rate: weights:   1.000e-04    
2023-04-01 18:22:22,358 			Last test performance: 97.73%
2023-04-01 18:22:22,358 ----------------
2023-04-01 18:22:22,651   38  =>  50   		Training 486 pattern with 98.12% 	Forward time: 	 0.22 sec
2023-04-01 18:22:22,651 			Loss:    2.210e-03    			Backward time: 	 0.06 sec 
2023-04-01 18:22:22,806 			Learning rate: weights:   1.000e-04    
2023-04-01 18:22:22,806 			Last test performance: 97.73%
2023-04-01 18:22:22,806 ----------------
2023-04-01 18:22:23,096   38  =>  51   		Training 486 pattern with 98.12% 	Forward time: 	 0.22 sec
2023-04-01 18:22:23,096 			Loss:    3.034e-03    			Backward time: 	 0.05 sec 
2023-04-01 18:22:23,246 			Learning rate: weights:   1.000e-04    
2023-04-01 18:22:23,246 			Last test performance: 97.73%
2023-04-01 18:22:23,246 ----------------
2023-04-01 18:22:23,539   38  =>  52   		Training 486 pattern with 98.75% 	Forward time: 	 0.22 sec
2023-04-01 18:22:23,539 			Loss:    1.691e-03    			Backward time: 	 0.06 sec 
2023-04-01 18:22:23,640 			Learning rate: weights:   1.000e-04    
2023-04-01 18:22:23,640 			Last test performance: 97.73%
2023-04-01 18:22:23,640 ----------------
2023-04-01 18:22:23,907   38  =>  53   		Training 486 pattern with 97.29% 	Forward time: 	 0.19 sec
2023-04-01 18:22:23,907 			Loss:    3.025e-03    			Backward time: 	 0.07 sec 
2023-04-01 18:22:24,048 			Learning rate: weights:   1.000e-04    
2023-04-01 18:22:24,048 			Last test performance: 97.73%
2023-04-01 18:22:24,048 ----------------
2023-04-01 18:22:24,353   38  =>  54   		Training 486 pattern with 97.92% 	Forward time: 	 0.23 sec
2023-04-01 18:22:24,353 			Loss:    1.937e-03    			Backward time: 	 0.06 sec 
2023-04-01 18:22:24,472 			Learning rate: weights:   1.000e-04    
2023-04-01 18:22:24,472 			Last test performance: 97.73%
2023-04-01 18:22:24,472 ----------------
2023-04-01 18:22:24,740   38  =>  55   		Training 486 pattern with 97.92% 	Forward time: 	 0.19 sec
2023-04-01 18:22:24,741 			Loss:    2.676e-03    			Backward time: 	 0.07 sec 
2023-04-01 18:22:24,872 			Learning rate: weights:   1.000e-04    
2023-04-01 18:22:24,873 			Last test performance: 97.73%
2023-04-01 18:22:24,873 ----------------
2023-04-01 18:22:25,162   38  =>  56   		Training 486 pattern with 98.75% 	Forward time: 	 0.22 sec
2023-04-01 18:22:25,163 			Loss:    1.547e-03    			Backward time: 	 0.06 sec 
2023-04-01 18:22:25,339 			Learning rate: weights:   1.000e-04    
2023-04-01 18:22:25,340 			Last test performance: 97.73%
2023-04-01 18:22:25,341 ----------------
2023-04-01 18:22:25,635   38  =>  57   		Training 486 pattern with 96.67% 	Forward time: 	 0.22 sec
2023-04-01 18:22:25,635 			Loss:    2.148e-03    			Backward time: 	 0.06 sec 
2023-04-01 18:22:25,767 			Learning rate: weights:   1.000e-04    
2023-04-01 18:22:25,767 			Last test performance: 97.73%
2023-04-01 18:22:25,767 ----------------
2023-04-01 18:22:26,065   38  =>  58   		Training 486 pattern with 98.54% 	Forward time: 	 0.22 sec
2023-04-01 18:22:26,066 			Loss:    3.606e-03    			Backward time: 	 0.06 sec 
2023-04-01 18:22:26,284 			Learning rate: weights:   1.000e-04    
2023-04-01 18:22:26,285 			Last test performance: 97.73%
2023-04-01 18:22:26,285 ----------------
2023-04-01 18:22:26,589   38  =>  59   		Training 486 pattern with 97.92% 	Forward time: 	 0.22 sec
2023-04-01 18:22:26,590 			Loss:    2.000e-03    			Backward time: 	 0.07 sec 
2023-04-01 18:22:26,685 			Learning rate: weights:   1.000e-04    
2023-04-01 18:22:26,685 			Last test performance: 97.73%
2023-04-01 18:22:26,685 ----------------
2023-04-01 18:22:26,958   38  =>  60   		Training 486 pattern with 97.92% 	Forward time: 	 0.19 sec
2023-04-01 18:22:26,958 			Loss:    3.446e-03    			Backward time: 	 0.06 sec 
2023-04-01 18:22:27,052 			Learning rate: weights:   1.000e-04    
2023-04-01 18:22:27,052 			Last test performance: 97.73%
2023-04-01 18:22:27,052 ----------------
2023-04-01 18:22:27,328   38  =>  61   		Training 486 pattern with 98.75% 	Forward time: 	 0.19 sec
2023-04-01 18:22:27,328 			Loss:    2.072e-03    			Backward time: 	 0.07 sec 
2023-04-01 18:22:27,464 			Learning rate: weights:   1.000e-04    
2023-04-01 18:22:27,464 			Last test performance: 97.73%
2023-04-01 18:22:27,464 ----------------
2023-04-01 18:22:27,748   38  =>  62   		Training 486 pattern with 98.33% 	Forward time: 	 0.19 sec
2023-04-01 18:22:27,748 			Loss:    1.655e-03    			Backward time: 	 0.07 sec 
2023-04-01 18:22:27,837 			Learning rate: weights:   1.000e-04    
2023-04-01 18:22:27,837 			Last test performance: 97.73%
2023-04-01 18:22:27,837 ----------------
2023-04-01 18:22:28,111   38  =>  63   		Training 486 pattern with 98.33% 	Forward time: 	 0.19 sec
2023-04-01 18:22:28,111 			Loss:    2.680e-03    			Backward time: 	 0.06 sec 
2023-04-01 18:22:28,259 			Learning rate: weights:   1.000e-04    
2023-04-01 18:22:28,259 			Last test performance: 97.73%
2023-04-01 18:22:28,259 ----------------
2023-04-01 18:22:28,531   38  =>  64   		Training 486 pattern with 98.96% 	Forward time: 	 0.19 sec
2023-04-01 18:22:28,531 			Loss:    1.771e-03    			Backward time: 	 0.06 sec 
2023-04-01 18:22:28,620 			Learning rate: weights:   1.000e-04    
2023-04-01 18:22:28,620 			Last test performance: 97.73%
2023-04-01 18:22:28,621 ----------------
2023-04-01 18:22:28,895   38  =>  65   		Training 486 pattern with 97.71% 	Forward time: 	 0.19 sec
2023-04-01 18:22:28,895 			Loss:    2.830e-03    			Backward time: 	 0.06 sec 
2023-04-01 18:22:29,009 			Learning rate: weights:   1.000e-04    
2023-04-01 18:22:29,009 			Last test performance: 97.73%
2023-04-01 18:22:29,009 ----------------
2023-04-01 18:22:29,284   38  =>  66   		Training 486 pattern with 97.92% 	Forward time: 	 0.19 sec
2023-04-01 18:22:29,284 			Loss:    2.445e-03    			Backward time: 	 0.06 sec 
2023-04-01 18:22:29,374 			Learning rate: weights:   1.000e-04    
2023-04-01 18:22:29,374 			Last test performance: 97.73%
2023-04-01 18:22:29,375 ----------------
2023-04-01 18:22:29,647   38  =>  67   		Training 486 pattern with 98.96% 	Forward time: 	 0.19 sec
2023-04-01 18:22:29,647 			Loss:    2.170e-03    			Backward time: 	 0.06 sec 
2023-04-01 18:22:29,789 			Learning rate: weights:   1.000e-04    
2023-04-01 18:22:29,790 			Last test performance: 97.73%
2023-04-01 18:22:29,790 ----------------
2023-04-01 18:22:30,071   38  =>  68   		Training 486 pattern with 97.92% 	Forward time: 	 0.22 sec
2023-04-01 18:22:30,071 			Loss:    2.852e-03    			Backward time: 	 0.05 sec 
2023-04-01 18:22:30,160 			Learning rate: weights:   1.000e-04    
2023-04-01 18:22:30,160 			Last test performance: 97.73%
2023-04-01 18:22:30,161 ----------------
2023-04-01 18:22:30,446   38  =>  69   		Training 486 pattern with 97.71% 	Forward time: 	 0.22 sec
2023-04-01 18:22:30,446 			Loss:    2.403e-03    			Backward time: 	 0.06 sec 
2023-04-01 18:22:30,544 			Learning rate: weights:   1.000e-04    
2023-04-01 18:22:30,544 			Last test performance: 97.73%
2023-04-01 18:22:30,544 ----------------
2023-04-01 18:22:30,847   38  =>  70   		Training 486 pattern with 98.54% 	Forward time: 	 0.23 sec
2023-04-01 18:22:30,847 			Loss:    1.754e-03    			Backward time: 	 0.06 sec 
2023-04-01 18:22:30,980 			Learning rate: weights:   1.000e-04    
2023-04-01 18:22:30,981 			Last test performance: 97.73%
2023-04-01 18:22:30,981 ----------------
2023-04-01 18:22:31,283   38  =>  71   		Training 486 pattern with 98.33% 	Forward time: 	 0.23 sec
2023-04-01 18:22:31,283 			Loss:    2.864e-03    			Backward time: 	 0.06 sec 
2023-04-01 18:22:31,418 			Learning rate: weights:   1.000e-04    
2023-04-01 18:22:31,418 			Last test performance: 97.73%
2023-04-01 18:22:31,418 ----------------
2023-04-01 18:22:31,739   38  =>  72   		Training 486 pattern with 96.88% 	Forward time: 	 0.24 sec
2023-04-01 18:22:31,739 			Loss:    3.260e-03    			Backward time: 	 0.06 sec 
2023-04-01 18:22:31,861 			Learning rate: weights:   1.000e-04    
2023-04-01 18:22:31,861 			Last test performance: 97.73%
2023-04-01 18:22:31,861 ----------------
2023-04-01 18:22:32,164   38  =>  73   		Training 486 pattern with 96.88% 	Forward time: 	 0.23 sec
2023-04-01 18:22:32,164 			Loss:    3.421e-03    			Backward time: 	 0.06 sec 
2023-04-01 18:22:32,339 			Learning rate: weights:   1.000e-04    
2023-04-01 18:22:32,339 			Last test performance: 97.73%
2023-04-01 18:22:32,339 ----------------
2023-04-01 18:22:32,613   38  =>  74   		Training 486 pattern with 98.96% 	Forward time: 	 0.21 sec
2023-04-01 18:22:32,613 			Loss:    1.274e-03    			Backward time: 	 0.05 sec 
2023-04-01 18:22:32,706 			Learning rate: weights:   1.000e-04    
2023-04-01 18:22:32,706 			Last test performance: 97.73%
2023-04-01 18:22:32,707 ----------------
2023-04-01 18:22:33,024   38  =>  75   		Training 486 pattern with 97.29% 	Forward time: 	 0.24 sec
2023-04-01 18:22:33,025 			Loss:    2.922e-03    			Backward time: 	 0.06 sec 
2023-04-01 18:22:33,145 			Learning rate: weights:   1.000e-04    
2023-04-01 18:22:33,145 			Last test performance: 97.73%
2023-04-01 18:22:33,146 ----------------
2023-04-01 18:22:33,436   38  =>  76   		Training 486 pattern with 98.75% 	Forward time: 	 0.22 sec
2023-04-01 18:22:33,436 			Loss:    1.844e-03    			Backward time: 	 0.06 sec 
2023-04-01 18:22:33,525 			Learning rate: weights:   1.000e-04    
2023-04-01 18:22:33,525 			Last test performance: 97.73%
2023-04-01 18:22:33,525 ----------------
2023-04-01 18:22:33,787   38  =>  77   		Training 486 pattern with 97.50% 	Forward time: 	 0.20 sec
2023-04-01 18:22:33,787 			Loss:    3.542e-03    			Backward time: 	 0.05 sec 
2023-04-01 18:22:33,884 			Learning rate: weights:   1.000e-04    
2023-04-01 18:22:33,884 			Last test performance: 97.73%
2023-04-01 18:22:33,885 ----------------
2023-04-01 18:22:34,137   38  =>  78   		Training 486 pattern with 97.71% 	Forward time: 	 0.18 sec
2023-04-01 18:22:34,137 			Loss:    3.287e-03    			Backward time: 	 0.06 sec 
2023-04-01 18:22:34,291 			Learning rate: weights:   1.000e-04    
2023-04-01 18:22:34,291 			Last test performance: 97.73%
2023-04-01 18:22:34,291 ----------------
2023-04-01 18:22:34,551   38  =>  79   		Training 486 pattern with 98.96% 	Forward time: 	 0.19 sec
2023-04-01 18:22:34,551 			Loss:    1.670e-03    			Backward time: 	 0.06 sec 
2023-04-01 18:22:34,682 			Learning rate: weights:   1.000e-04    
2023-04-01 18:22:34,682 			Last test performance: 97.73%
2023-04-01 18:22:34,682 ----------------
2023-04-01 18:22:34,926   38  =>  80   		Training 486 pattern with 97.71% 	Forward time: 	 0.18 sec
2023-04-01 18:22:34,926 			Loss:    3.077e-03    			Backward time: 	 0.05 sec 
2023-04-01 18:22:35,103 			Learning rate: weights:   1.000e-04    
2023-04-01 18:22:35,104 			Last test performance: 97.73%
2023-04-01 18:22:35,104 ----------------
2023-04-01 18:22:35,345   38  =>  81   		Training 486 pattern with 98.33% 	Forward time: 	 0.18 sec
2023-04-01 18:22:35,346 			Loss:    2.074e-03    			Backward time: 	 0.05 sec 
2023-04-01 18:22:35,474 			Learning rate: weights:   1.000e-04    
2023-04-01 18:22:35,474 			Last test performance: 97.73%
2023-04-01 18:22:35,474 ----------------
2023-04-01 18:22:35,749   38  =>  82   		Training 486 pattern with 98.12% 	Forward time: 	 0.21 sec
2023-04-01 18:22:35,749 			Loss:    2.749e-03    			Backward time: 	 0.05 sec 
2023-04-01 18:22:35,841 			Learning rate: weights:   1.000e-04    
2023-04-01 18:22:35,841 			Last test performance: 97.73%
2023-04-01 18:22:35,841 ----------------
2023-04-01 18:22:36,171   38  =>  83   		Training 486 pattern with 97.92% 	Forward time: 	 0.25 sec
2023-04-01 18:22:36,171 			Loss:    2.887e-03    			Backward time: 	 0.07 sec 
2023-04-01 18:22:36,307 			Learning rate: weights:   1.000e-04    
2023-04-01 18:22:36,307 			Last test performance: 97.73%
2023-04-01 18:22:36,307 ----------------
2023-04-01 18:22:36,577   38  =>  84   		Training 486 pattern with 98.75% 	Forward time: 	 0.21 sec
2023-04-01 18:22:36,577 			Loss:    1.722e-03    			Backward time: 	 0.05 sec 
2023-04-01 18:22:36,683 			Learning rate: weights:   1.000e-04    
2023-04-01 18:22:36,683 			Last test performance: 97.73%
2023-04-01 18:22:36,683 ----------------
2023-04-01 18:22:36,963   38  =>  85   		Training 486 pattern with 98.12% 	Forward time: 	 0.22 sec
2023-04-01 18:22:36,964 			Loss:    2.067e-03    			Backward time: 	 0.05 sec 
2023-04-01 18:22:37,101 			Learning rate: weights:   1.000e-04    
2023-04-01 18:22:37,101 			Last test performance: 97.73%
2023-04-01 18:22:37,101 ----------------
2023-04-01 18:22:37,351   38  =>  86   		Training 486 pattern with 96.67% 	Forward time: 	 0.18 sec
2023-04-01 18:22:37,351 			Loss:    3.862e-03    			Backward time: 	 0.06 sec 
2023-04-01 18:22:37,494 			Learning rate: weights:   1.000e-04    
2023-04-01 18:22:37,494 			Last test performance: 97.73%
2023-04-01 18:22:37,494 ----------------
2023-04-01 18:22:37,759   38  =>  87   		Training 486 pattern with 99.38% 	Forward time: 	 0.21 sec
2023-04-01 18:22:37,759 			Loss:    1.137e-03    			Backward time: 	 0.05 sec 
2023-04-01 18:22:37,897 			Learning rate: weights:   1.000e-04    
2023-04-01 18:22:37,897 			Last test performance: 97.73%
2023-04-01 18:22:37,897 ----------------
2023-04-01 18:22:38,176   38  =>  88   		Training 486 pattern with 98.75% 	Forward time: 	 0.21 sec
2023-04-01 18:22:38,176 			Loss:    1.578e-03    			Backward time: 	 0.05 sec 
2023-04-01 18:22:38,343 			Learning rate: weights:   1.000e-04    
2023-04-01 18:22:38,344 			Last test performance: 97.73%
2023-04-01 18:22:38,344 ----------------
2023-04-01 18:22:38,614   38  =>  89   		Training 486 pattern with 97.92% 	Forward time: 	 0.21 sec
2023-04-01 18:22:38,614 			Loss:    3.149e-03    			Backward time: 	 0.06 sec 
2023-04-01 18:22:38,701 			Learning rate: weights:   1.000e-04    
2023-04-01 18:22:38,701 			Last test performance: 97.73%
2023-04-01 18:22:38,701 ----------------
2023-04-01 18:22:38,979   38  =>  90   		Training 486 pattern with 98.33% 	Forward time: 	 0.21 sec
2023-04-01 18:22:38,979 			Loss:    1.599e-03    			Backward time: 	 0.06 sec 
2023-04-01 18:22:39,072 			Learning rate: weights:   1.000e-04    
2023-04-01 18:22:39,072 			Last test performance: 97.73%
2023-04-01 18:22:39,072 ----------------
2023-04-01 18:22:39,344   38  =>  91   		Training 486 pattern with 98.12% 	Forward time: 	 0.21 sec
2023-04-01 18:22:39,344 			Loss:    1.986e-03    			Backward time: 	 0.06 sec 
2023-04-01 18:22:39,541 			Learning rate: weights:   1.000e-04    
2023-04-01 18:22:39,541 			Last test performance: 97.73%
2023-04-01 18:22:39,541 ----------------
2023-04-01 18:22:39,816   38  =>  92   		Training 486 pattern with 97.08% 	Forward time: 	 0.22 sec
2023-04-01 18:22:39,816 			Loss:    3.389e-03    			Backward time: 	 0.05 sec 
2023-04-01 18:22:39,971 			Learning rate: weights:   1.000e-04    
2023-04-01 18:22:39,971 			Last test performance: 97.73%
2023-04-01 18:22:39,971 ----------------
2023-04-01 18:22:40,264   38  =>  93   		Training 486 pattern with 98.33% 	Forward time: 	 0.22 sec
2023-04-01 18:22:40,264 			Loss:    2.165e-03    			Backward time: 	 0.06 sec 
2023-04-01 18:22:40,352 			Learning rate: weights:   1.000e-04    
2023-04-01 18:22:40,352 			Last test performance: 97.73%
2023-04-01 18:22:40,352 ----------------
2023-04-01 18:22:40,618   38  =>  94   		Training 486 pattern with 98.12% 	Forward time: 	 0.21 sec
2023-04-01 18:22:40,618 			Loss:    1.967e-03    			Backward time: 	 0.05 sec 
2023-04-01 18:22:40,821 			Learning rate: weights:   1.000e-04    
2023-04-01 18:22:40,822 			Last test performance: 97.73%
2023-04-01 18:22:40,822 ----------------
2023-04-01 18:22:41,095   38  =>  95   		Training 486 pattern with 97.92% 	Forward time: 	 0.20 sec
2023-04-01 18:22:41,095 			Loss:    2.389e-03    			Backward time: 	 0.06 sec 
2023-04-01 18:22:41,218 			Learning rate: weights:   1.000e-04    
2023-04-01 18:22:41,218 			Last test performance: 97.73%
2023-04-01 18:22:41,218 ----------------
2023-04-01 18:22:41,507   38  =>  96   		Training 486 pattern with 98.12% 	Forward time: 	 0.22 sec
2023-04-01 18:22:41,507 			Loss:    2.410e-03    			Backward time: 	 0.06 sec 
2023-04-01 18:22:41,716 			Learning rate: weights:   1.000e-04    
2023-04-01 18:22:41,716 			Last test performance: 97.73%
2023-04-01 18:22:41,716 ----------------
2023-04-01 18:22:41,996   38  =>  97   		Training 486 pattern with 98.12% 	Forward time: 	 0.21 sec
2023-04-01 18:22:41,996 			Loss:    1.864e-03    			Backward time: 	 0.06 sec 
2023-04-01 18:22:42,122 			Learning rate: weights:   1.000e-04    
2023-04-01 18:22:42,122 			Last test performance: 97.73%
2023-04-01 18:22:42,122 ----------------
2023-04-01 18:22:42,392   38  =>  98   		Training 486 pattern with 98.33% 	Forward time: 	 0.20 sec
2023-04-01 18:22:42,392 			Loss:    1.407e-03    			Backward time: 	 0.06 sec 
2023-04-01 18:22:42,569 			Learning rate: weights:   1.000e-04    
2023-04-01 18:22:42,570 			Last test performance: 97.73%
2023-04-01 18:22:42,570 ----------------
2023-04-01 18:22:42,810   38  =>  99   		Training 486 pattern with 99.17% 	Forward time: 	 0.17 sec
2023-04-01 18:22:42,810 			Loss:    1.757e-03    			Backward time: 	 0.05 sec 
2023-04-01 18:22:42,982 			Learning rate: weights:   1.000e-04    
2023-04-01 18:22:42,982 			Last test performance: 97.73%
2023-04-01 18:22:42,982 ----------------
2023-04-01 18:22:43,233   38  => 100   		Training 486 pattern with 98.33% 	Forward time: 	 0.18 sec
2023-04-01 18:22:43,233 			Loss:    2.089e-03    			Backward time: 	 0.06 sec 
2023-04-01 18:22:43,332 			Learning rate: weights:   1.000e-04    
2023-04-01 18:22:43,332 			Last test performance: 97.73%
2023-04-01 18:22:43,333 ----------------
2023-04-01 18:22:43,621   38  => 101   		Training 486 pattern with 98.12% 	Forward time: 	 0.22 sec
2023-04-01 18:22:43,621 			Loss:    2.633e-03    			Backward time: 	 0.06 sec 
2023-04-01 18:22:43,709 			Learning rate: weights:   1.000e-04    
2023-04-01 18:22:43,709 			Last test performance: 97.73%
2023-04-01 18:22:43,709 ----------------
2023-04-01 18:22:43,952   38  => 102   		Training 486 pattern with 97.50% 	Forward time: 	 0.18 sec
2023-04-01 18:22:43,952 			Loss:    3.101e-03    			Backward time: 	 0.06 sec 
2023-04-01 18:22:44,038 			Learning rate: weights:   1.000e-04    
2023-04-01 18:22:44,038 			Last test performance: 97.73%
2023-04-01 18:22:44,038 ----------------
2023-04-01 18:22:44,276   38  => 103   		Training 486 pattern with 97.92% 	Forward time: 	 0.17 sec
2023-04-01 18:22:44,276 			Loss:    3.126e-03    			Backward time: 	 0.05 sec 
2023-04-01 18:22:44,492 			Learning rate: weights:   1.000e-04    
2023-04-01 18:22:44,492 			Last test performance: 97.73%
2023-04-01 18:22:44,492 ----------------
2023-04-01 18:22:44,764   38  => 104   		Training 486 pattern with 98.33% 	Forward time: 	 0.21 sec
2023-04-01 18:22:44,764 			Loss:    1.585e-03    			Backward time: 	 0.05 sec 
2023-04-01 18:22:44,918 			Learning rate: weights:   1.000e-04    
2023-04-01 18:22:44,918 			Last test performance: 97.73%
2023-04-01 18:22:44,918 ----------------
2023-04-01 18:22:45,180   38  => 105   		Training 486 pattern with 98.54% 	Forward time: 	 0.20 sec
2023-04-01 18:22:45,181 			Loss:    1.581e-03    			Backward time: 	 0.05 sec 
2023-04-01 18:22:45,310 			Learning rate: weights:   1.000e-04    
2023-04-01 18:22:45,310 			Last test performance: 97.73%
2023-04-01 18:22:45,310 ----------------
2023-04-01 18:22:45,589   38  => 106   		Training 486 pattern with 97.92% 	Forward time: 	 0.21 sec
2023-04-01 18:22:45,589 			Loss:    2.199e-03    			Backward time: 	 0.06 sec 
2023-04-01 18:22:45,723 			Learning rate: weights:   1.000e-04    
2023-04-01 18:22:45,723 			Last test performance: 97.73%
2023-04-01 18:22:45,723 ----------------
2023-04-01 18:22:46,012   38  => 107   		Training 486 pattern with 98.54% 	Forward time: 	 0.23 sec
2023-04-01 18:22:46,012 			Loss:    1.969e-03    			Backward time: 	 0.05 sec 
2023-04-01 18:22:46,173 			Learning rate: weights:   1.000e-04    
2023-04-01 18:22:46,174 			Last test performance: 97.73%
2023-04-01 18:22:46,174 ----------------
2023-04-01 18:22:46,466   38  => 108   		Training 486 pattern with 97.29% 	Forward time: 	 0.21 sec
2023-04-01 18:22:46,466 			Loss:    3.430e-03    			Backward time: 	 0.06 sec 
2023-04-01 18:22:46,601 			Learning rate: weights:   1.000e-04    
2023-04-01 18:22:46,601 			Last test performance: 97.73%
2023-04-01 18:22:46,601 ----------------
2023-04-01 18:22:46,874   38  => 109   		Training 486 pattern with 98.54% 	Forward time: 	 0.21 sec
2023-04-01 18:22:46,874 			Loss:    1.586e-03    			Backward time: 	 0.05 sec 
2023-04-01 18:22:46,982 			Learning rate: weights:   1.000e-04    
2023-04-01 18:22:46,982 			Last test performance: 97.73%
2023-04-01 18:22:46,982 ----------------
2023-04-01 18:22:47,238   38  => 110   		Training 486 pattern with 97.71% 	Forward time: 	 0.18 sec
2023-04-01 18:22:47,238 			Loss:    2.855e-03    			Backward time: 	 0.06 sec 
2023-04-01 18:22:47,329 			Learning rate: weights:   1.000e-04    
2023-04-01 18:22:47,329 			Last test performance: 97.73%
2023-04-01 18:22:47,329 ----------------
2023-04-01 18:22:47,581   38  => 111   		Training 486 pattern with 98.12% 	Forward time: 	 0.18 sec
2023-04-01 18:22:47,581 			Loss:    3.832e-03    			Backward time: 	 0.06 sec 
2023-04-01 18:22:47,672 			Learning rate: weights:   1.000e-04    
2023-04-01 18:22:47,672 			Last test performance: 97.73%
2023-04-01 18:22:47,672 ----------------
2023-04-01 18:22:47,918   38  => 112   		Training 486 pattern with 97.92% 	Forward time: 	 0.18 sec
2023-04-01 18:22:47,918 			Loss:    2.192e-03    			Backward time: 	 0.06 sec 
2023-04-01 18:22:48,094 			Learning rate: weights:   1.000e-04    
2023-04-01 18:22:48,094 			Last test performance: 97.73%
2023-04-01 18:22:48,094 ----------------
2023-04-01 18:22:48,365   38  => 113   		Training 486 pattern with 98.33% 	Forward time: 	 0.19 sec
2023-04-01 18:22:48,365 			Loss:    2.166e-03    			Backward time: 	 0.07 sec 
2023-04-01 18:22:48,452 			Learning rate: weights:   1.000e-04    
2023-04-01 18:22:48,453 			Last test performance: 97.73%
2023-04-01 18:22:48,453 ----------------
2023-04-01 18:22:48,718   38  => 114   		Training 486 pattern with 98.96% 	Forward time: 	 0.18 sec
2023-04-01 18:22:48,718 			Loss:    2.025e-03    			Backward time: 	 0.07 sec 
2023-04-01 18:22:48,862 			Learning rate: weights:   1.000e-04    
2023-04-01 18:22:48,862 			Last test performance: 97.73%
2023-04-01 18:22:48,862 ----------------
2023-04-01 18:22:49,127   38  => 115   		Training 486 pattern with 98.75% 	Forward time: 	 0.18 sec
2023-04-01 18:22:49,127 			Loss:    1.957e-03    			Backward time: 	 0.07 sec 
2023-04-01 18:22:49,255 			Learning rate: weights:   1.000e-04    
2023-04-01 18:22:49,255 			Last test performance: 97.73%
2023-04-01 18:22:49,255 ----------------
2023-04-01 18:22:49,532   38  => 116   		Training 486 pattern with 98.33% 	Forward time: 	 0.22 sec
2023-04-01 18:22:49,532 			Loss:    3.026e-03    			Backward time: 	 0.05 sec 
2023-04-01 18:22:49,677 			Learning rate: weights:   1.000e-04    
2023-04-01 18:22:49,677 			Last test performance: 97.73%
2023-04-01 18:22:49,677 ----------------
2023-04-01 18:22:49,930   38  => 117   		Training 486 pattern with 98.96% 	Forward time: 	 0.18 sec
2023-04-01 18:22:49,930 			Loss:    2.314e-03    			Backward time: 	 0.06 sec 
2023-04-01 18:22:50,017 			Learning rate: weights:   1.000e-04    
2023-04-01 18:22:50,018 			Last test performance: 97.73%
2023-04-01 18:22:50,018 ----------------
2023-04-01 18:22:50,268   38  => 118   		Training 486 pattern with 98.54% 	Forward time: 	 0.18 sec
2023-04-01 18:22:50,268 			Loss:    1.215e-03    			Backward time: 	 0.06 sec 
2023-04-01 18:22:50,354 			Learning rate: weights:   1.000e-04    
2023-04-01 18:22:50,354 			Last test performance: 97.73%
2023-04-01 18:22:50,354 ----------------
2023-04-01 18:22:50,620   38  => 119   		Training 486 pattern with 97.71% 	Forward time: 	 0.20 sec
2023-04-01 18:22:50,620 			Loss:    2.778e-03    			Backward time: 	 0.05 sec 
2023-04-01 18:22:50,741 			Learning rate: weights:   1.000e-04    
2023-04-01 18:22:50,741 			Last test performance: 97.73%
2023-04-01 18:22:50,741 ----------------
2023-04-01 18:22:51,033   38  => 120   		Training 486 pattern with 97.92% 	Forward time: 	 0.22 sec
2023-04-01 18:22:51,033 			Loss:    2.417e-03    			Backward time: 	 0.06 sec 
2023-04-01 18:22:51,122 			Learning rate: weights:   1.000e-04    
2023-04-01 18:22:51,123 			Last test performance: 97.73%
2023-04-01 18:22:51,123 ----------------
2023-04-01 18:22:51,413   38  => 121   		Training 486 pattern with 97.92% 	Forward time: 	 0.22 sec
2023-04-01 18:22:51,413 			Loss:    2.752e-03    			Backward time: 	 0.05 sec 
2023-04-01 18:22:51,543 			Learning rate: weights:   1.000e-04    
2023-04-01 18:22:51,543 			Last test performance: 97.73%
2023-04-01 18:22:51,543 ----------------
2023-04-01 18:22:51,790   38  => 122   		Training 486 pattern with 98.75% 	Forward time: 	 0.18 sec
2023-04-01 18:22:51,790 			Loss:    1.796e-03    			Backward time: 	 0.06 sec 
2023-04-01 18:22:51,968 			Learning rate: weights:   1.000e-04    
2023-04-01 18:22:51,968 			Last test performance: 97.73%
2023-04-01 18:22:51,969 ----------------
2023-04-01 18:22:52,238   38  => 123   		Training 486 pattern with 96.25% 	Forward time: 	 0.20 sec
2023-04-01 18:22:52,238 			Loss:    4.097e-03    			Backward time: 	 0.06 sec 
2023-04-01 18:22:52,393 			Learning rate: weights:   1.000e-04    
2023-04-01 18:22:52,393 			Last test performance: 97.73%
2023-04-01 18:22:52,393 ----------------
2023-04-01 18:22:52,634   38  => 124   		Training 486 pattern with 98.54% 	Forward time: 	 0.18 sec
2023-04-01 18:22:52,635 			Loss:    2.046e-03    			Backward time: 	 0.05 sec 
2023-04-01 18:22:52,750 
2023-04-01 18:22:52,750 Testing:
2023-04-01 18:22:52,763 		24 of 10000 with 91.67% 	 Time used:  0.01 sec
2023-04-01 18:22:52,776 		48 of 10000 with 93.75% 	 Time used:  0.01 sec
2023-04-01 18:22:52,788 		72 of 10000 with 95.83% 	 Time used:  0.01 sec
2023-04-01 18:22:52,800 		96 of 10000 with 95.83% 	 Time used:  0.01 sec
2023-04-01 18:22:52,813 		120 of 10000 with 96.67% 	 Time used:  0.01 sec
2023-04-01 18:22:52,819 		144 of 10000 with 96.53% 	 Time used:  0.01 sec
2023-04-01 18:22:52,825 		168 of 10000 with 96.43% 	 Time used:  0.01 sec
2023-04-01 18:22:52,832 		192 of 10000 with 96.88% 	 Time used:  0.01 sec
2023-04-01 18:22:52,838 		216 of 10000 with 97.22% 	 Time used:  0.01 sec
2023-04-01 18:22:52,845 		240 of 10000 with 97.50% 	 Time used:  0.01 sec
2023-04-01 18:22:52,851 		264 of 10000 with 96.97% 	 Time used:  0.01 sec
2023-04-01 18:22:52,858 		288 of 10000 with 96.53% 	 Time used:  0.01 sec
2023-04-01 18:22:52,865 		312 of 10000 with 96.47% 	 Time used:  0.01 sec
2023-04-01 18:22:52,871 		336 of 10000 with 96.73% 	 Time used:  0.01 sec
2023-04-01 18:22:52,878 		360 of 10000 with 96.67% 	 Time used:  0.01 sec
2023-04-01 18:22:52,885 		384 of 10000 with 96.61% 	 Time used:  0.01 sec
2023-04-01 18:22:52,891 		408 of 10000 with 96.81% 	 Time used:  0.01 sec
2023-04-01 18:22:52,898 		432 of 10000 with 96.76% 	 Time used:  0.01 sec
2023-04-01 18:22:52,904 		456 of 10000 with 96.49% 	 Time used:  0.01 sec
2023-04-01 18:22:52,911 		480 of 10000 with 96.67% 	 Time used:  0.01 sec
2023-04-01 18:22:52,918 		504 of 10000 with 96.83% 	 Time used:  0.01 sec
2023-04-01 18:22:52,924 		528 of 10000 with 96.78% 	 Time used:  0.01 sec
2023-04-01 18:22:52,931 		552 of 10000 with 96.92% 	 Time used:  0.01 sec
2023-04-01 18:22:52,937 		576 of 10000 with 97.05% 	 Time used:  0.01 sec
2023-04-01 18:22:52,944 		600 of 10000 with 97.17% 	 Time used:  0.01 sec
2023-04-01 18:22:52,951 		624 of 10000 with 97.28% 	 Time used:  0.01 sec
2023-04-01 18:22:52,957 		648 of 10000 with 97.38% 	 Time used:  0.01 sec
2023-04-01 18:22:52,963 		672 of 10000 with 97.47% 	 Time used:  0.01 sec
2023-04-01 18:22:52,970 		696 of 10000 with 97.56% 	 Time used:  0.01 sec
2023-04-01 18:22:52,976 		720 of 10000 with 97.64% 	 Time used:  0.01 sec
2023-04-01 18:22:52,983 		744 of 10000 with 97.72% 	 Time used:  0.01 sec
2023-04-01 18:22:52,990 		768 of 10000 with 97.53% 	 Time used:  0.01 sec
2023-04-01 18:22:52,996 		792 of 10000 with 97.60% 	 Time used:  0.01 sec
2023-04-01 18:22:53,003 		816 of 10000 with 97.55% 	 Time used:  0.01 sec
2023-04-01 18:22:53,009 		840 of 10000 with 97.62% 	 Time used:  0.01 sec
2023-04-01 18:22:53,016 		864 of 10000 with 97.69% 	 Time used:  0.01 sec
2023-04-01 18:22:53,022 		888 of 10000 with 97.75% 	 Time used:  0.01 sec
2023-04-01 18:22:53,029 		912 of 10000 with 97.70% 	 Time used:  0.01 sec
2023-04-01 18:22:53,035 		936 of 10000 with 97.76% 	 Time used:  0.01 sec
2023-04-01 18:22:53,042 		960 of 10000 with 97.81% 	 Time used:  0.01 sec
2023-04-01 18:22:53,048 		984 of 10000 with 97.76% 	 Time used:  0.01 sec
2023-04-01 18:22:53,055 		1008 of 10000 with 97.82% 	 Time used:  0.01 sec
2023-04-01 18:22:53,061 		1032 of 10000 with 97.87% 	 Time used:  0.01 sec
2023-04-01 18:22:53,068 		1056 of 10000 with 97.73% 	 Time used:  0.01 sec
2023-04-01 18:22:53,074 		1080 of 10000 with 97.78% 	 Time used:  0.01 sec
2023-04-01 18:22:53,081 		1104 of 10000 with 97.83% 	 Time used:  0.01 sec
2023-04-01 18:22:53,087 		1128 of 10000 with 97.87% 	 Time used:  0.01 sec
2023-04-01 18:22:53,094 		1152 of 10000 with 97.92% 	 Time used:  0.01 sec
2023-04-01 18:22:53,100 		1176 of 10000 with 97.96% 	 Time used:  0.01 sec
2023-04-01 18:22:53,107 		1200 of 10000 with 98.00% 	 Time used:  0.01 sec
2023-04-01 18:22:53,114 		1224 of 10000 with 97.96% 	 Time used:  0.01 sec
2023-04-01 18:22:53,120 		1248 of 10000 with 98.00% 	 Time used:  0.01 sec
2023-04-01 18:22:53,127 		1272 of 10000 with 97.96% 	 Time used:  0.01 sec
2023-04-01 18:22:53,133 		1296 of 10000 with 97.99% 	 Time used:  0.01 sec
2023-04-01 18:22:53,140 		1320 of 10000 with 98.03% 	 Time used:  0.01 sec
2023-04-01 18:22:53,146 		1344 of 10000 with 98.07% 	 Time used:  0.01 sec
2023-04-01 18:22:53,153 		1368 of 10000 with 98.10% 	 Time used:  0.01 sec
2023-04-01 18:22:53,159 		1392 of 10000 with 98.13% 	 Time used:  0.01 sec
2023-04-01 18:22:53,166 		1416 of 10000 with 98.16% 	 Time used:  0.01 sec
2023-04-01 18:22:53,172 		1440 of 10000 with 98.19% 	 Time used:  0.01 sec
2023-04-01 18:22:53,179 		1464 of 10000 with 98.16% 	 Time used:  0.01 sec
2023-04-01 18:22:53,186 		1488 of 10000 with 98.05% 	 Time used:  0.01 sec
2023-04-01 18:22:53,192 		1512 of 10000 with 97.95% 	 Time used:  0.01 sec
2023-04-01 18:22:53,199 		1536 of 10000 with 97.98% 	 Time used:  0.01 sec
2023-04-01 18:22:53,205 		1560 of 10000 with 98.01% 	 Time used:  0.01 sec
2023-04-01 18:22:53,212 		1584 of 10000 with 97.85% 	 Time used:  0.01 sec
2023-04-01 18:22:53,218 		1608 of 10000 with 97.89% 	 Time used:  0.01 sec
2023-04-01 18:22:53,225 		1632 of 10000 with 97.86% 	 Time used:  0.01 sec
2023-04-01 18:22:53,231 		1656 of 10000 with 97.89% 	 Time used:  0.01 sec
2023-04-01 18:22:53,238 		1680 of 10000 with 97.92% 	 Time used:  0.01 sec
2023-04-01 18:22:53,244 		1704 of 10000 with 97.89% 	 Time used:  0.01 sec
2023-04-01 18:22:53,251 		1728 of 10000 with 97.80% 	 Time used:  0.01 sec
2023-04-01 18:22:53,257 		1752 of 10000 with 97.83% 	 Time used:  0.01 sec
2023-04-01 18:22:53,264 		1776 of 10000 with 97.86% 	 Time used:  0.01 sec
2023-04-01 18:22:53,270 		1800 of 10000 with 97.83% 	 Time used:  0.01 sec
2023-04-01 18:22:53,277 		1824 of 10000 with 97.75% 	 Time used:  0.01 sec
2023-04-01 18:22:53,283 		1848 of 10000 with 97.73% 	 Time used:  0.01 sec
2023-04-01 18:22:53,290 		1872 of 10000 with 97.65% 	 Time used:  0.01 sec
2023-04-01 18:22:53,296 		1896 of 10000 with 97.63% 	 Time used:  0.01 sec
2023-04-01 18:22:53,303 		1920 of 10000 with 97.66% 	 Time used:  0.01 sec
2023-04-01 18:22:53,309 		1944 of 10000 with 97.58% 	 Time used:  0.01 sec
2023-04-01 18:22:53,316 		1968 of 10000 with 97.51% 	 Time used:  0.01 sec
2023-04-01 18:22:53,322 		1992 of 10000 with 97.49% 	 Time used:  0.01 sec
2023-04-01 18:22:53,329 		2016 of 10000 with 97.52% 	 Time used:  0.01 sec
2023-04-01 18:22:53,335 		2040 of 10000 with 97.50% 	 Time used:  0.01 sec
2023-04-01 18:22:53,342 		2064 of 10000 with 97.43% 	 Time used:  0.01 sec
2023-04-01 18:22:53,348 		2088 of 10000 with 97.37% 	 Time used:  0.01 sec
2023-04-01 18:22:53,355 		2112 of 10000 with 97.40% 	 Time used:  0.01 sec
2023-04-01 18:22:53,361 		2136 of 10000 with 97.43% 	 Time used:  0.01 sec
2023-04-01 18:22:53,368 		2160 of 10000 with 97.41% 	 Time used:  0.01 sec
2023-04-01 18:22:53,374 		2184 of 10000 with 97.44% 	 Time used:  0.01 sec
2023-04-01 18:22:53,381 		2208 of 10000 with 97.46% 	 Time used:  0.01 sec
2023-04-01 18:22:53,387 		2232 of 10000 with 97.49% 	 Time used:  0.01 sec
2023-04-01 18:22:53,394 		2256 of 10000 with 97.47% 	 Time used:  0.01 sec
2023-04-01 18:22:53,400 		2280 of 10000 with 97.46% 	 Time used:  0.01 sec
2023-04-01 18:22:53,407 		2304 of 10000 with 97.48% 	 Time used:  0.01 sec
2023-04-01 18:22:53,413 		2328 of 10000 with 97.47% 	 Time used:  0.01 sec
2023-04-01 18:22:53,420 		2352 of 10000 with 97.49% 	 Time used:  0.01 sec
2023-04-01 18:22:53,428 		2376 of 10000 with 97.43% 	 Time used:  0.01 sec
2023-04-01 18:22:53,435 		2400 of 10000 with 97.46% 	 Time used:  0.01 sec
2023-04-01 18:22:53,442 		2424 of 10000 with 97.44% 	 Time used:  0.01 sec
2023-04-01 18:22:53,449 		2448 of 10000 with 97.47% 	 Time used:  0.01 sec
2023-04-01 18:22:53,456 		2472 of 10000 with 97.49% 	 Time used:  0.01 sec
2023-04-01 18:22:53,463 		2496 of 10000 with 97.48% 	 Time used:  0.01 sec
2023-04-01 18:22:53,470 		2520 of 10000 with 97.46% 	 Time used:  0.01 sec
2023-04-01 18:22:53,477 		2544 of 10000 with 97.48% 	 Time used:  0.01 sec
2023-04-01 18:22:53,484 		2568 of 10000 with 97.47% 	 Time used:  0.01 sec
2023-04-01 18:22:53,491 		2592 of 10000 with 97.49% 	 Time used:  0.01 sec
2023-04-01 18:22:53,498 		2616 of 10000 with 97.52% 	 Time used:  0.01 sec
2023-04-01 18:22:53,505 		2640 of 10000 with 97.50% 	 Time used:  0.01 sec
2023-04-01 18:22:53,514 		2664 of 10000 with 97.52% 	 Time used:  0.01 sec
2023-04-01 18:22:53,521 		2688 of 10000 with 97.51% 	 Time used:  0.01 sec
2023-04-01 18:22:53,528 		2712 of 10000 with 97.53% 	 Time used:  0.01 sec
2023-04-01 18:22:53,535 		2736 of 10000 with 97.51% 	 Time used:  0.01 sec
2023-04-01 18:22:53,544 		2760 of 10000 with 97.54% 	 Time used:  0.01 sec
2023-04-01 18:22:53,551 		2784 of 10000 with 97.56% 	 Time used:  0.01 sec
2023-04-01 18:22:53,558 		2808 of 10000 with 97.54% 	 Time used:  0.01 sec
2023-04-01 18:22:53,565 		2832 of 10000 with 97.53% 	 Time used:  0.01 sec
2023-04-01 18:22:53,572 		2856 of 10000 with 97.48% 	 Time used:  0.01 sec
2023-04-01 18:22:53,578 		2880 of 10000 with 97.43% 	 Time used:  0.01 sec
2023-04-01 18:22:53,588 		2904 of 10000 with 97.42% 	 Time used:  0.01 sec
2023-04-01 18:22:53,595 		2928 of 10000 with 97.44% 	 Time used:  0.01 sec
2023-04-01 18:22:53,602 		2952 of 10000 with 97.46% 	 Time used:  0.01 sec
2023-04-01 18:22:53,609 		2976 of 10000 with 97.48% 	 Time used:  0.01 sec
2023-04-01 18:22:53,616 		3000 of 10000 with 97.47% 	 Time used:  0.01 sec
2023-04-01 18:22:53,623 		3024 of 10000 with 97.49% 	 Time used:  0.01 sec
2023-04-01 18:22:53,629 		3048 of 10000 with 97.51% 	 Time used:  0.01 sec
2023-04-01 18:22:53,636 		3072 of 10000 with 97.53% 	 Time used:  0.01 sec
2023-04-01 18:22:53,643 		3096 of 10000 with 97.51% 	 Time used:  0.01 sec
2023-04-01 18:22:53,649 		3120 of 10000 with 97.53% 	 Time used:  0.01 sec
2023-04-01 18:22:53,656 		3144 of 10000 with 97.52% 	 Time used:  0.01 sec
2023-04-01 18:22:53,662 		3168 of 10000 with 97.54% 	 Time used:  0.01 sec
2023-04-01 18:22:53,669 		3192 of 10000 with 97.49% 	 Time used:  0.01 sec
2023-04-01 18:22:53,676 		3216 of 10000 with 97.51% 	 Time used:  0.01 sec
2023-04-01 18:22:53,682 		3240 of 10000 with 97.50% 	 Time used:  0.01 sec
2023-04-01 18:22:53,689 		3264 of 10000 with 97.49% 	 Time used:  0.01 sec
2023-04-01 18:22:53,695 		3288 of 10000 with 97.48% 	 Time used:  0.01 sec
2023-04-01 18:22:53,702 		3312 of 10000 with 97.49% 	 Time used:  0.01 sec
2023-04-01 18:22:53,708 		3336 of 10000 with 97.51% 	 Time used:  0.01 sec
2023-04-01 18:22:53,715 		3360 of 10000 with 97.53% 	 Time used:  0.01 sec
2023-04-01 18:22:53,721 		3384 of 10000 with 97.52% 	 Time used:  0.01 sec
2023-04-01 18:22:53,728 		3408 of 10000 with 97.54% 	 Time used:  0.01 sec
2023-04-01 18:22:53,734 		3432 of 10000 with 97.52% 	 Time used:  0.01 sec
2023-04-01 18:22:53,741 		3456 of 10000 with 97.51% 	 Time used:  0.01 sec
2023-04-01 18:22:53,747 		3480 of 10000 with 97.50% 	 Time used:  0.01 sec
2023-04-01 18:22:53,754 		3504 of 10000 with 97.46% 	 Time used:  0.01 sec
2023-04-01 18:22:53,760 		3528 of 10000 with 97.48% 	 Time used:  0.01 sec
2023-04-01 18:22:53,767 		3552 of 10000 with 97.49% 	 Time used:  0.01 sec
2023-04-01 18:22:53,773 		3576 of 10000 with 97.48% 	 Time used:  0.01 sec
2023-04-01 18:22:53,780 		3600 of 10000 with 97.50% 	 Time used:  0.01 sec
2023-04-01 18:22:53,786 		3624 of 10000 with 97.49% 	 Time used:  0.01 sec
2023-04-01 18:22:53,793 		3648 of 10000 with 97.51% 	 Time used:  0.01 sec
2023-04-01 18:22:53,799 		3672 of 10000 with 97.52% 	 Time used:  0.01 sec
2023-04-01 18:22:53,806 		3696 of 10000 with 97.51% 	 Time used:  0.01 sec
2023-04-01 18:22:53,812 		3720 of 10000 with 97.50% 	 Time used:  0.01 sec
2023-04-01 18:22:53,819 		3744 of 10000 with 97.52% 	 Time used:  0.01 sec
2023-04-01 18:22:53,825 		3768 of 10000 with 97.53% 	 Time used:  0.01 sec
2023-04-01 18:22:53,832 		3792 of 10000 with 97.55% 	 Time used:  0.01 sec
2023-04-01 18:22:53,838 		3816 of 10000 with 97.51% 	 Time used:  0.01 sec
2023-04-01 18:22:53,845 		3840 of 10000 with 97.53% 	 Time used:  0.01 sec
2023-04-01 18:22:53,851 		3864 of 10000 with 97.54% 	 Time used:  0.01 sec
2023-04-01 18:22:53,858 		3888 of 10000 with 97.56% 	 Time used:  0.01 sec
2023-04-01 18:22:53,865 		3912 of 10000 with 97.57% 	 Time used:  0.01 sec
2023-04-01 18:22:53,871 		3936 of 10000 with 97.59% 	 Time used:  0.01 sec
2023-04-01 18:22:53,878 		3960 of 10000 with 97.55% 	 Time used:  0.01 sec
2023-04-01 18:22:53,884 		3984 of 10000 with 97.52% 	 Time used:  0.01 sec
2023-04-01 18:22:53,890 		4008 of 10000 with 97.50% 	 Time used:  0.01 sec
2023-04-01 18:22:53,897 		4032 of 10000 with 97.52% 	 Time used:  0.01 sec
2023-04-01 18:22:53,903 		4056 of 10000 with 97.53% 	 Time used:  0.01 sec
2023-04-01 18:22:53,910 		4080 of 10000 with 97.55% 	 Time used:  0.01 sec
2023-04-01 18:22:53,916 		4104 of 10000 with 97.54% 	 Time used:  0.01 sec
2023-04-01 18:22:53,923 		4128 of 10000 with 97.55% 	 Time used:  0.01 sec
2023-04-01 18:22:53,929 		4152 of 10000 with 97.57% 	 Time used:  0.01 sec
2023-04-01 18:22:53,936 		4176 of 10000 with 97.53% 	 Time used:  0.01 sec
2023-04-01 18:22:53,942 		4200 of 10000 with 97.52% 	 Time used:  0.01 sec
2023-04-01 18:22:53,949 		4224 of 10000 with 97.54% 	 Time used:  0.01 sec
2023-04-01 18:22:53,955 		4248 of 10000 with 97.50% 	 Time used:  0.01 sec
2023-04-01 18:22:53,962 		4272 of 10000 with 97.50% 	 Time used:  0.01 sec
2023-04-01 18:22:53,968 		4296 of 10000 with 97.51% 	 Time used:  0.01 sec
2023-04-01 18:22:53,975 		4320 of 10000 with 97.50% 	 Time used:  0.01 sec
2023-04-01 18:22:53,981 		4344 of 10000 with 97.51% 	 Time used:  0.01 sec
2023-04-01 18:22:53,988 		4368 of 10000 with 97.53% 	 Time used:  0.01 sec
2023-04-01 18:22:53,994 		4392 of 10000 with 97.54% 	 Time used:  0.01 sec
2023-04-01 18:22:54,001 		4416 of 10000 with 97.53% 	 Time used:  0.01 sec
2023-04-01 18:22:54,007 		4440 of 10000 with 97.52% 	 Time used:  0.01 sec
2023-04-01 18:22:54,014 		4464 of 10000 with 97.54% 	 Time used:  0.01 sec
2023-04-01 18:22:54,020 		4488 of 10000 with 97.55% 	 Time used:  0.01 sec
2023-04-01 18:22:54,027 		4512 of 10000 with 97.54% 	 Time used:  0.01 sec
2023-04-01 18:22:54,033 		4536 of 10000 with 97.51% 	 Time used:  0.01 sec
2023-04-01 18:22:54,040 		4560 of 10000 with 97.52% 	 Time used:  0.01 sec
2023-04-01 18:22:54,046 		4584 of 10000 with 97.53% 	 Time used:  0.01 sec
2023-04-01 18:22:54,053 		4608 of 10000 with 97.53% 	 Time used:  0.01 sec
2023-04-01 18:22:54,059 		4632 of 10000 with 97.54% 	 Time used:  0.01 sec
2023-04-01 18:22:54,066 		4656 of 10000 with 97.55% 	 Time used:  0.01 sec
2023-04-01 18:22:54,072 		4680 of 10000 with 97.56% 	 Time used:  0.01 sec
2023-04-01 18:22:54,079 		4704 of 10000 with 97.56% 	 Time used:  0.01 sec
2023-04-01 18:22:54,085 		4728 of 10000 with 97.55% 	 Time used:  0.01 sec
2023-04-01 18:22:54,092 		4752 of 10000 with 97.54% 	 Time used:  0.01 sec
2023-04-01 18:22:54,098 		4776 of 10000 with 97.53% 	 Time used:  0.01 sec
2023-04-01 18:22:54,105 		4800 of 10000 with 97.52% 	 Time used:  0.01 sec
2023-04-01 18:22:54,111 		4824 of 10000 with 97.53% 	 Time used:  0.01 sec
2023-04-01 18:22:54,118 		4848 of 10000 with 97.52% 	 Time used:  0.01 sec
2023-04-01 18:22:54,124 		4872 of 10000 with 97.54% 	 Time used:  0.01 sec
2023-04-01 18:22:54,131 		4896 of 10000 with 97.55% 	 Time used:  0.01 sec
2023-04-01 18:22:54,137 		4920 of 10000 with 97.56% 	 Time used:  0.01 sec
2023-04-01 18:22:54,144 		4944 of 10000 with 97.57% 	 Time used:  0.01 sec
2023-04-01 18:22:54,150 		4968 of 10000 with 97.58% 	 Time used:  0.01 sec
2023-04-01 18:22:54,157 		4992 of 10000 with 97.60% 	 Time used:  0.01 sec
2023-04-01 18:22:54,163 		5016 of 10000 with 97.61% 	 Time used:  0.01 sec
2023-04-01 18:22:54,170 		5040 of 10000 with 97.62% 	 Time used:  0.01 sec
2023-04-01 18:22:54,176 		5064 of 10000 with 97.61% 	 Time used:  0.01 sec
2023-04-01 18:22:54,183 		5088 of 10000 with 97.60% 	 Time used:  0.01 sec
2023-04-01 18:22:54,189 		5112 of 10000 with 97.61% 	 Time used:  0.01 sec
2023-04-01 18:22:54,196 		5136 of 10000 with 97.61% 	 Time used:  0.01 sec
2023-04-01 18:22:54,202 		5160 of 10000 with 97.62% 	 Time used:  0.01 sec
2023-04-01 18:22:54,209 		5184 of 10000 with 97.63% 	 Time used:  0.01 sec
2023-04-01 18:22:54,215 		5208 of 10000 with 97.64% 	 Time used:  0.01 sec
2023-04-01 18:22:54,222 		5232 of 10000 with 97.63% 	 Time used:  0.01 sec
2023-04-01 18:22:54,228 		5256 of 10000 with 97.62% 	 Time used:  0.01 sec
2023-04-01 18:22:54,235 		5280 of 10000 with 97.63% 	 Time used:  0.01 sec
2023-04-01 18:22:54,241 		5304 of 10000 with 97.64% 	 Time used:  0.01 sec
2023-04-01 18:22:54,248 		5328 of 10000 with 97.64% 	 Time used:  0.01 sec
2023-04-01 18:22:54,254 		5352 of 10000 with 97.65% 	 Time used:  0.01 sec
2023-04-01 18:22:54,261 		5376 of 10000 with 97.62% 	 Time used:  0.01 sec
2023-04-01 18:22:54,267 		5400 of 10000 with 97.63% 	 Time used:  0.01 sec
2023-04-01 18:22:54,274 		5424 of 10000 with 97.64% 	 Time used:  0.01 sec
2023-04-01 18:22:54,280 		5448 of 10000 with 97.65% 	 Time used:  0.01 sec
2023-04-01 18:22:54,287 		5472 of 10000 with 97.64% 	 Time used:  0.01 sec
2023-04-01 18:22:54,293 		5496 of 10000 with 97.63% 	 Time used:  0.01 sec
2023-04-01 18:22:54,300 		5520 of 10000 with 97.63% 	 Time used:  0.01 sec
2023-04-01 18:22:54,306 		5544 of 10000 with 97.64% 	 Time used:  0.01 sec
2023-04-01 18:22:54,313 		5568 of 10000 with 97.63% 	 Time used:  0.01 sec
2023-04-01 18:22:54,319 		5592 of 10000 with 97.60% 	 Time used:  0.01 sec
2023-04-01 18:22:54,326 		5616 of 10000 with 97.60% 	 Time used:  0.01 sec
2023-04-01 18:22:54,332 		5640 of 10000 with 97.59% 	 Time used:  0.01 sec
2023-04-01 18:22:54,339 		5664 of 10000 with 97.58% 	 Time used:  0.01 sec
2023-04-01 18:22:54,345 		5688 of 10000 with 97.59% 	 Time used:  0.01 sec
2023-04-01 18:22:54,352 		5712 of 10000 with 97.60% 	 Time used:  0.01 sec
2023-04-01 18:22:54,358 		5736 of 10000 with 97.58% 	 Time used:  0.01 sec
2023-04-01 18:22:54,365 		5760 of 10000 with 97.57% 	 Time used:  0.01 sec
2023-04-01 18:22:54,371 		5784 of 10000 with 97.56% 	 Time used:  0.01 sec
2023-04-01 18:22:54,378 		5808 of 10000 with 97.57% 	 Time used:  0.01 sec
2023-04-01 18:22:54,384 		5832 of 10000 with 97.57% 	 Time used:  0.01 sec
2023-04-01 18:22:54,391 		5856 of 10000 with 97.56% 	 Time used:  0.01 sec
2023-04-01 18:22:54,397 		5880 of 10000 with 97.55% 	 Time used:  0.01 sec
2023-04-01 18:22:54,404 		5904 of 10000 with 97.56% 	 Time used:  0.01 sec
2023-04-01 18:22:54,410 		5928 of 10000 with 97.55% 	 Time used:  0.01 sec
2023-04-01 18:22:54,417 		5952 of 10000 with 97.56% 	 Time used:  0.01 sec
2023-04-01 18:22:54,424 		5976 of 10000 with 97.57% 	 Time used:  0.01 sec
2023-04-01 18:22:54,431 		6000 of 10000 with 97.58% 	 Time used:  0.01 sec
2023-04-01 18:22:54,437 		6024 of 10000 with 97.59% 	 Time used:  0.01 sec
2023-04-01 18:22:54,444 		6048 of 10000 with 97.57% 	 Time used:  0.01 sec
2023-04-01 18:22:54,451 		6072 of 10000 with 97.56% 	 Time used:  0.01 sec
2023-04-01 18:22:54,458 		6096 of 10000 with 97.54% 	 Time used:  0.01 sec
2023-04-01 18:22:54,465 		6120 of 10000 with 97.52% 	 Time used:  0.01 sec
2023-04-01 18:22:54,472 		6144 of 10000 with 97.53% 	 Time used:  0.01 sec
2023-04-01 18:22:54,479 		6168 of 10000 with 97.52% 	 Time used:  0.01 sec
2023-04-01 18:22:54,486 		6192 of 10000 with 97.51% 	 Time used:  0.01 sec
2023-04-01 18:22:54,493 		6216 of 10000 with 97.51% 	 Time used:  0.01 sec
2023-04-01 18:22:54,500 		6240 of 10000 with 97.52% 	 Time used:  0.01 sec
2023-04-01 18:22:54,506 		6264 of 10000 with 97.53% 	 Time used:  0.01 sec
2023-04-01 18:22:54,514 		6288 of 10000 with 97.53% 	 Time used:  0.01 sec
2023-04-01 18:22:54,521 		6312 of 10000 with 97.54% 	 Time used:  0.01 sec
2023-04-01 18:22:54,527 		6336 of 10000 with 97.55% 	 Time used:  0.01 sec
2023-04-01 18:22:54,534 		6360 of 10000 with 97.53% 	 Time used:  0.01 sec
2023-04-01 18:22:54,541 		6384 of 10000 with 97.54% 	 Time used:  0.01 sec
2023-04-01 18:22:54,548 		6408 of 10000 with 97.52% 	 Time used:  0.01 sec
2023-04-01 18:22:54,555 		6432 of 10000 with 97.53% 	 Time used:  0.01 sec
2023-04-01 18:22:54,562 		6456 of 10000 with 97.54% 	 Time used:  0.01 sec
2023-04-01 18:22:54,569 		6480 of 10000 with 97.55% 	 Time used:  0.01 sec
2023-04-01 18:22:54,575 		6504 of 10000 with 97.54% 	 Time used:  0.01 sec
2023-04-01 18:22:54,582 		6528 of 10000 with 97.53% 	 Time used:  0.01 sec
2023-04-01 18:22:54,589 		6552 of 10000 with 97.51% 	 Time used:  0.01 sec
2023-04-01 18:22:54,595 		6576 of 10000 with 97.51% 	 Time used:  0.01 sec
2023-04-01 18:22:54,602 		6600 of 10000 with 97.52% 	 Time used:  0.01 sec
2023-04-01 18:22:54,608 		6624 of 10000 with 97.52% 	 Time used:  0.01 sec
2023-04-01 18:22:54,615 		6648 of 10000 with 97.50% 	 Time used:  0.01 sec
2023-04-01 18:22:54,621 		6672 of 10000 with 97.51% 	 Time used:  0.01 sec
2023-04-01 18:22:54,628 		6696 of 10000 with 97.51% 	 Time used:  0.01 sec
2023-04-01 18:22:54,634 		6720 of 10000 with 97.50% 	 Time used:  0.01 sec
2023-04-01 18:22:54,641 		6744 of 10000 with 97.46% 	 Time used:  0.01 sec
2023-04-01 18:22:54,647 		6768 of 10000 with 97.46% 	 Time used:  0.01 sec
2023-04-01 18:22:54,654 		6792 of 10000 with 97.47% 	 Time used:  0.01 sec
2023-04-01 18:22:54,660 		6816 of 10000 with 97.46% 	 Time used:  0.01 sec
2023-04-01 18:22:54,667 		6840 of 10000 with 97.47% 	 Time used:  0.01 sec
2023-04-01 18:22:54,674 		6864 of 10000 with 97.47% 	 Time used:  0.01 sec
2023-04-01 18:22:54,680 		6888 of 10000 with 97.47% 	 Time used:  0.01 sec
2023-04-01 18:22:54,687 		6912 of 10000 with 97.47% 	 Time used:  0.01 sec
2023-04-01 18:22:54,693 		6936 of 10000 with 97.48% 	 Time used:  0.01 sec
2023-04-01 18:22:54,700 		6960 of 10000 with 97.49% 	 Time used:  0.01 sec
2023-04-01 18:22:54,706 		6984 of 10000 with 97.47% 	 Time used:  0.01 sec
2023-04-01 18:22:54,713 		7008 of 10000 with 97.46% 	 Time used:  0.01 sec
2023-04-01 18:22:54,719 		7032 of 10000 with 97.47% 	 Time used:  0.01 sec
2023-04-01 18:22:54,726 		7056 of 10000 with 97.48% 	 Time used:  0.01 sec
2023-04-01 18:22:54,733 		7080 of 10000 with 97.49% 	 Time used:  0.01 sec
2023-04-01 18:22:54,739 		7104 of 10000 with 97.48% 	 Time used:  0.01 sec
2023-04-01 18:22:54,745 		7128 of 10000 with 97.47% 	 Time used:  0.01 sec
2023-04-01 18:22:54,752 		7152 of 10000 with 97.46% 	 Time used:  0.01 sec
2023-04-01 18:22:54,758 		7176 of 10000 with 97.46% 	 Time used:  0.01 sec
2023-04-01 18:22:54,765 		7200 of 10000 with 97.47% 	 Time used:  0.01 sec
2023-04-01 18:22:54,771 		7224 of 10000 with 97.48% 	 Time used:  0.01 sec
2023-04-01 18:22:54,778 		7248 of 10000 with 97.48% 	 Time used:  0.01 sec
2023-04-01 18:22:54,785 		7272 of 10000 with 97.48% 	 Time used:  0.01 sec
2023-04-01 18:22:54,791 		7296 of 10000 with 97.48% 	 Time used:  0.01 sec
2023-04-01 18:22:54,798 		7320 of 10000 with 97.47% 	 Time used:  0.01 sec
2023-04-01 18:22:54,805 		7344 of 10000 with 97.47% 	 Time used:  0.01 sec
2023-04-01 18:22:54,812 		7368 of 10000 with 97.48% 	 Time used:  0.01 sec
2023-04-01 18:22:54,819 		7392 of 10000 with 97.48% 	 Time used:  0.01 sec
2023-04-01 18:22:54,825 		7416 of 10000 with 97.48% 	 Time used:  0.01 sec
2023-04-01 18:22:54,832 		7440 of 10000 with 97.49% 	 Time used:  0.01 sec
2023-04-01 18:22:54,839 		7464 of 10000 with 97.49% 	 Time used:  0.01 sec
2023-04-01 18:22:54,846 		7488 of 10000 with 97.49% 	 Time used:  0.01 sec
2023-04-01 18:22:54,852 		7512 of 10000 with 97.50% 	 Time used:  0.01 sec
2023-04-01 18:22:54,859 		7536 of 10000 with 97.51% 	 Time used:  0.01 sec
2023-04-01 18:22:54,865 		7560 of 10000 with 97.50% 	 Time used:  0.01 sec
2023-04-01 18:22:54,872 		7584 of 10000 with 97.49% 	 Time used:  0.01 sec
2023-04-01 18:22:54,878 		7608 of 10000 with 97.50% 	 Time used:  0.01 sec
2023-04-01 18:22:54,884 		7632 of 10000 with 97.51% 	 Time used:  0.01 sec
2023-04-01 18:22:54,891 		7656 of 10000 with 97.52% 	 Time used:  0.01 sec
2023-04-01 18:22:54,897 		7680 of 10000 with 97.51% 	 Time used:  0.01 sec
2023-04-01 18:22:54,904 		7704 of 10000 with 97.52% 	 Time used:  0.01 sec
2023-04-01 18:22:54,910 		7728 of 10000 with 97.53% 	 Time used:  0.01 sec
2023-04-01 18:22:54,917 		7752 of 10000 with 97.54% 	 Time used:  0.01 sec
2023-04-01 18:22:54,924 		7776 of 10000 with 97.54% 	 Time used:  0.01 sec
2023-04-01 18:22:54,930 		7800 of 10000 with 97.55% 	 Time used:  0.01 sec
2023-04-01 18:22:54,937 		7824 of 10000 with 97.56% 	 Time used:  0.01 sec
2023-04-01 18:22:54,943 		7848 of 10000 with 97.57% 	 Time used:  0.01 sec
2023-04-01 18:22:54,950 		7872 of 10000 with 97.54% 	 Time used:  0.01 sec
2023-04-01 18:22:54,956 		7896 of 10000 with 97.54% 	 Time used:  0.01 sec
2023-04-01 18:22:54,963 		7920 of 10000 with 97.53% 	 Time used:  0.01 sec
2023-04-01 18:22:54,969 		7944 of 10000 with 97.53% 	 Time used:  0.01 sec
2023-04-01 18:22:54,976 		7968 of 10000 with 97.52% 	 Time used:  0.01 sec
2023-04-01 18:22:54,982 		7992 of 10000 with 97.52% 	 Time used:  0.01 sec
2023-04-01 18:22:54,989 		8016 of 10000 with 97.50% 	 Time used:  0.01 sec
2023-04-01 18:22:54,995 		8040 of 10000 with 97.51% 	 Time used:  0.01 sec
2023-04-01 18:22:55,002 		8064 of 10000 with 97.52% 	 Time used:  0.01 sec
2023-04-01 18:22:55,008 		8088 of 10000 with 97.50% 	 Time used:  0.01 sec
2023-04-01 18:22:55,015 		8112 of 10000 with 97.51% 	 Time used:  0.01 sec
2023-04-01 18:22:55,021 		8136 of 10000 with 97.52% 	 Time used:  0.01 sec
2023-04-01 18:22:55,028 		8160 of 10000 with 97.52% 	 Time used:  0.01 sec
2023-04-01 18:22:55,034 		8184 of 10000 with 97.52% 	 Time used:  0.01 sec
2023-04-01 18:22:55,041 		8208 of 10000 with 97.53% 	 Time used:  0.01 sec
2023-04-01 18:22:55,047 		8232 of 10000 with 97.52% 	 Time used:  0.01 sec
2023-04-01 18:22:55,054 		8256 of 10000 with 97.53% 	 Time used:  0.01 sec
2023-04-01 18:22:55,060 		8280 of 10000 with 97.52% 	 Time used:  0.01 sec
2023-04-01 18:22:55,067 		8304 of 10000 with 97.52% 	 Time used:  0.01 sec
2023-04-01 18:22:55,073 		8328 of 10000 with 97.51% 	 Time used:  0.01 sec
2023-04-01 18:22:55,080 		8352 of 10000 with 97.47% 	 Time used:  0.01 sec
2023-04-01 18:22:55,086 		8376 of 10000 with 97.48% 	 Time used:  0.01 sec
2023-04-01 18:22:55,093 		8400 of 10000 with 97.49% 	 Time used:  0.01 sec
2023-04-01 18:22:55,099 		8424 of 10000 with 97.48% 	 Time used:  0.01 sec
2023-04-01 18:22:55,106 		8448 of 10000 with 97.48% 	 Time used:  0.01 sec
2023-04-01 18:22:55,112 		8472 of 10000 with 97.49% 	 Time used:  0.01 sec
2023-04-01 18:22:55,119 		8496 of 10000 with 97.48% 	 Time used:  0.01 sec
2023-04-01 18:22:55,125 		8520 of 10000 with 97.48% 	 Time used:  0.01 sec
2023-04-01 18:22:55,131 		8544 of 10000 with 97.48% 	 Time used:  0.01 sec
2023-04-01 18:22:55,138 		8568 of 10000 with 97.48% 	 Time used:  0.01 sec
2023-04-01 18:22:55,144 		8592 of 10000 with 97.49% 	 Time used:  0.01 sec
2023-04-01 18:22:55,151 		8616 of 10000 with 97.49% 	 Time used:  0.01 sec
2023-04-01 18:22:55,157 		8640 of 10000 with 97.49% 	 Time used:  0.01 sec
2023-04-01 18:22:55,164 		8664 of 10000 with 97.48% 	 Time used:  0.01 sec
2023-04-01 18:22:55,171 		8688 of 10000 with 97.49% 	 Time used:  0.01 sec
2023-04-01 18:22:55,177 		8712 of 10000 with 97.50% 	 Time used:  0.01 sec
2023-04-01 18:22:55,184 		8736 of 10000 with 97.49% 	 Time used:  0.01 sec
2023-04-01 18:22:55,190 		8760 of 10000 with 97.50% 	 Time used:  0.01 sec
2023-04-01 18:22:55,196 		8784 of 10000 with 97.50% 	 Time used:  0.01 sec
2023-04-01 18:22:55,203 		8808 of 10000 with 97.49% 	 Time used:  0.01 sec
2023-04-01 18:22:55,209 		8832 of 10000 with 97.48% 	 Time used:  0.01 sec
2023-04-01 18:22:55,216 		8856 of 10000 with 97.48% 	 Time used:  0.01 sec
2023-04-01 18:22:55,222 		8880 of 10000 with 97.49% 	 Time used:  0.01 sec
2023-04-01 18:22:55,229 		8904 of 10000 with 97.50% 	 Time used:  0.01 sec
2023-04-01 18:22:55,235 		8928 of 10000 with 97.50% 	 Time used:  0.01 sec
2023-04-01 18:22:55,242 		8952 of 10000 with 97.51% 	 Time used:  0.01 sec
2023-04-01 18:22:55,248 		8976 of 10000 with 97.52% 	 Time used:  0.01 sec
2023-04-01 18:22:55,255 		9000 of 10000 with 97.52% 	 Time used:  0.01 sec
2023-04-01 18:22:55,261 		9024 of 10000 with 97.52% 	 Time used:  0.01 sec
2023-04-01 18:22:55,268 		9048 of 10000 with 97.52% 	 Time used:  0.01 sec
2023-04-01 18:22:55,274 		9072 of 10000 with 97.53% 	 Time used:  0.01 sec
2023-04-01 18:22:55,281 		9096 of 10000 with 97.53% 	 Time used:  0.01 sec
2023-04-01 18:22:55,287 		9120 of 10000 with 97.52% 	 Time used:  0.01 sec
2023-04-01 18:22:55,294 		9144 of 10000 with 97.53% 	 Time used:  0.01 sec
2023-04-01 18:22:55,300 		9168 of 10000 with 97.53% 	 Time used:  0.01 sec
2023-04-01 18:22:55,307 		9192 of 10000 with 97.53% 	 Time used:  0.01 sec
2023-04-01 18:22:55,313 		9216 of 10000 with 97.53% 	 Time used:  0.01 sec
2023-04-01 18:22:55,320 		9240 of 10000 with 97.53% 	 Time used:  0.01 sec
2023-04-01 18:22:55,326 		9264 of 10000 with 97.54% 	 Time used:  0.01 sec
2023-04-01 18:22:55,333 		9288 of 10000 with 97.55% 	 Time used:  0.01 sec
2023-04-01 18:22:55,339 		9312 of 10000 with 97.55% 	 Time used:  0.01 sec
2023-04-01 18:22:55,346 		9336 of 10000 with 97.56% 	 Time used:  0.01 sec
2023-04-01 18:22:55,352 		9360 of 10000 with 97.56% 	 Time used:  0.01 sec
2023-04-01 18:22:55,359 		9384 of 10000 with 97.56% 	 Time used:  0.01 sec
2023-04-01 18:22:55,365 		9408 of 10000 with 97.57% 	 Time used:  0.01 sec
2023-04-01 18:22:55,372 		9432 of 10000 with 97.57% 	 Time used:  0.01 sec
2023-04-01 18:22:55,378 		9456 of 10000 with 97.58% 	 Time used:  0.01 sec
2023-04-01 18:22:55,385 		9480 of 10000 with 97.57% 	 Time used:  0.01 sec
2023-04-01 18:22:55,391 		9504 of 10000 with 97.58% 	 Time used:  0.01 sec
2023-04-01 18:22:55,397 		9528 of 10000 with 97.58% 	 Time used:  0.01 sec
2023-04-01 18:22:55,404 		9552 of 10000 with 97.58% 	 Time used:  0.01 sec
2023-04-01 18:22:55,411 		9576 of 10000 with 97.59% 	 Time used:  0.01 sec
2023-04-01 18:22:55,417 		9600 of 10000 with 97.59% 	 Time used:  0.01 sec
2023-04-01 18:22:55,424 		9624 of 10000 with 97.60% 	 Time used:  0.01 sec
2023-04-01 18:22:55,430 		9648 of 10000 with 97.57% 	 Time used:  0.01 sec
2023-04-01 18:22:55,436 		9672 of 10000 with 97.57% 	 Time used:  0.01 sec
2023-04-01 18:22:55,443 		9696 of 10000 with 97.57% 	 Time used:  0.01 sec
2023-04-01 18:22:55,449 		9720 of 10000 with 97.56% 	 Time used:  0.01 sec
2023-04-01 18:22:55,456 		9744 of 10000 with 97.57% 	 Time used:  0.01 sec
2023-04-01 18:22:55,462 		9768 of 10000 with 97.56% 	 Time used:  0.01 sec
2023-04-01 18:22:55,469 		9792 of 10000 with 97.57% 	 Time used:  0.01 sec
2023-04-01 18:22:55,475 		9816 of 10000 with 97.57% 	 Time used:  0.01 sec
2023-04-01 18:22:55,482 		9840 of 10000 with 97.56% 	 Time used:  0.01 sec
2023-04-01 18:22:55,488 		9864 of 10000 with 97.57% 	 Time used:  0.01 sec
2023-04-01 18:22:55,495 		9888 of 10000 with 97.56% 	 Time used:  0.01 sec
2023-04-01 18:22:55,501 		9912 of 10000 with 97.57% 	 Time used:  0.01 sec
2023-04-01 18:22:55,508 		9936 of 10000 with 97.57% 	 Time used:  0.01 sec
2023-04-01 18:22:55,514 		9960 of 10000 with 97.57% 	 Time used:  0.01 sec
2023-04-01 18:22:55,521 		9984 of 10000 with 97.58% 	 Time used:  0.01 sec
2023-04-01 18:22:55,528 		10000 of 10000 with 97.57% 	 Time used:  0.01 sec
2023-04-01 18:22:55,528 
2023-04-01 18:22:55,532 			Learning rate: weights:   1.000e-04    
2023-04-01 18:22:55,532 			Last test performance: 97.57%
2023-04-01 18:22:55,532 ----------------
2023-04-01 18:22:55,761   39  =>  0    		Training 486 pattern with 98.12% 	Forward time: 	 0.16 sec
2023-04-01 18:22:55,761 			Loss:    2.578e-03    			Backward time: 	 0.06 sec 
2023-04-01 18:22:55,864 			Learning rate: weights:   1.000e-04    
2023-04-01 18:22:55,865 			Last test performance: 97.57%
2023-04-01 18:22:55,865 ----------------
2023-04-01 18:22:56,152   39  =>  1    		Training 486 pattern with 97.92% 	Forward time: 	 0.22 sec
2023-04-01 18:22:56,152 			Loss:    2.827e-03    			Backward time: 	 0.05 sec 
2023-04-01 18:22:56,261 			Learning rate: weights:   1.000e-04    
2023-04-01 18:22:56,261 			Last test performance: 97.57%
2023-04-01 18:22:56,261 ----------------
2023-04-01 18:22:56,590   39  =>  2    		Training 486 pattern with 98.33% 	Forward time: 	 0.26 sec
2023-04-01 18:22:56,590 			Loss:    2.139e-03    			Backward time: 	 0.06 sec 
2023-04-01 18:22:56,707 			Learning rate: weights:   1.000e-04    
2023-04-01 18:22:56,707 			Last test performance: 97.57%
2023-04-01 18:22:56,707 ----------------
2023-04-01 18:22:56,999   39  =>  3    		Training 486 pattern with 98.33% 	Forward time: 	 0.22 sec
2023-04-01 18:22:56,999 			Loss:    2.027e-03    			Backward time: 	 0.06 sec 
2023-04-01 18:22:57,120 			Learning rate: weights:   1.000e-04    
2023-04-01 18:22:57,120 			Last test performance: 97.57%
2023-04-01 18:22:57,120 ----------------
2023-04-01 18:22:57,396   39  =>  4    		Training 486 pattern with 98.96% 	Forward time: 	 0.21 sec
2023-04-01 18:22:57,396 			Loss:    1.952e-03    			Backward time: 	 0.05 sec 
2023-04-01 18:22:57,529 			Learning rate: weights:   1.000e-04    
2023-04-01 18:22:57,529 			Last test performance: 97.57%
2023-04-01 18:22:57,529 ----------------
2023-04-01 18:22:57,806   39  =>  5    		Training 486 pattern with 98.12% 	Forward time: 	 0.21 sec
2023-04-01 18:22:57,806 			Loss:    2.544e-03    			Backward time: 	 0.05 sec 
2023-04-01 18:22:57,965 			Learning rate: weights:   1.000e-04    
2023-04-01 18:22:57,965 			Last test performance: 97.57%
2023-04-01 18:22:57,965 ----------------
2023-04-01 18:22:58,236   39  =>  6    		Training 486 pattern with 97.50% 	Forward time: 	 0.20 sec
2023-04-01 18:22:58,236 			Loss:    3.093e-03    			Backward time: 	 0.05 sec 
2023-04-01 18:22:58,372 			Learning rate: weights:   1.000e-04    
2023-04-01 18:22:58,372 			Last test performance: 97.57%
2023-04-01 18:22:58,373 ----------------
2023-04-01 18:22:58,654   39  =>  7    		Training 486 pattern with 97.71% 	Forward time: 	 0.22 sec
2023-04-01 18:22:58,654 			Loss:    2.180e-03    			Backward time: 	 0.05 sec 
2023-04-01 18:22:58,741 			Learning rate: weights:   1.000e-04    
2023-04-01 18:22:58,741 			Last test performance: 97.57%
2023-04-01 18:22:58,741 ----------------
2023-04-01 18:22:58,991   39  =>  8    		Training 486 pattern with 97.29% 	Forward time: 	 0.18 sec
2023-04-01 18:22:58,991 			Loss:    5.372e-03    			Backward time: 	 0.06 sec 
2023-04-01 18:22:59,151 			Learning rate: weights:   1.000e-04    
2023-04-01 18:22:59,151 			Last test performance: 97.57%
2023-04-01 18:22:59,151 ----------------
2023-04-01 18:22:59,458   39  =>  9    		Training 486 pattern with 98.33% 	Forward time: 	 0.23 sec
2023-04-01 18:22:59,458 			Loss:    2.015e-03    			Backward time: 	 0.06 sec 
2023-04-01 18:22:59,682 			Learning rate: weights:   1.000e-04    
2023-04-01 18:22:59,682 			Last test performance: 97.57%
2023-04-01 18:22:59,682 ----------------
2023-04-01 18:23:00,010   39  =>  10   		Training 486 pattern with 98.54% 	Forward time: 	 0.25 sec
2023-04-01 18:23:00,010 			Loss:    2.114e-03    			Backward time: 	 0.07 sec 
2023-04-01 18:23:00,141 			Learning rate: weights:   1.000e-04    
2023-04-01 18:23:00,141 			Last test performance: 97.57%
2023-04-01 18:23:00,141 ----------------
2023-04-01 18:23:00,378   39  =>  11   		Training 486 pattern with 97.50% 	Forward time: 	 0.17 sec
2023-04-01 18:23:00,378 			Loss:    2.656e-03    			Backward time: 	 0.05 sec 
2023-04-01 18:23:00,516 			Learning rate: weights:   1.000e-04    
2023-04-01 18:23:00,516 			Last test performance: 97.57%
2023-04-01 18:23:00,516 ----------------
2023-04-01 18:23:00,753   39  =>  12   		Training 486 pattern with 98.54% 	Forward time: 	 0.17 sec
2023-04-01 18:23:00,753 			Loss:    2.264e-03    			Backward time: 	 0.05 sec 
2023-04-01 18:23:00,858 			Learning rate: weights:   1.000e-04    
2023-04-01 18:23:00,859 			Last test performance: 97.57%
2023-04-01 18:23:00,859 ----------------
2023-04-01 18:23:01,106   39  =>  13   		Training 486 pattern with 97.92% 	Forward time: 	 0.18 sec
2023-04-01 18:23:01,106 			Loss:    3.048e-03    			Backward time: 	 0.05 sec 
2023-04-01 18:23:01,241 			Learning rate: weights:   1.000e-04    
2023-04-01 18:23:01,241 			Last test performance: 97.57%
2023-04-01 18:23:01,242 ----------------
2023-04-01 18:23:01,541   39  =>  14   		Training 486 pattern with 97.92% 	Forward time: 	 0.22 sec
2023-04-01 18:23:01,541 			Loss:    2.012e-03    			Backward time: 	 0.07 sec 
2023-04-01 18:23:01,703 			Learning rate: weights:   1.000e-04    
2023-04-01 18:23:01,703 			Last test performance: 97.57%
2023-04-01 18:23:01,703 ----------------
2023-04-01 18:23:02,013   39  =>  15   		Training 486 pattern with 98.12% 	Forward time: 	 0.23 sec
2023-04-01 18:23:02,014 			Loss:    2.267e-03    			Backward time: 	 0.07 sec 
2023-04-01 18:23:02,109 			Learning rate: weights:   1.000e-04    
2023-04-01 18:23:02,110 			Last test performance: 97.57%
2023-04-01 18:23:02,110 ----------------
2023-04-01 18:23:02,432   39  =>  16   		Training 486 pattern with 98.75% 	Forward time: 	 0.24 sec
2023-04-01 18:23:02,432 			Loss:    1.821e-03    			Backward time: 	 0.06 sec 
2023-04-01 18:23:02,628 			Learning rate: weights:   1.000e-04    
2023-04-01 18:23:02,628 			Last test performance: 97.57%
2023-04-01 18:23:02,629 ----------------
2023-04-01 18:23:02,955   39  =>  17   		Training 486 pattern with 97.92% 	Forward time: 	 0.22 sec
2023-04-01 18:23:02,955 			Loss:    2.401e-03    			Backward time: 	 0.09 sec 
2023-04-01 18:23:03,210 			Learning rate: weights:   1.000e-04    
2023-04-01 18:23:03,210 			Last test performance: 97.57%
2023-04-01 18:23:03,211 ----------------
2023-04-01 18:23:03,533   39  =>  18   		Training 486 pattern with 98.33% 	Forward time: 	 0.25 sec
2023-04-01 18:23:03,533 			Loss:    1.806e-03    			Backward time: 	 0.06 sec 
2023-04-01 18:23:03,645 			Learning rate: weights:   1.000e-04    
2023-04-01 18:23:03,645 			Last test performance: 97.57%
2023-04-01 18:23:03,645 ----------------
2023-04-01 18:23:03,984   39  =>  19   		Training 486 pattern with 97.92% 	Forward time: 	 0.23 sec
2023-04-01 18:23:03,984 			Loss:    2.450e-03    			Backward time: 	 0.08 sec 
2023-04-01 18:23:04,124 			Learning rate: weights:   1.000e-04    
2023-04-01 18:23:04,124 			Last test performance: 97.57%
2023-04-01 18:23:04,125 ----------------
2023-04-01 18:23:04,404   39  =>  20   		Training 486 pattern with 97.71% 	Forward time: 	 0.21 sec
2023-04-01 18:23:04,404 			Loss:    2.772e-03    			Backward time: 	 0.06 sec 
2023-04-01 18:23:04,532 			Learning rate: weights:   1.000e-04    
2023-04-01 18:23:04,533 			Last test performance: 97.57%
2023-04-01 18:23:04,533 ----------------
2023-04-01 18:23:04,864   39  =>  21   		Training 486 pattern with 99.58% 	Forward time: 	 0.18 sec
2023-04-01 18:23:04,864 			Loss:    9.897e-04    			Backward time: 	 0.11 sec 
2023-04-01 18:23:05,009 			Learning rate: weights:   1.000e-04    
2023-04-01 18:23:05,010 			Last test performance: 97.57%
2023-04-01 18:23:05,010 ----------------
2023-04-01 18:23:05,269   39  =>  22   		Training 486 pattern with 98.33% 	Forward time: 	 0.19 sec
2023-04-01 18:23:05,269 			Loss:    2.253e-03    			Backward time: 	 0.05 sec 
2023-04-01 18:23:05,386 			Learning rate: weights:   1.000e-04    
2023-04-01 18:23:05,387 			Last test performance: 97.57%
2023-04-01 18:23:05,387 ----------------
2023-04-01 18:23:05,658   39  =>  23   		Training 486 pattern with 98.54% 	Forward time: 	 0.19 sec
2023-04-01 18:23:05,658 			Loss:    2.111e-03    			Backward time: 	 0.07 sec 
2023-04-01 18:23:05,750 			Learning rate: weights:   1.000e-04    
2023-04-01 18:23:05,751 			Last test performance: 97.57%
2023-04-01 18:23:05,751 ----------------
2023-04-01 18:23:06,046   39  =>  24   		Training 486 pattern with 98.33% 	Forward time: 	 0.22 sec
2023-04-01 18:23:06,047 			Loss:    2.549e-03    			Backward time: 	 0.06 sec 
2023-04-01 18:23:06,179 			Learning rate: weights:   1.000e-04    
2023-04-01 18:23:06,182 			Last test performance: 97.57%
2023-04-01 18:23:06,182 ----------------
2023-04-01 18:23:06,463   39  =>  25   		Training 486 pattern with 98.75% 	Forward time: 	 0.20 sec
2023-04-01 18:23:06,463 			Loss:    3.202e-03    			Backward time: 	 0.08 sec 
2023-04-01 18:23:06,557 			Learning rate: weights:   1.000e-04    
2023-04-01 18:23:06,557 			Last test performance: 97.57%
2023-04-01 18:23:06,557 ----------------
2023-04-01 18:23:06,804   39  =>  26   		Training 486 pattern with 97.29% 	Forward time: 	 0.18 sec
2023-04-01 18:23:06,804 			Loss:    3.340e-03    			Backward time: 	 0.06 sec 
2023-04-01 18:23:06,954 			Learning rate: weights:   1.000e-04    
2023-04-01 18:23:06,955 			Last test performance: 97.57%
2023-04-01 18:23:06,955 ----------------
2023-04-01 18:23:07,202   39  =>  27   		Training 486 pattern with 97.92% 	Forward time: 	 0.18 sec
2023-04-01 18:23:07,202 			Loss:    2.981e-03    			Backward time: 	 0.06 sec 
2023-04-01 18:23:07,341 			Learning rate: weights:   1.000e-04    
2023-04-01 18:23:07,342 			Last test performance: 97.57%
2023-04-01 18:23:07,342 ----------------
2023-04-01 18:23:07,633   39  =>  28   		Training 486 pattern with 98.54% 	Forward time: 	 0.21 sec
2023-04-01 18:23:07,633 			Loss:    1.907e-03    			Backward time: 	 0.06 sec 
2023-04-01 18:23:07,791 			Learning rate: weights:   1.000e-04    
2023-04-01 18:23:07,792 			Last test performance: 97.57%
2023-04-01 18:23:07,792 ----------------
2023-04-01 18:23:08,094   39  =>  29   		Training 486 pattern with 98.75% 	Forward time: 	 0.22 sec
2023-04-01 18:23:08,094 			Loss:    2.110e-03    			Backward time: 	 0.07 sec 
2023-04-01 18:23:08,256 			Learning rate: weights:   1.000e-04    
2023-04-01 18:23:08,256 			Last test performance: 97.57%
2023-04-01 18:23:08,256 ----------------
2023-04-01 18:23:08,535   39  =>  30   		Training 486 pattern with 98.75% 	Forward time: 	 0.19 sec
2023-04-01 18:23:08,535 			Loss:    2.058e-03    			Backward time: 	 0.07 sec 
2023-04-01 18:23:08,620 			Learning rate: weights:   1.000e-04    
2023-04-01 18:23:08,621 			Last test performance: 97.57%
2023-04-01 18:23:08,621 ----------------
2023-04-01 18:23:08,906   39  =>  31   		Training 486 pattern with 97.71% 	Forward time: 	 0.21 sec
2023-04-01 18:23:08,906 			Loss:    3.198e-03    			Backward time: 	 0.06 sec 
2023-04-01 18:23:09,073 			Learning rate: weights:   1.000e-04    
2023-04-01 18:23:09,073 			Last test performance: 97.57%
2023-04-01 18:23:09,074 ----------------
2023-04-01 18:23:09,353   39  =>  32   		Training 486 pattern with 97.50% 	Forward time: 	 0.20 sec
2023-04-01 18:23:09,353 			Loss:    3.663e-03    			Backward time: 	 0.06 sec 
2023-04-01 18:23:09,442 			Learning rate: weights:   1.000e-04    
2023-04-01 18:23:09,442 			Last test performance: 97.57%
2023-04-01 18:23:09,442 ----------------
2023-04-01 18:23:09,702   39  =>  33   		Training 486 pattern with 98.75% 	Forward time: 	 0.18 sec
2023-04-01 18:23:09,702 			Loss:    1.758e-03    			Backward time: 	 0.06 sec 
2023-04-01 18:23:09,789 			Learning rate: weights:   1.000e-04    
2023-04-01 18:23:09,789 			Last test performance: 97.57%
2023-04-01 18:23:09,789 ----------------
2023-04-01 18:23:10,045   39  =>  34   		Training 486 pattern with 98.96% 	Forward time: 	 0.18 sec
2023-04-01 18:23:10,045 			Loss:    1.726e-03    			Backward time: 	 0.06 sec 
2023-04-01 18:23:10,200 			Learning rate: weights:   1.000e-04    
2023-04-01 18:23:10,200 			Last test performance: 97.57%
2023-04-01 18:23:10,200 ----------------
2023-04-01 18:23:10,505   39  =>  35   		Training 486 pattern with 97.92% 	Forward time: 	 0.22 sec
2023-04-01 18:23:10,506 			Loss:    2.461e-03    			Backward time: 	 0.06 sec 
2023-04-01 18:23:10,662 			Learning rate: weights:   1.000e-04    
2023-04-01 18:23:10,662 			Last test performance: 97.57%
2023-04-01 18:23:10,662 ----------------
2023-04-01 18:23:10,975   39  =>  36   		Training 486 pattern with 98.33% 	Forward time: 	 0.23 sec
2023-04-01 18:23:10,975 			Loss:    1.514e-03    			Backward time: 	 0.07 sec 
2023-04-01 18:23:11,069 			Learning rate: weights:   1.000e-04    
2023-04-01 18:23:11,069 			Last test performance: 97.57%
2023-04-01 18:23:11,070 ----------------
2023-04-01 18:23:11,348   39  =>  37   		Training 486 pattern with 97.71% 	Forward time: 	 0.21 sec
2023-04-01 18:23:11,348 			Loss:    2.612e-03    			Backward time: 	 0.06 sec 
2023-04-01 18:23:11,468 			Learning rate: weights:   1.000e-04    
2023-04-01 18:23:11,468 			Last test performance: 97.57%
2023-04-01 18:23:11,468 ----------------
2023-04-01 18:23:11,735   39  =>  38   		Training 486 pattern with 97.71% 	Forward time: 	 0.20 sec
2023-04-01 18:23:11,735 			Loss:    3.003e-03    			Backward time: 	 0.05 sec 
2023-04-01 18:23:11,921 			Learning rate: weights:   1.000e-04    
2023-04-01 18:23:11,921 			Last test performance: 97.57%
2023-04-01 18:23:11,926 ----------------
2023-04-01 18:23:12,203   39  =>  39   		Training 486 pattern with 98.12% 	Forward time: 	 0.22 sec
2023-04-01 18:23:12,204 			Loss:    2.707e-03    			Backward time: 	 0.05 sec 
2023-04-01 18:23:12,339 			Learning rate: weights:   1.000e-04    
2023-04-01 18:23:12,339 			Last test performance: 97.57%
2023-04-01 18:23:12,340 ----------------
2023-04-01 18:23:12,615   39  =>  40   		Training 486 pattern with 98.33% 	Forward time: 	 0.21 sec
2023-04-01 18:23:12,615 			Loss:    2.049e-03    			Backward time: 	 0.05 sec 
2023-04-01 18:23:12,710 			Learning rate: weights:   1.000e-04    
2023-04-01 18:23:12,710 			Last test performance: 97.57%
2023-04-01 18:23:12,710 ----------------
2023-04-01 18:23:12,984   39  =>  41   		Training 486 pattern with 98.75% 	Forward time: 	 0.20 sec
2023-04-01 18:23:12,984 			Loss:    1.882e-03    			Backward time: 	 0.06 sec 
2023-04-01 18:23:13,114 			Learning rate: weights:   1.000e-04    
2023-04-01 18:23:13,114 			Last test performance: 97.57%
2023-04-01 18:23:13,114 ----------------
2023-04-01 18:23:13,364   39  =>  42   		Training 486 pattern with 98.54% 	Forward time: 	 0.18 sec
2023-04-01 18:23:13,365 			Loss:    2.170e-03    			Backward time: 	 0.06 sec 
2023-04-01 18:23:13,574 			Learning rate: weights:   1.000e-04    
2023-04-01 18:23:13,575 			Last test performance: 97.57%
2023-04-01 18:23:13,575 ----------------
2023-04-01 18:23:13,815   39  =>  43   		Training 486 pattern with 98.54% 	Forward time: 	 0.17 sec
2023-04-01 18:23:13,815 			Loss:    1.822e-03    			Backward time: 	 0.05 sec 
2023-04-01 18:23:13,943 			Learning rate: weights:   1.000e-04    
2023-04-01 18:23:13,943 			Last test performance: 97.57%
2023-04-01 18:23:13,944 ----------------
2023-04-01 18:23:14,212   39  =>  44   		Training 486 pattern with 98.75% 	Forward time: 	 0.21 sec
2023-04-01 18:23:14,212 			Loss:    1.374e-03    			Backward time: 	 0.05 sec 
2023-04-01 18:23:14,487 			Learning rate: weights:   1.000e-04    
2023-04-01 18:23:14,487 			Last test performance: 97.57%
2023-04-01 18:23:14,488 ----------------
2023-04-01 18:23:14,736   39  =>  45   		Training 486 pattern with 99.17% 	Forward time: 	 0.18 sec
2023-04-01 18:23:14,736 			Loss:    1.590e-03    			Backward time: 	 0.06 sec 
2023-04-01 18:23:14,830 			Learning rate: weights:   1.000e-04    
2023-04-01 18:23:14,830 			Last test performance: 97.57%
2023-04-01 18:23:14,830 ----------------
2023-04-01 18:23:15,120   39  =>  46   		Training 486 pattern with 97.71% 	Forward time: 	 0.22 sec
2023-04-01 18:23:15,120 			Loss:    2.962e-03    			Backward time: 	 0.06 sec 
2023-04-01 18:23:15,241 			Learning rate: weights:   1.000e-04    
2023-04-01 18:23:15,241 			Last test performance: 97.57%
2023-04-01 18:23:15,241 ----------------
2023-04-01 18:23:15,474   39  =>  47   		Training 486 pattern with 97.71% 	Forward time: 	 0.17 sec
2023-04-01 18:23:15,474 			Loss:    2.433e-03    			Backward time: 	 0.05 sec 
2023-04-01 18:23:15,561 			Learning rate: weights:   1.000e-04    
2023-04-01 18:23:15,561 			Last test performance: 97.57%
2023-04-01 18:23:15,561 ----------------
2023-04-01 18:23:15,808   39  =>  48   		Training 486 pattern with 98.75% 	Forward time: 	 0.18 sec
2023-04-01 18:23:15,808 			Loss:    2.334e-03    			Backward time: 	 0.06 sec 
2023-04-01 18:23:16,025 			Learning rate: weights:   1.000e-04    
2023-04-01 18:23:16,025 			Last test performance: 97.57%
2023-04-01 18:23:16,025 ----------------
2023-04-01 18:23:16,303   39  =>  49   		Training 486 pattern with 97.92% 	Forward time: 	 0.21 sec
2023-04-01 18:23:16,303 			Loss:    2.437e-03    			Backward time: 	 0.05 sec 
2023-04-01 18:23:16,397 			Learning rate: weights:   1.000e-04    
2023-04-01 18:23:16,397 			Last test performance: 97.57%
2023-04-01 18:23:16,397 ----------------
2023-04-01 18:23:16,668   39  =>  50   		Training 486 pattern with 97.71% 	Forward time: 	 0.20 sec
2023-04-01 18:23:16,668 			Loss:    3.069e-03    			Backward time: 	 0.06 sec 
2023-04-01 18:23:16,798 			Learning rate: weights:   1.000e-04    
2023-04-01 18:23:16,798 			Last test performance: 97.57%
2023-04-01 18:23:16,798 ----------------
2023-04-01 18:23:17,069   39  =>  51   		Training 486 pattern with 97.50% 	Forward time: 	 0.21 sec
2023-04-01 18:23:17,069 			Loss:    2.897e-03    			Backward time: 	 0.05 sec 
2023-04-01 18:23:17,277 			Learning rate: weights:   1.000e-04    
2023-04-01 18:23:17,278 			Last test performance: 97.57%
2023-04-01 18:23:17,278 ----------------
2023-04-01 18:23:17,632   39  =>  52   		Training 486 pattern with 98.54% 	Forward time: 	 0.26 sec
2023-04-01 18:23:17,632 			Loss:    2.949e-03    			Backward time: 	 0.08 sec 
2023-04-01 18:23:17,726 			Learning rate: weights:   1.000e-04    
2023-04-01 18:23:17,727 			Last test performance: 97.57%
2023-04-01 18:23:17,727 ----------------
2023-04-01 18:23:18,018   39  =>  53   		Training 486 pattern with 98.12% 	Forward time: 	 0.22 sec
2023-04-01 18:23:18,019 			Loss:    2.548e-03    			Backward time: 	 0.06 sec 
2023-04-01 18:23:18,144 			Learning rate: weights:   1.000e-04    
2023-04-01 18:23:18,144 			Last test performance: 97.57%
2023-04-01 18:23:18,144 ----------------
2023-04-01 18:23:18,398   39  =>  54   		Training 486 pattern with 99.17% 	Forward time: 	 0.18 sec
2023-04-01 18:23:18,398 			Loss:    1.208e-03    			Backward time: 	 0.06 sec 
2023-04-01 18:23:18,485 			Learning rate: weights:   1.000e-04    
2023-04-01 18:23:18,486 			Last test performance: 97.57%
2023-04-01 18:23:18,486 ----------------
2023-04-01 18:23:18,815   39  =>  55   		Training 486 pattern with 99.17% 	Forward time: 	 0.25 sec
2023-04-01 18:23:18,815 			Loss:    1.690e-03    			Backward time: 	 0.07 sec 
2023-04-01 18:23:18,943 			Learning rate: weights:   1.000e-04    
2023-04-01 18:23:18,943 			Last test performance: 97.57%
2023-04-01 18:23:18,943 ----------------
2023-04-01 18:23:19,216   39  =>  56   		Training 486 pattern with 98.33% 	Forward time: 	 0.20 sec
2023-04-01 18:23:19,216 			Loss:    2.584e-03    			Backward time: 	 0.06 sec 
2023-04-01 18:23:19,337 			Learning rate: weights:   1.000e-04    
2023-04-01 18:23:19,337 			Last test performance: 97.57%
2023-04-01 18:23:19,337 ----------------
2023-04-01 18:23:19,577   39  =>  57   		Training 486 pattern with 98.12% 	Forward time: 	 0.17 sec
2023-04-01 18:23:19,577 			Loss:    2.025e-03    			Backward time: 	 0.06 sec 
2023-04-01 18:23:19,705 			Learning rate: weights:   1.000e-04    
2023-04-01 18:23:19,706 			Last test performance: 97.57%
2023-04-01 18:23:19,706 ----------------
2023-04-01 18:23:19,986   39  =>  58   		Training 486 pattern with 97.71% 	Forward time: 	 0.21 sec
2023-04-01 18:23:19,987 			Loss:    2.857e-03    			Backward time: 	 0.06 sec 
2023-04-01 18:23:20,116 			Learning rate: weights:   1.000e-04    
2023-04-01 18:23:20,116 			Last test performance: 97.57%
2023-04-01 18:23:20,116 ----------------
2023-04-01 18:23:20,366   39  =>  59   		Training 486 pattern with 96.88% 	Forward time: 	 0.18 sec
2023-04-01 18:23:20,367 			Loss:    3.668e-03    			Backward time: 	 0.06 sec 
2023-04-01 18:23:20,500 			Learning rate: weights:   1.000e-04    
2023-04-01 18:23:20,501 			Last test performance: 97.57%
2023-04-01 18:23:20,501 ----------------
2023-04-01 18:23:20,737   39  =>  60   		Training 486 pattern with 97.71% 	Forward time: 	 0.17 sec
2023-04-01 18:23:20,737 			Loss:    2.423e-03    			Backward time: 	 0.05 sec 
2023-04-01 18:23:20,892 			Learning rate: weights:   1.000e-04    
2023-04-01 18:23:20,892 			Last test performance: 97.57%
2023-04-01 18:23:20,892 ----------------
2023-04-01 18:23:21,180   39  =>  61   		Training 486 pattern with 97.92% 	Forward time: 	 0.22 sec
2023-04-01 18:23:21,180 			Loss:    1.909e-03    			Backward time: 	 0.06 sec 
2023-04-01 18:23:21,269 			Learning rate: weights:   1.000e-04    
2023-04-01 18:23:21,269 			Last test performance: 97.57%
2023-04-01 18:23:21,269 ----------------
2023-04-01 18:23:21,597   39  =>  62   		Training 486 pattern with 98.96% 	Forward time: 	 0.24 sec
2023-04-01 18:23:21,597 			Loss:    1.691e-03    			Backward time: 	 0.07 sec 
2023-04-01 18:23:21,711 			Learning rate: weights:   1.000e-04    
2023-04-01 18:23:21,711 			Last test performance: 97.57%
2023-04-01 18:23:21,711 ----------------
2023-04-01 18:23:21,999   39  =>  63   		Training 486 pattern with 97.92% 	Forward time: 	 0.22 sec
2023-04-01 18:23:21,999 			Loss:    2.908e-03    			Backward time: 	 0.05 sec 
2023-04-01 18:23:22,151 			Learning rate: weights:   1.000e-04    
2023-04-01 18:23:22,151 			Last test performance: 97.57%
2023-04-01 18:23:22,151 ----------------
2023-04-01 18:23:22,430   39  =>  64   		Training 486 pattern with 98.96% 	Forward time: 	 0.21 sec
2023-04-01 18:23:22,430 			Loss:    1.972e-03    			Backward time: 	 0.06 sec 
2023-04-01 18:23:22,545 			Learning rate: weights:   1.000e-04    
2023-04-01 18:23:22,546 			Last test performance: 97.57%
2023-04-01 18:23:22,546 ----------------
2023-04-01 18:23:22,872   39  =>  65   		Training 486 pattern with 98.12% 	Forward time: 	 0.25 sec
2023-04-01 18:23:22,872 			Loss:    2.363e-03    			Backward time: 	 0.07 sec 
2023-04-01 18:23:23,004 			Learning rate: weights:   1.000e-04    
2023-04-01 18:23:23,004 			Last test performance: 97.57%
2023-04-01 18:23:23,004 ----------------
2023-04-01 18:23:23,293   39  =>  66   		Training 486 pattern with 98.54% 	Forward time: 	 0.22 sec
2023-04-01 18:23:23,293 			Loss:    1.828e-03    			Backward time: 	 0.06 sec 
2023-04-01 18:23:23,422 			Learning rate: weights:   1.000e-04    
2023-04-01 18:23:23,422 			Last test performance: 97.57%
2023-04-01 18:23:23,422 ----------------
2023-04-01 18:23:23,692   39  =>  67   		Training 486 pattern with 98.75% 	Forward time: 	 0.19 sec
2023-04-01 18:23:23,692 			Loss:    2.494e-03    			Backward time: 	 0.07 sec 
2023-04-01 18:23:23,793 			Learning rate: weights:   1.000e-04    
2023-04-01 18:23:23,793 			Last test performance: 97.57%
2023-04-01 18:23:23,793 ----------------
2023-04-01 18:23:24,093   39  =>  68   		Training 486 pattern with 98.33% 	Forward time: 	 0.22 sec
2023-04-01 18:23:24,093 			Loss:    3.098e-03    			Backward time: 	 0.06 sec 
2023-04-01 18:23:24,225 			Learning rate: weights:   1.000e-04    
2023-04-01 18:23:24,226 			Last test performance: 97.57%
2023-04-01 18:23:24,226 ----------------
2023-04-01 18:23:24,461   39  =>  69   		Training 486 pattern with 99.17% 	Forward time: 	 0.17 sec
2023-04-01 18:23:24,461 			Loss:    1.424e-03    			Backward time: 	 0.05 sec 
2023-04-01 18:23:24,609 			Learning rate: weights:   1.000e-04    
2023-04-01 18:23:24,609 			Last test performance: 97.57%
2023-04-01 18:23:24,609 ----------------
2023-04-01 18:23:24,878   39  =>  70   		Training 486 pattern with 97.29% 	Forward time: 	 0.20 sec
2023-04-01 18:23:24,878 			Loss:    3.261e-03    			Backward time: 	 0.05 sec 
2023-04-01 18:23:25,004 			Learning rate: weights:   1.000e-04    
2023-04-01 18:23:25,004 			Last test performance: 97.57%
2023-04-01 18:23:25,005 ----------------
2023-04-01 18:23:25,279   39  =>  71   		Training 486 pattern with 96.88% 	Forward time: 	 0.21 sec
2023-04-01 18:23:25,279 			Loss:    3.397e-03    			Backward time: 	 0.05 sec 
2023-04-01 18:23:25,429 			Learning rate: weights:   1.000e-04    
2023-04-01 18:23:25,429 			Last test performance: 97.57%
2023-04-01 18:23:25,430 ----------------
2023-04-01 18:23:25,708   39  =>  72   		Training 486 pattern with 97.92% 	Forward time: 	 0.21 sec
2023-04-01 18:23:25,708 			Loss:    2.290e-03    			Backward time: 	 0.06 sec 
2023-04-01 18:23:25,859 			Learning rate: weights:   1.000e-04    
2023-04-01 18:23:25,859 			Last test performance: 97.57%
2023-04-01 18:23:25,859 ----------------
2023-04-01 18:23:26,179   39  =>  73   		Training 486 pattern with 98.54% 	Forward time: 	 0.26 sec
2023-04-01 18:23:26,179 			Loss:    1.844e-03    			Backward time: 	 0.05 sec 
2023-04-01 18:23:26,290 			Learning rate: weights:   1.000e-04    
2023-04-01 18:23:26,290 			Last test performance: 97.57%
2023-04-01 18:23:26,291 ----------------
2023-04-01 18:23:26,539   39  =>  74   		Training 486 pattern with 97.92% 	Forward time: 	 0.18 sec
2023-04-01 18:23:26,539 			Loss:    2.462e-03    			Backward time: 	 0.06 sec 
2023-04-01 18:23:26,669 			Learning rate: weights:   1.000e-04    
2023-04-01 18:23:26,669 			Last test performance: 97.57%
2023-04-01 18:23:26,670 ----------------
2023-04-01 18:23:26,960   39  =>  75   		Training 486 pattern with 98.75% 	Forward time: 	 0.21 sec
2023-04-01 18:23:26,960 			Loss:    2.054e-03    			Backward time: 	 0.07 sec 
2023-04-01 18:23:27,111 			Learning rate: weights:   1.000e-04    
2023-04-01 18:23:27,111 			Last test performance: 97.57%
2023-04-01 18:23:27,111 ----------------
2023-04-01 18:23:27,385   39  =>  76   		Training 486 pattern with 98.54% 	Forward time: 	 0.21 sec
2023-04-01 18:23:27,385 			Loss:    2.717e-03    			Backward time: 	 0.05 sec 
2023-04-01 18:23:27,515 			Learning rate: weights:   1.000e-04    
2023-04-01 18:23:27,516 			Last test performance: 97.57%
2023-04-01 18:23:27,516 ----------------
2023-04-01 18:23:27,756   39  =>  77   		Training 486 pattern with 97.08% 	Forward time: 	 0.17 sec
2023-04-01 18:23:27,756 			Loss:    2.866e-03    			Backward time: 	 0.06 sec 
2023-04-01 18:23:27,911 			Learning rate: weights:   1.000e-04    
2023-04-01 18:23:27,911 			Last test performance: 97.57%
2023-04-01 18:23:27,911 ----------------
2023-04-01 18:23:28,168   39  =>  78   		Training 486 pattern with 98.12% 	Forward time: 	 0.18 sec
2023-04-01 18:23:28,169 			Loss:    2.531e-03    			Backward time: 	 0.07 sec 
2023-04-01 18:23:28,260 			Learning rate: weights:   1.000e-04    
2023-04-01 18:23:28,260 			Last test performance: 97.57%
2023-04-01 18:23:28,260 ----------------
2023-04-01 18:23:28,544   39  =>  79   		Training 486 pattern with 98.75% 	Forward time: 	 0.22 sec
2023-04-01 18:23:28,544 			Loss:    1.940e-03    			Backward time: 	 0.05 sec 
2023-04-01 18:23:28,634 			Learning rate: weights:   1.000e-04    
2023-04-01 18:23:28,635 			Last test performance: 97.57%
2023-04-01 18:23:28,635 ----------------
2023-04-01 18:23:28,881   39  =>  80   		Training 486 pattern with 97.71% 	Forward time: 	 0.18 sec
2023-04-01 18:23:28,881 			Loss:    2.885e-03    			Backward time: 	 0.06 sec 
2023-04-01 18:23:29,032 			Learning rate: weights:   1.000e-04    
2023-04-01 18:23:29,032 			Last test performance: 97.57%
2023-04-01 18:23:29,032 ----------------
2023-04-01 18:23:29,280   39  =>  81   		Training 486 pattern with 97.92% 	Forward time: 	 0.18 sec
2023-04-01 18:23:29,281 			Loss:    2.397e-03    			Backward time: 	 0.06 sec 
2023-04-01 18:23:29,440 			Learning rate: weights:   1.000e-04    
2023-04-01 18:23:29,440 			Last test performance: 97.57%
2023-04-01 18:23:29,440 ----------------
2023-04-01 18:23:29,688   39  =>  82   		Training 486 pattern with 97.92% 	Forward time: 	 0.18 sec
2023-04-01 18:23:29,688 			Loss:    3.086e-03    			Backward time: 	 0.06 sec 
2023-04-01 18:23:29,781 			Learning rate: weights:   1.000e-04    
2023-04-01 18:23:29,781 			Last test performance: 97.57%
2023-04-01 18:23:29,781 ----------------
2023-04-01 18:23:30,077   39  =>  83   		Training 486 pattern with 97.92% 	Forward time: 	 0.22 sec
2023-04-01 18:23:30,078 			Loss:    2.216e-03    			Backward time: 	 0.06 sec 
2023-04-01 18:23:30,234 			Learning rate: weights:   1.000e-04    
2023-04-01 18:23:30,234 			Last test performance: 97.57%
2023-04-01 18:23:30,234 ----------------
2023-04-01 18:23:30,514   39  =>  84   		Training 486 pattern with 97.92% 	Forward time: 	 0.22 sec
2023-04-01 18:23:30,514 			Loss:    2.137e-03    			Backward time: 	 0.05 sec 
2023-04-01 18:23:30,639 			Learning rate: weights:   1.000e-04    
2023-04-01 18:23:30,640 			Last test performance: 97.57%
2023-04-01 18:23:30,640 ----------------
2023-04-01 18:23:30,921   39  =>  85   		Training 486 pattern with 97.50% 	Forward time: 	 0.22 sec
2023-04-01 18:23:30,922 			Loss:    3.142e-03    			Backward time: 	 0.05 sec 
2023-04-01 18:23:31,012 			Learning rate: weights:   1.000e-04    
2023-04-01 18:23:31,013 			Last test performance: 97.57%
2023-04-01 18:23:31,013 ----------------
2023-04-01 18:23:31,306   39  =>  86   		Training 486 pattern with 98.12% 	Forward time: 	 0.23 sec
2023-04-01 18:23:31,306 			Loss:    2.491e-03    			Backward time: 	 0.06 sec 
2023-04-01 18:23:31,395 			Learning rate: weights:   1.000e-04    
2023-04-01 18:23:31,396 			Last test performance: 97.57%
2023-04-01 18:23:31,396 ----------------
2023-04-01 18:23:31,630   39  =>  87   		Training 486 pattern with 97.29% 	Forward time: 	 0.17 sec
2023-04-01 18:23:31,630 			Loss:    2.233e-03    			Backward time: 	 0.05 sec 
2023-04-01 18:23:31,837 			Learning rate: weights:   1.000e-04    
2023-04-01 18:23:31,837 			Last test performance: 97.57%
2023-04-01 18:23:31,837 ----------------
2023-04-01 18:23:32,124   39  =>  88   		Training 486 pattern with 98.12% 	Forward time: 	 0.22 sec
2023-04-01 18:23:32,124 			Loss:    2.023e-03    			Backward time: 	 0.06 sec 
2023-04-01 18:23:32,272 			Learning rate: weights:   1.000e-04    
2023-04-01 18:23:32,272 			Last test performance: 97.57%
2023-04-01 18:23:32,272 ----------------
2023-04-01 18:23:32,520   39  =>  89   		Training 486 pattern with 98.96% 	Forward time: 	 0.18 sec
2023-04-01 18:23:32,520 			Loss:    1.775e-03    			Backward time: 	 0.06 sec 
2023-04-01 18:23:32,647 			Learning rate: weights:   1.000e-04    
2023-04-01 18:23:32,647 			Last test performance: 97.57%
2023-04-01 18:23:32,647 ----------------
2023-04-01 18:23:32,896   39  =>  90   		Training 486 pattern with 97.29% 	Forward time: 	 0.18 sec
2023-04-01 18:23:32,896 			Loss:    2.989e-03    			Backward time: 	 0.06 sec 
2023-04-01 18:23:33,017 			Learning rate: weights:   1.000e-04    
2023-04-01 18:23:33,017 			Last test performance: 97.57%
2023-04-01 18:23:33,017 ----------------
2023-04-01 18:23:33,298   39  =>  91   		Training 486 pattern with 98.75% 	Forward time: 	 0.22 sec
2023-04-01 18:23:33,298 			Loss:    2.026e-03    			Backward time: 	 0.05 sec 
2023-04-01 18:23:33,414 			Learning rate: weights:   1.000e-04    
2023-04-01 18:23:33,415 			Last test performance: 97.57%
2023-04-01 18:23:33,415 ----------------
2023-04-01 18:23:33,680   39  =>  92   		Training 486 pattern with 98.54% 	Forward time: 	 0.20 sec
2023-04-01 18:23:33,680 			Loss:    1.791e-03    			Backward time: 	 0.05 sec 
2023-04-01 18:23:33,775 			Learning rate: weights:   1.000e-04    
2023-04-01 18:23:33,775 			Last test performance: 97.57%
2023-04-01 18:23:33,775 ----------------
2023-04-01 18:23:34,025   39  =>  93   		Training 486 pattern with 98.33% 	Forward time: 	 0.18 sec
2023-04-01 18:23:34,025 			Loss:    1.430e-03    			Backward time: 	 0.06 sec 
2023-04-01 18:23:34,112 			Learning rate: weights:   1.000e-04    
2023-04-01 18:23:34,112 			Last test performance: 97.57%
2023-04-01 18:23:34,113 ----------------
2023-04-01 18:23:34,402   39  =>  94   		Training 486 pattern with 98.12% 	Forward time: 	 0.21 sec
2023-04-01 18:23:34,403 			Loss:    2.396e-03    			Backward time: 	 0.06 sec 
2023-04-01 18:23:34,533 			Learning rate: weights:   1.000e-04    
2023-04-01 18:23:34,533 			Last test performance: 97.57%
2023-04-01 18:23:34,533 ----------------
2023-04-01 18:23:34,828   39  =>  95   		Training 486 pattern with 98.75% 	Forward time: 	 0.22 sec
2023-04-01 18:23:34,828 			Loss:    1.599e-03    			Backward time: 	 0.06 sec 
2023-04-01 18:23:34,949 			Learning rate: weights:   1.000e-04    
2023-04-01 18:23:34,949 			Last test performance: 97.57%
2023-04-01 18:23:34,949 ----------------
2023-04-01 18:23:35,232   39  =>  96   		Training 486 pattern with 98.96% 	Forward time: 	 0.21 sec
2023-04-01 18:23:35,233 			Loss:    1.834e-03    			Backward time: 	 0.06 sec 
2023-04-01 18:23:35,368 			Learning rate: weights:   1.000e-04    
2023-04-01 18:23:35,369 			Last test performance: 97.57%
2023-04-01 18:23:35,369 ----------------
2023-04-01 18:23:35,620   39  =>  97   		Training 486 pattern with 98.12% 	Forward time: 	 0.18 sec
2023-04-01 18:23:35,620 			Loss:    2.462e-03    			Backward time: 	 0.06 sec 
2023-04-01 18:23:35,718 			Learning rate: weights:   1.000e-04    
2023-04-01 18:23:35,718 			Last test performance: 97.57%
2023-04-01 18:23:35,718 ----------------
2023-04-01 18:23:35,974   39  =>  98   		Training 486 pattern with 98.75% 	Forward time: 	 0.19 sec
2023-04-01 18:23:35,974 			Loss:    1.706e-03    			Backward time: 	 0.05 sec 
2023-04-01 18:23:36,105 			Learning rate: weights:   1.000e-04    
2023-04-01 18:23:36,106 			Last test performance: 97.57%
2023-04-01 18:23:36,106 ----------------
2023-04-01 18:23:36,399   39  =>  99   		Training 486 pattern with 97.71% 	Forward time: 	 0.22 sec
2023-04-01 18:23:36,399 			Loss:    2.017e-03    			Backward time: 	 0.06 sec 
2023-04-01 18:23:36,529 			Learning rate: weights:   1.000e-04    
2023-04-01 18:23:36,529 			Last test performance: 97.57%
2023-04-01 18:23:36,529 ----------------
2023-04-01 18:23:36,783   39  => 100   		Training 486 pattern with 99.17% 	Forward time: 	 0.18 sec
2023-04-01 18:23:36,783 			Loss:    1.517e-03    			Backward time: 	 0.06 sec 
2023-04-01 18:23:36,938 			Learning rate: weights:   1.000e-04    
2023-04-01 18:23:36,938 			Last test performance: 97.57%
2023-04-01 18:23:36,938 ----------------
2023-04-01 18:23:37,242   39  => 101   		Training 486 pattern with 98.75% 	Forward time: 	 0.23 sec
2023-04-01 18:23:37,242 			Loss:    2.214e-03    			Backward time: 	 0.06 sec 
2023-04-01 18:23:37,374 			Learning rate: weights:   1.000e-04    
2023-04-01 18:23:37,374 			Last test performance: 97.57%
2023-04-01 18:23:37,374 ----------------
2023-04-01 18:23:37,599   39  => 102   		Training 486 pattern with 98.33% 	Forward time: 	 0.16 sec
2023-04-01 18:23:37,599 			Loss:    2.960e-03    			Backward time: 	 0.06 sec 
2023-04-01 18:23:37,772 			Learning rate: weights:   1.000e-04    
2023-04-01 18:23:37,772 			Last test performance: 97.57%
2023-04-01 18:23:37,772 ----------------
2023-04-01 18:23:38,015   39  => 103   		Training 486 pattern with 98.54% 	Forward time: 	 0.17 sec
2023-04-01 18:23:38,015 			Loss:    1.985e-03    			Backward time: 	 0.06 sec 
2023-04-01 18:23:38,144 			Learning rate: weights:   1.000e-04    
2023-04-01 18:23:38,144 			Last test performance: 97.57%
2023-04-01 18:23:38,144 ----------------
2023-04-01 18:23:38,425   39  => 104   		Training 486 pattern with 98.33% 	Forward time: 	 0.21 sec
2023-04-01 18:23:38,425 			Loss:    2.278e-03    			Backward time: 	 0.05 sec 
2023-04-01 18:23:38,614 			Learning rate: weights:   1.000e-04    
2023-04-01 18:23:38,614 			Last test performance: 97.57%
2023-04-01 18:23:38,614 ----------------
2023-04-01 18:23:38,851   39  => 105   		Training 486 pattern with 97.50% 	Forward time: 	 0.17 sec
2023-04-01 18:23:38,851 			Loss:    2.425e-03    			Backward time: 	 0.05 sec 
2023-04-01 18:23:39,035 			Learning rate: weights:   1.000e-04    
2023-04-01 18:23:39,035 			Last test performance: 97.57%
2023-04-01 18:23:39,035 ----------------
2023-04-01 18:23:39,273   39  => 106   		Training 486 pattern with 97.92% 	Forward time: 	 0.17 sec
2023-04-01 18:23:39,273 			Loss:    2.119e-03    			Backward time: 	 0.05 sec 
2023-04-01 18:23:39,362 			Learning rate: weights:   1.000e-04    
2023-04-01 18:23:39,362 			Last test performance: 97.57%
2023-04-01 18:23:39,362 ----------------
2023-04-01 18:23:39,607   39  => 107   		Training 486 pattern with 97.29% 	Forward time: 	 0.18 sec
2023-04-01 18:23:39,607 			Loss:    2.267e-03    			Backward time: 	 0.06 sec 
2023-04-01 18:23:39,789 			Learning rate: weights:   1.000e-04    
2023-04-01 18:23:39,789 			Last test performance: 97.57%
2023-04-01 18:23:39,789 ----------------
2023-04-01 18:23:40,064   39  => 108   		Training 486 pattern with 97.50% 	Forward time: 	 0.21 sec
2023-04-01 18:23:40,064 			Loss:    2.565e-03    			Backward time: 	 0.05 sec 
2023-04-01 18:23:40,319 			Learning rate: weights:   1.000e-04    
2023-04-01 18:23:40,319 			Last test performance: 97.57%
2023-04-01 18:23:40,319 ----------------
2023-04-01 18:23:40,619   39  => 109   		Training 486 pattern with 97.29% 	Forward time: 	 0.24 sec
2023-04-01 18:23:40,619 			Loss:    4.171e-03    			Backward time: 	 0.05 sec 
2023-04-01 18:23:40,714 			Learning rate: weights:   1.000e-04    
2023-04-01 18:23:40,714 			Last test performance: 97.57%
2023-04-01 18:23:40,714 ----------------
2023-04-01 18:23:41,013   39  => 110   		Training 486 pattern with 98.12% 	Forward time: 	 0.22 sec
2023-04-01 18:23:41,014 			Loss:    2.365e-03    			Backward time: 	 0.07 sec 
2023-04-01 18:23:41,170 			Learning rate: weights:   1.000e-04    
2023-04-01 18:23:41,170 			Last test performance: 97.57%
2023-04-01 18:23:41,171 ----------------
2023-04-01 18:23:41,448   39  => 111   		Training 486 pattern with 98.75% 	Forward time: 	 0.21 sec
2023-04-01 18:23:41,448 			Loss:    1.572e-03    			Backward time: 	 0.05 sec 
2023-04-01 18:23:41,546 			Learning rate: weights:   1.000e-04    
2023-04-01 18:23:41,546 			Last test performance: 97.57%
2023-04-01 18:23:41,546 ----------------
2023-04-01 18:23:41,826   39  => 112   		Training 486 pattern with 96.88% 	Forward time: 	 0.21 sec
2023-04-01 18:23:41,826 			Loss:    2.754e-03    			Backward time: 	 0.06 sec 
2023-04-01 18:23:41,961 			Learning rate: weights:   1.000e-04    
2023-04-01 18:23:41,961 			Last test performance: 97.57%
2023-04-01 18:23:41,961 ----------------
2023-04-01 18:23:42,261   39  => 113   		Training 486 pattern with 98.12% 	Forward time: 	 0.22 sec
2023-04-01 18:23:42,262 			Loss:    1.998e-03    			Backward time: 	 0.06 sec 
2023-04-01 18:23:42,429 			Learning rate: weights:   1.000e-04    
2023-04-01 18:23:42,430 			Last test performance: 97.57%
2023-04-01 18:23:42,430 ----------------
2023-04-01 18:23:42,661   39  => 114   		Training 486 pattern with 97.92% 	Forward time: 	 0.16 sec
2023-04-01 18:23:42,661 			Loss:    2.671e-03    			Backward time: 	 0.05 sec 
2023-04-01 18:23:42,813 			Learning rate: weights:   1.000e-04    
2023-04-01 18:23:42,813 			Last test performance: 97.57%
2023-04-01 18:23:42,813 ----------------
2023-04-01 18:23:43,051   39  => 115   		Training 486 pattern with 97.92% 	Forward time: 	 0.17 sec
2023-04-01 18:23:43,051 			Loss:    2.981e-03    			Backward time: 	 0.05 sec 
2023-04-01 18:23:43,138 			Learning rate: weights:   1.000e-04    
2023-04-01 18:23:43,138 			Last test performance: 97.57%
2023-04-01 18:23:43,138 ----------------
2023-04-01 18:23:43,383   39  => 116   		Training 486 pattern with 98.12% 	Forward time: 	 0.18 sec
2023-04-01 18:23:43,383 			Loss:    2.411e-03    			Backward time: 	 0.06 sec 
2023-04-01 18:23:43,511 			Learning rate: weights:   1.000e-04    
2023-04-01 18:23:43,511 			Last test performance: 97.57%
2023-04-01 18:23:43,511 ----------------
2023-04-01 18:23:43,770   39  => 117   		Training 486 pattern with 98.54% 	Forward time: 	 0.19 sec
2023-04-01 18:23:43,770 			Loss:    2.089e-03    			Backward time: 	 0.06 sec 
2023-04-01 18:23:43,856 			Learning rate: weights:   1.000e-04    
2023-04-01 18:23:43,856 			Last test performance: 97.57%
2023-04-01 18:23:43,856 ----------------
2023-04-01 18:23:44,101   39  => 118   		Training 486 pattern with 97.92% 	Forward time: 	 0.18 sec
2023-04-01 18:23:44,101 			Loss:    2.153e-03    			Backward time: 	 0.06 sec 
2023-04-01 18:23:44,301 			Learning rate: weights:   1.000e-04    
2023-04-01 18:23:44,302 			Last test performance: 97.57%
2023-04-01 18:23:44,302 ----------------
2023-04-01 18:23:44,553   39  => 119   		Training 486 pattern with 97.50% 	Forward time: 	 0.18 sec
2023-04-01 18:23:44,553 			Loss:    2.345e-03    			Backward time: 	 0.05 sec 
2023-04-01 18:23:44,754 			Learning rate: weights:   1.000e-04    
2023-04-01 18:23:44,754 			Last test performance: 97.57%
2023-04-01 18:23:44,754 ----------------
2023-04-01 18:23:45,055   39  => 120   		Training 486 pattern with 99.38% 	Forward time: 	 0.23 sec
2023-04-01 18:23:45,055 			Loss:    1.226e-03    			Backward time: 	 0.06 sec 
2023-04-01 18:23:45,158 			Learning rate: weights:   1.000e-04    
2023-04-01 18:23:45,158 			Last test performance: 97.57%
2023-04-01 18:23:45,158 ----------------
2023-04-01 18:23:45,451   39  => 121   		Training 486 pattern with 98.75% 	Forward time: 	 0.22 sec
2023-04-01 18:23:45,451 			Loss:    1.205e-03    			Backward time: 	 0.06 sec 
2023-04-01 18:23:45,539 			Learning rate: weights:   1.000e-04    
2023-04-01 18:23:45,539 			Last test performance: 97.57%
2023-04-01 18:23:45,539 ----------------
2023-04-01 18:23:45,806   39  => 122   		Training 486 pattern with 97.71% 	Forward time: 	 0.19 sec
2023-04-01 18:23:45,806 			Loss:    2.755e-03    			Backward time: 	 0.06 sec 
2023-04-01 18:23:45,932 			Learning rate: weights:   1.000e-04    
2023-04-01 18:23:45,933 			Last test performance: 97.57%
2023-04-01 18:23:45,933 ----------------
2023-04-01 18:23:46,247   39  => 123   		Training 486 pattern with 97.71% 	Forward time: 	 0.23 sec
2023-04-01 18:23:46,247 			Loss:    2.945e-03    			Backward time: 	 0.07 sec 
2023-04-01 18:23:46,374 			Learning rate: weights:   1.000e-04    
2023-04-01 18:23:46,374 			Last test performance: 97.57%
2023-04-01 18:23:46,374 ----------------
2023-04-01 18:23:46,654   39  => 124   		Training 486 pattern with 98.54% 	Forward time: 	 0.20 sec
2023-04-01 18:23:46,654 			Loss:    2.110e-03    			Backward time: 	 0.07 sec 
2023-04-01 18:23:46,776 
2023-04-01 18:23:46,777 Testing:
2023-04-01 18:23:46,836 		24 of 10000 with 91.67% 	 Time used:  0.06 sec
2023-04-01 18:23:46,843 		48 of 10000 with 95.83% 	 Time used:  0.01 sec
2023-04-01 18:23:46,849 		72 of 10000 with 97.22% 	 Time used:  0.01 sec
2023-04-01 18:23:46,856 		96 of 10000 with 96.88% 	 Time used:  0.01 sec
2023-04-01 18:23:46,862 		120 of 10000 with 97.50% 	 Time used:  0.01 sec
2023-04-01 18:23:46,869 		144 of 10000 with 97.22% 	 Time used:  0.01 sec
2023-04-01 18:23:46,875 		168 of 10000 with 97.62% 	 Time used:  0.01 sec
2023-04-01 18:23:46,882 		192 of 10000 with 97.92% 	 Time used:  0.01 sec
2023-04-01 18:23:46,889 		216 of 10000 with 98.15% 	 Time used:  0.01 sec
2023-04-01 18:23:46,895 		240 of 10000 with 98.33% 	 Time used:  0.01 sec
2023-04-01 18:23:46,902 		264 of 10000 with 97.73% 	 Time used:  0.01 sec
2023-04-01 18:23:46,908 		288 of 10000 with 97.22% 	 Time used:  0.01 sec
2023-04-01 18:23:46,915 		312 of 10000 with 97.12% 	 Time used:  0.01 sec
2023-04-01 18:23:46,921 		336 of 10000 with 97.32% 	 Time used:  0.01 sec
2023-04-01 18:23:46,927 		360 of 10000 with 97.22% 	 Time used:  0.01 sec
2023-04-01 18:23:46,934 		384 of 10000 with 97.40% 	 Time used:  0.01 sec
2023-04-01 18:23:46,940 		408 of 10000 with 97.55% 	 Time used:  0.01 sec
2023-04-01 18:23:46,947 		432 of 10000 with 97.45% 	 Time used:  0.01 sec
2023-04-01 18:23:46,953 		456 of 10000 with 97.15% 	 Time used:  0.01 sec
2023-04-01 18:23:46,960 		480 of 10000 with 97.29% 	 Time used:  0.01 sec
2023-04-01 18:23:46,966 		504 of 10000 with 97.42% 	 Time used:  0.01 sec
2023-04-01 18:23:46,973 		528 of 10000 with 97.35% 	 Time used:  0.01 sec
2023-04-01 18:23:46,979 		552 of 10000 with 97.46% 	 Time used:  0.01 sec
2023-04-01 18:23:46,986 		576 of 10000 with 97.57% 	 Time used:  0.01 sec
2023-04-01 18:23:46,992 		600 of 10000 with 97.67% 	 Time used:  0.01 sec
2023-04-01 18:23:46,999 		624 of 10000 with 97.76% 	 Time used:  0.01 sec
2023-04-01 18:23:47,005 		648 of 10000 with 97.84% 	 Time used:  0.01 sec
2023-04-01 18:23:47,012 		672 of 10000 with 97.92% 	 Time used:  0.01 sec
2023-04-01 18:23:47,018 		696 of 10000 with 97.99% 	 Time used:  0.01 sec
2023-04-01 18:23:47,025 		720 of 10000 with 98.06% 	 Time used:  0.01 sec
2023-04-01 18:23:47,032 		744 of 10000 with 98.12% 	 Time used:  0.01 sec
2023-04-01 18:23:47,038 		768 of 10000 with 98.05% 	 Time used:  0.01 sec
2023-04-01 18:23:47,045 		792 of 10000 with 98.11% 	 Time used:  0.01 sec
2023-04-01 18:23:47,051 		816 of 10000 with 98.04% 	 Time used:  0.01 sec
2023-04-01 18:23:47,058 		840 of 10000 with 98.10% 	 Time used:  0.01 sec
2023-04-01 18:23:47,064 		864 of 10000 with 98.15% 	 Time used:  0.01 sec
2023-04-01 18:23:47,071 		888 of 10000 with 98.20% 	 Time used:  0.01 sec
2023-04-01 18:23:47,077 		912 of 10000 with 98.14% 	 Time used:  0.01 sec
2023-04-01 18:23:47,084 		936 of 10000 with 98.18% 	 Time used:  0.01 sec
2023-04-01 18:23:47,090 		960 of 10000 with 98.23% 	 Time used:  0.01 sec
2023-04-01 18:23:47,097 		984 of 10000 with 98.07% 	 Time used:  0.01 sec
2023-04-01 18:23:47,103 		1008 of 10000 with 98.12% 	 Time used:  0.01 sec
2023-04-01 18:23:47,110 		1032 of 10000 with 98.16% 	 Time used:  0.01 sec
2023-04-01 18:23:47,116 		1056 of 10000 with 98.01% 	 Time used:  0.01 sec
2023-04-01 18:23:47,123 		1080 of 10000 with 97.96% 	 Time used:  0.01 sec
2023-04-01 18:23:47,129 		1104 of 10000 with 98.01% 	 Time used:  0.01 sec
2023-04-01 18:23:47,136 		1128 of 10000 with 98.05% 	 Time used:  0.01 sec
2023-04-01 18:23:47,142 		1152 of 10000 with 98.09% 	 Time used:  0.01 sec
2023-04-01 18:23:47,149 		1176 of 10000 with 98.13% 	 Time used:  0.01 sec
2023-04-01 18:23:47,155 		1200 of 10000 with 98.17% 	 Time used:  0.01 sec
2023-04-01 18:23:47,171 		1224 of 10000 with 98.12% 	 Time used:  0.02 sec
2023-04-01 18:23:47,178 		1248 of 10000 with 98.16% 	 Time used:  0.01 sec
2023-04-01 18:23:47,192 		1272 of 10000 with 98.11% 	 Time used:  0.01 sec
2023-04-01 18:23:47,199 		1296 of 10000 with 98.15% 	 Time used:  0.01 sec
2023-04-01 18:23:47,209 		1320 of 10000 with 98.18% 	 Time used:  0.01 sec
2023-04-01 18:23:47,216 		1344 of 10000 with 98.21% 	 Time used:  0.01 sec
2023-04-01 18:23:47,223 		1368 of 10000 with 98.25% 	 Time used:  0.01 sec
2023-04-01 18:23:47,230 		1392 of 10000 with 98.28% 	 Time used:  0.01 sec
2023-04-01 18:23:47,237 		1416 of 10000 with 98.31% 	 Time used:  0.01 sec
2023-04-01 18:23:47,250 		1440 of 10000 with 98.33% 	 Time used:  0.01 sec
2023-04-01 18:23:47,257 		1464 of 10000 with 98.29% 	 Time used:  0.01 sec
2023-04-01 18:23:47,264 		1488 of 10000 with 98.19% 	 Time used:  0.01 sec
2023-04-01 18:23:47,272 		1512 of 10000 with 98.08% 	 Time used:  0.01 sec
2023-04-01 18:23:47,279 		1536 of 10000 with 98.11% 	 Time used:  0.01 sec
2023-04-01 18:23:47,286 		1560 of 10000 with 98.14% 	 Time used:  0.01 sec
2023-04-01 18:23:47,299 		1584 of 10000 with 97.98% 	 Time used:  0.01 sec
2023-04-01 18:23:47,306 		1608 of 10000 with 98.01% 	 Time used:  0.01 sec
2023-04-01 18:23:47,314 		1632 of 10000 with 97.98% 	 Time used:  0.01 sec
2023-04-01 18:23:47,321 		1656 of 10000 with 98.01% 	 Time used:  0.01 sec
2023-04-01 18:23:47,328 		1680 of 10000 with 98.04% 	 Time used:  0.01 sec
2023-04-01 18:23:47,340 		1704 of 10000 with 98.06% 	 Time used:  0.01 sec
2023-04-01 18:23:47,347 		1728 of 10000 with 97.97% 	 Time used:  0.01 sec
2023-04-01 18:23:47,354 		1752 of 10000 with 98.00% 	 Time used:  0.01 sec
2023-04-01 18:23:47,361 		1776 of 10000 with 98.03% 	 Time used:  0.01 sec
2023-04-01 18:23:47,368 		1800 of 10000 with 98.00% 	 Time used:  0.01 sec
2023-04-01 18:23:47,375 		1824 of 10000 with 97.92% 	 Time used:  0.01 sec
2023-04-01 18:23:47,381 		1848 of 10000 with 97.94% 	 Time used:  0.01 sec
2023-04-01 18:23:47,388 		1872 of 10000 with 97.86% 	 Time used:  0.01 sec
2023-04-01 18:23:47,394 		1896 of 10000 with 97.84% 	 Time used:  0.01 sec
2023-04-01 18:23:47,401 		1920 of 10000 with 97.86% 	 Time used:  0.01 sec
2023-04-01 18:23:47,407 		1944 of 10000 with 97.79% 	 Time used:  0.01 sec
2023-04-01 18:23:47,414 		1968 of 10000 with 97.71% 	 Time used:  0.01 sec
2023-04-01 18:23:47,420 		1992 of 10000 with 97.69% 	 Time used:  0.01 sec
2023-04-01 18:23:47,427 		2016 of 10000 with 97.72% 	 Time used:  0.01 sec
2023-04-01 18:23:47,433 		2040 of 10000 with 97.70% 	 Time used:  0.01 sec
2023-04-01 18:23:47,440 		2064 of 10000 with 97.63% 	 Time used:  0.01 sec
2023-04-01 18:23:47,446 		2088 of 10000 with 97.61% 	 Time used:  0.01 sec
2023-04-01 18:23:47,453 		2112 of 10000 with 97.63% 	 Time used:  0.01 sec
2023-04-01 18:23:47,459 		2136 of 10000 with 97.66% 	 Time used:  0.01 sec
2023-04-01 18:23:47,466 		2160 of 10000 with 97.64% 	 Time used:  0.01 sec
2023-04-01 18:23:47,472 		2184 of 10000 with 97.66% 	 Time used:  0.01 sec
2023-04-01 18:23:47,479 		2208 of 10000 with 97.69% 	 Time used:  0.01 sec
2023-04-01 18:23:47,485 		2232 of 10000 with 97.72% 	 Time used:  0.01 sec
2023-04-01 18:23:47,492 		2256 of 10000 with 97.70% 	 Time used:  0.01 sec
2023-04-01 18:23:47,498 		2280 of 10000 with 97.68% 	 Time used:  0.01 sec
2023-04-01 18:23:47,505 		2304 of 10000 with 97.70% 	 Time used:  0.01 sec
2023-04-01 18:23:47,511 		2328 of 10000 with 97.68% 	 Time used:  0.01 sec
2023-04-01 18:23:47,518 		2352 of 10000 with 97.70% 	 Time used:  0.01 sec
2023-04-01 18:23:47,524 		2376 of 10000 with 97.64% 	 Time used:  0.01 sec
2023-04-01 18:23:47,539 		2400 of 10000 with 97.67% 	 Time used:  0.01 sec
2023-04-01 18:23:47,546 		2424 of 10000 with 97.65% 	 Time used:  0.01 sec
2023-04-01 18:23:47,552 		2448 of 10000 with 97.67% 	 Time used:  0.01 sec
2023-04-01 18:23:47,563 		2472 of 10000 with 97.69% 	 Time used:  0.01 sec
2023-04-01 18:23:47,570 		2496 of 10000 with 97.68% 	 Time used:  0.01 sec
2023-04-01 18:23:47,577 		2520 of 10000 with 97.66% 	 Time used:  0.01 sec
2023-04-01 18:23:47,583 		2544 of 10000 with 97.68% 	 Time used:  0.01 sec
2023-04-01 18:23:47,589 		2568 of 10000 with 97.66% 	 Time used:  0.01 sec
2023-04-01 18:23:47,596 		2592 of 10000 with 97.69% 	 Time used:  0.01 sec
2023-04-01 18:23:47,602 		2616 of 10000 with 97.67% 	 Time used:  0.01 sec
2023-04-01 18:23:47,609 		2640 of 10000 with 97.69% 	 Time used:  0.01 sec
2023-04-01 18:23:47,615 		2664 of 10000 with 97.71% 	 Time used:  0.01 sec
2023-04-01 18:23:47,622 		2688 of 10000 with 97.69% 	 Time used:  0.01 sec
2023-04-01 18:23:47,628 		2712 of 10000 with 97.71% 	 Time used:  0.01 sec
2023-04-01 18:23:47,635 		2736 of 10000 with 97.70% 	 Time used:  0.01 sec
2023-04-01 18:23:47,641 		2760 of 10000 with 97.72% 	 Time used:  0.01 sec
2023-04-01 18:23:47,648 		2784 of 10000 with 97.74% 	 Time used:  0.01 sec
2023-04-01 18:23:47,654 		2808 of 10000 with 97.72% 	 Time used:  0.01 sec
2023-04-01 18:23:47,661 		2832 of 10000 with 97.70% 	 Time used:  0.01 sec
2023-04-01 18:23:47,668 		2856 of 10000 with 97.65% 	 Time used:  0.01 sec
2023-04-01 18:23:47,674 		2880 of 10000 with 97.60% 	 Time used:  0.01 sec
2023-04-01 18:23:47,681 		2904 of 10000 with 97.59% 	 Time used:  0.01 sec
2023-04-01 18:23:47,687 		2928 of 10000 with 97.61% 	 Time used:  0.01 sec
2023-04-01 18:23:47,694 		2952 of 10000 with 97.63% 	 Time used:  0.01 sec
2023-04-01 18:23:47,700 		2976 of 10000 with 97.65% 	 Time used:  0.01 sec
2023-04-01 18:23:47,707 		3000 of 10000 with 97.63% 	 Time used:  0.01 sec
2023-04-01 18:23:47,713 		3024 of 10000 with 97.65% 	 Time used:  0.01 sec
2023-04-01 18:23:47,720 		3048 of 10000 with 97.67% 	 Time used:  0.01 sec
2023-04-01 18:23:47,726 		3072 of 10000 with 97.69% 	 Time used:  0.01 sec
2023-04-01 18:23:47,733 		3096 of 10000 with 97.67% 	 Time used:  0.01 sec
2023-04-01 18:23:47,740 		3120 of 10000 with 97.69% 	 Time used:  0.01 sec
2023-04-01 18:23:47,747 		3144 of 10000 with 97.68% 	 Time used:  0.01 sec
2023-04-01 18:23:47,753 		3168 of 10000 with 97.70% 	 Time used:  0.01 sec
2023-04-01 18:23:47,760 		3192 of 10000 with 97.65% 	 Time used:  0.01 sec
2023-04-01 18:23:47,766 		3216 of 10000 with 97.67% 	 Time used:  0.01 sec
2023-04-01 18:23:47,773 		3240 of 10000 with 97.65% 	 Time used:  0.01 sec
2023-04-01 18:23:47,779 		3264 of 10000 with 97.64% 	 Time used:  0.01 sec
2023-04-01 18:23:47,785 		3288 of 10000 with 97.63% 	 Time used:  0.01 sec
2023-04-01 18:23:47,792 		3312 of 10000 with 97.64% 	 Time used:  0.01 sec
2023-04-01 18:23:47,798 		3336 of 10000 with 97.66% 	 Time used:  0.01 sec
2023-04-01 18:23:47,805 		3360 of 10000 with 97.68% 	 Time used:  0.01 sec
2023-04-01 18:23:47,811 		3384 of 10000 with 97.70% 	 Time used:  0.01 sec
2023-04-01 18:23:47,818 		3408 of 10000 with 97.71% 	 Time used:  0.01 sec
2023-04-01 18:23:47,824 		3432 of 10000 with 97.70% 	 Time used:  0.01 sec
2023-04-01 18:23:47,831 		3456 of 10000 with 97.69% 	 Time used:  0.01 sec
2023-04-01 18:23:47,837 		3480 of 10000 with 97.67% 	 Time used:  0.01 sec
2023-04-01 18:23:47,844 		3504 of 10000 with 97.63% 	 Time used:  0.01 sec
2023-04-01 18:23:47,850 		3528 of 10000 with 97.65% 	 Time used:  0.01 sec
2023-04-01 18:23:47,857 		3552 of 10000 with 97.66% 	 Time used:  0.01 sec
2023-04-01 18:23:47,863 		3576 of 10000 with 97.65% 	 Time used:  0.01 sec
2023-04-01 18:23:47,870 		3600 of 10000 with 97.67% 	 Time used:  0.01 sec
2023-04-01 18:23:47,876 		3624 of 10000 with 97.65% 	 Time used:  0.01 sec
2023-04-01 18:23:47,883 		3648 of 10000 with 97.67% 	 Time used:  0.01 sec
2023-04-01 18:23:47,889 		3672 of 10000 with 97.69% 	 Time used:  0.01 sec
2023-04-01 18:23:47,896 		3696 of 10000 with 97.70% 	 Time used:  0.01 sec
2023-04-01 18:23:47,902 		3720 of 10000 with 97.69% 	 Time used:  0.01 sec
2023-04-01 18:23:47,909 		3744 of 10000 with 97.70% 	 Time used:  0.01 sec
2023-04-01 18:23:47,916 		3768 of 10000 with 97.72% 	 Time used:  0.01 sec
2023-04-01 18:23:47,922 		3792 of 10000 with 97.73% 	 Time used:  0.01 sec
2023-04-01 18:23:47,929 		3816 of 10000 with 97.69% 	 Time used:  0.01 sec
2023-04-01 18:23:47,936 		3840 of 10000 with 97.71% 	 Time used:  0.01 sec
2023-04-01 18:23:47,942 		3864 of 10000 with 97.72% 	 Time used:  0.01 sec
2023-04-01 18:23:47,949 		3888 of 10000 with 97.74% 	 Time used:  0.01 sec
2023-04-01 18:23:47,955 		3912 of 10000 with 97.75% 	 Time used:  0.01 sec
2023-04-01 18:23:47,962 		3936 of 10000 with 97.76% 	 Time used:  0.01 sec
2023-04-01 18:23:47,969 		3960 of 10000 with 97.73% 	 Time used:  0.01 sec
2023-04-01 18:23:47,975 		3984 of 10000 with 97.69% 	 Time used:  0.01 sec
2023-04-01 18:23:47,982 		4008 of 10000 with 97.70% 	 Time used:  0.01 sec
2023-04-01 18:23:47,989 		4032 of 10000 with 97.72% 	 Time used:  0.01 sec
2023-04-01 18:23:47,995 		4056 of 10000 with 97.73% 	 Time used:  0.01 sec
2023-04-01 18:23:48,002 		4080 of 10000 with 97.75% 	 Time used:  0.01 sec
2023-04-01 18:23:48,008 		4104 of 10000 with 97.73% 	 Time used:  0.01 sec
2023-04-01 18:23:48,015 		4128 of 10000 with 97.75% 	 Time used:  0.01 sec
2023-04-01 18:23:48,021 		4152 of 10000 with 97.76% 	 Time used:  0.01 sec
2023-04-01 18:23:48,028 		4176 of 10000 with 97.73% 	 Time used:  0.01 sec
2023-04-01 18:23:48,035 		4200 of 10000 with 97.71% 	 Time used:  0.01 sec
2023-04-01 18:23:48,041 		4224 of 10000 with 97.73% 	 Time used:  0.01 sec
2023-04-01 18:23:48,047 		4248 of 10000 with 97.69% 	 Time used:  0.01 sec
2023-04-01 18:23:48,054 		4272 of 10000 with 97.68% 	 Time used:  0.01 sec
2023-04-01 18:23:48,060 		4296 of 10000 with 97.70% 	 Time used:  0.01 sec
2023-04-01 18:23:48,067 		4320 of 10000 with 97.69% 	 Time used:  0.01 sec
2023-04-01 18:23:48,073 		4344 of 10000 with 97.70% 	 Time used:  0.01 sec
2023-04-01 18:23:48,080 		4368 of 10000 with 97.71% 	 Time used:  0.01 sec
2023-04-01 18:23:48,086 		4392 of 10000 with 97.72% 	 Time used:  0.01 sec
2023-04-01 18:23:48,093 		4416 of 10000 with 97.71% 	 Time used:  0.01 sec
2023-04-01 18:23:48,099 		4440 of 10000 with 97.70% 	 Time used:  0.01 sec
2023-04-01 18:23:48,106 		4464 of 10000 with 97.72% 	 Time used:  0.01 sec
2023-04-01 18:23:48,112 		4488 of 10000 with 97.73% 	 Time used:  0.01 sec
2023-04-01 18:23:48,119 		4512 of 10000 with 97.72% 	 Time used:  0.01 sec
2023-04-01 18:23:48,125 		4536 of 10000 with 97.69% 	 Time used:  0.01 sec
2023-04-01 18:23:48,132 		4560 of 10000 with 97.70% 	 Time used:  0.01 sec
2023-04-01 18:23:48,138 		4584 of 10000 with 97.71% 	 Time used:  0.01 sec
2023-04-01 18:23:48,145 		4608 of 10000 with 97.70% 	 Time used:  0.01 sec
2023-04-01 18:23:48,151 		4632 of 10000 with 97.71% 	 Time used:  0.01 sec
2023-04-01 18:23:48,158 		4656 of 10000 with 97.72% 	 Time used:  0.01 sec
2023-04-01 18:23:48,164 		4680 of 10000 with 97.74% 	 Time used:  0.01 sec
2023-04-01 18:23:48,171 		4704 of 10000 with 97.73% 	 Time used:  0.01 sec
2023-04-01 18:23:48,177 		4728 of 10000 with 97.72% 	 Time used:  0.01 sec
2023-04-01 18:23:48,184 		4752 of 10000 with 97.71% 	 Time used:  0.01 sec
2023-04-01 18:23:48,190 		4776 of 10000 with 97.70% 	 Time used:  0.01 sec
2023-04-01 18:23:48,196 		4800 of 10000 with 97.69% 	 Time used:  0.01 sec
2023-04-01 18:23:48,203 		4824 of 10000 with 97.70% 	 Time used:  0.01 sec
2023-04-01 18:23:48,209 		4848 of 10000 with 97.69% 	 Time used:  0.01 sec
2023-04-01 18:23:48,216 		4872 of 10000 with 97.70% 	 Time used:  0.01 sec
2023-04-01 18:23:48,222 		4896 of 10000 with 97.71% 	 Time used:  0.01 sec
2023-04-01 18:23:48,229 		4920 of 10000 with 97.72% 	 Time used:  0.01 sec
2023-04-01 18:23:48,235 		4944 of 10000 with 97.73% 	 Time used:  0.01 sec
2023-04-01 18:23:48,242 		4968 of 10000 with 97.75% 	 Time used:  0.01 sec
2023-04-01 18:23:48,248 		4992 of 10000 with 97.76% 	 Time used:  0.01 sec
2023-04-01 18:23:48,254 		5016 of 10000 with 97.77% 	 Time used:  0.01 sec
2023-04-01 18:23:48,261 		5040 of 10000 with 97.78% 	 Time used:  0.01 sec
2023-04-01 18:23:48,267 		5064 of 10000 with 97.77% 	 Time used:  0.01 sec
2023-04-01 18:23:48,274 		5088 of 10000 with 97.76% 	 Time used:  0.01 sec
2023-04-01 18:23:48,280 		5112 of 10000 with 97.77% 	 Time used:  0.01 sec
2023-04-01 18:23:48,287 		5136 of 10000 with 97.76% 	 Time used:  0.01 sec
2023-04-01 18:23:48,293 		5160 of 10000 with 97.77% 	 Time used:  0.01 sec
2023-04-01 18:23:48,299 		5184 of 10000 with 97.78% 	 Time used:  0.01 sec
2023-04-01 18:23:48,306 		5208 of 10000 with 97.79% 	 Time used:  0.01 sec
2023-04-01 18:23:48,313 		5232 of 10000 with 97.80% 	 Time used:  0.01 sec
2023-04-01 18:23:48,319 		5256 of 10000 with 97.79% 	 Time used:  0.01 sec
2023-04-01 18:23:48,325 		5280 of 10000 with 97.80% 	 Time used:  0.01 sec
2023-04-01 18:23:48,332 		5304 of 10000 with 97.81% 	 Time used:  0.01 sec
2023-04-01 18:23:48,338 		5328 of 10000 with 97.80% 	 Time used:  0.01 sec
2023-04-01 18:23:48,345 		5352 of 10000 with 97.81% 	 Time used:  0.01 sec
2023-04-01 18:23:48,351 		5376 of 10000 with 97.79% 	 Time used:  0.01 sec
2023-04-01 18:23:48,358 		5400 of 10000 with 97.80% 	 Time used:  0.01 sec
2023-04-01 18:23:48,364 		5424 of 10000 with 97.81% 	 Time used:  0.01 sec
2023-04-01 18:23:48,371 		5448 of 10000 with 97.82% 	 Time used:  0.01 sec
2023-04-01 18:23:48,377 		5472 of 10000 with 97.81% 	 Time used:  0.01 sec
2023-04-01 18:23:48,384 		5496 of 10000 with 97.80% 	 Time used:  0.01 sec
2023-04-01 18:23:48,390 		5520 of 10000 with 97.79% 	 Time used:  0.01 sec
2023-04-01 18:23:48,397 		5544 of 10000 with 97.80% 	 Time used:  0.01 sec
2023-04-01 18:23:48,403 		5568 of 10000 with 97.79% 	 Time used:  0.01 sec
2023-04-01 18:23:48,410 		5592 of 10000 with 97.78% 	 Time used:  0.01 sec
2023-04-01 18:23:48,416 		5616 of 10000 with 97.77% 	 Time used:  0.01 sec
2023-04-01 18:23:48,423 		5640 of 10000 with 97.77% 	 Time used:  0.01 sec
2023-04-01 18:23:48,430 		5664 of 10000 with 97.76% 	 Time used:  0.01 sec
2023-04-01 18:23:48,436 		5688 of 10000 with 97.77% 	 Time used:  0.01 sec
2023-04-01 18:23:48,443 		5712 of 10000 with 97.78% 	 Time used:  0.01 sec
2023-04-01 18:23:48,450 		5736 of 10000 with 97.75% 	 Time used:  0.01 sec
2023-04-01 18:23:48,457 		5760 of 10000 with 97.76% 	 Time used:  0.01 sec
2023-04-01 18:23:48,463 		5784 of 10000 with 97.75% 	 Time used:  0.01 sec
2023-04-01 18:23:48,470 		5808 of 10000 with 97.76% 	 Time used:  0.01 sec
2023-04-01 18:23:48,477 		5832 of 10000 with 97.75% 	 Time used:  0.01 sec
2023-04-01 18:23:48,484 		5856 of 10000 with 97.75% 	 Time used:  0.01 sec
2023-04-01 18:23:48,491 		5880 of 10000 with 97.74% 	 Time used:  0.01 sec
2023-04-01 18:23:48,497 		5904 of 10000 with 97.75% 	 Time used:  0.01 sec
2023-04-01 18:23:48,504 		5928 of 10000 with 97.74% 	 Time used:  0.01 sec
2023-04-01 18:23:48,510 		5952 of 10000 with 97.75% 	 Time used:  0.01 sec
2023-04-01 18:23:48,517 		5976 of 10000 with 97.76% 	 Time used:  0.01 sec
2023-04-01 18:23:48,523 		6000 of 10000 with 97.77% 	 Time used:  0.01 sec
2023-04-01 18:23:48,530 		6024 of 10000 with 97.78% 	 Time used:  0.01 sec
2023-04-01 18:23:48,536 		6048 of 10000 with 97.75% 	 Time used:  0.01 sec
2023-04-01 18:23:48,543 		6072 of 10000 with 97.74% 	 Time used:  0.01 sec
2023-04-01 18:23:48,549 		6096 of 10000 with 97.72% 	 Time used:  0.01 sec
2023-04-01 18:23:48,555 		6120 of 10000 with 97.70% 	 Time used:  0.01 sec
2023-04-01 18:23:48,562 		6144 of 10000 with 97.71% 	 Time used:  0.01 sec
2023-04-01 18:23:48,568 		6168 of 10000 with 97.70% 	 Time used:  0.01 sec
2023-04-01 18:23:48,575 		6192 of 10000 with 97.69% 	 Time used:  0.01 sec
2023-04-01 18:23:48,581 		6216 of 10000 with 97.68% 	 Time used:  0.01 sec
2023-04-01 18:23:48,588 		6240 of 10000 with 97.69% 	 Time used:  0.01 sec
2023-04-01 18:23:48,594 		6264 of 10000 with 97.70% 	 Time used:  0.01 sec
2023-04-01 18:23:48,600 		6288 of 10000 with 97.71% 	 Time used:  0.01 sec
2023-04-01 18:23:48,607 		6312 of 10000 with 97.72% 	 Time used:  0.01 sec
2023-04-01 18:23:48,616 		6336 of 10000 with 97.73% 	 Time used:  0.01 sec
2023-04-01 18:23:48,625 		6360 of 10000 with 97.70% 	 Time used:  0.01 sec
2023-04-01 18:23:48,634 		6384 of 10000 with 97.71% 	 Time used:  0.01 sec
2023-04-01 18:23:48,643 		6408 of 10000 with 97.71% 	 Time used:  0.01 sec
2023-04-01 18:23:48,649 		6432 of 10000 with 97.71% 	 Time used:  0.01 sec
2023-04-01 18:23:48,656 		6456 of 10000 with 97.72% 	 Time used:  0.01 sec
2023-04-01 18:23:48,662 		6480 of 10000 with 97.73% 	 Time used:  0.01 sec
2023-04-01 18:23:48,669 		6504 of 10000 with 97.72% 	 Time used:  0.01 sec
2023-04-01 18:23:48,676 		6528 of 10000 with 97.72% 	 Time used:  0.01 sec
2023-04-01 18:23:48,682 		6552 of 10000 with 97.73% 	 Time used:  0.01 sec
2023-04-01 18:23:48,689 		6576 of 10000 with 97.72% 	 Time used:  0.01 sec
2023-04-01 18:23:48,695 		6600 of 10000 with 97.73% 	 Time used:  0.01 sec
2023-04-01 18:23:48,702 		6624 of 10000 with 97.74% 	 Time used:  0.01 sec
2023-04-01 18:23:48,708 		6648 of 10000 with 97.70% 	 Time used:  0.01 sec
2023-04-01 18:23:48,715 		6672 of 10000 with 97.71% 	 Time used:  0.01 sec
2023-04-01 18:23:48,721 		6696 of 10000 with 97.70% 	 Time used:  0.01 sec
2023-04-01 18:23:48,728 		6720 of 10000 with 97.69% 	 Time used:  0.01 sec
2023-04-01 18:23:48,734 		6744 of 10000 with 97.67% 	 Time used:  0.01 sec
2023-04-01 18:23:48,741 		6768 of 10000 with 97.67% 	 Time used:  0.01 sec
2023-04-01 18:23:48,747 		6792 of 10000 with 97.67% 	 Time used:  0.01 sec
2023-04-01 18:23:48,754 		6816 of 10000 with 97.67% 	 Time used:  0.01 sec
2023-04-01 18:23:48,760 		6840 of 10000 with 97.68% 	 Time used:  0.01 sec
2023-04-01 18:23:48,767 		6864 of 10000 with 97.67% 	 Time used:  0.01 sec
2023-04-01 18:23:48,773 		6888 of 10000 with 97.68% 	 Time used:  0.01 sec
2023-04-01 18:23:48,780 		6912 of 10000 with 97.67% 	 Time used:  0.01 sec
2023-04-01 18:23:48,786 		6936 of 10000 with 97.68% 	 Time used:  0.01 sec
2023-04-01 18:23:48,792 		6960 of 10000 with 97.69% 	 Time used:  0.01 sec
2023-04-01 18:23:48,799 		6984 of 10000 with 97.67% 	 Time used:  0.01 sec
2023-04-01 18:23:48,805 		7008 of 10000 with 97.66% 	 Time used:  0.01 sec
2023-04-01 18:23:48,812 		7032 of 10000 with 97.67% 	 Time used:  0.01 sec
2023-04-01 18:23:48,819 		7056 of 10000 with 97.68% 	 Time used:  0.01 sec
2023-04-01 18:23:48,825 		7080 of 10000 with 97.68% 	 Time used:  0.01 sec
2023-04-01 18:23:48,832 		7104 of 10000 with 97.68% 	 Time used:  0.01 sec
2023-04-01 18:23:48,838 		7128 of 10000 with 97.67% 	 Time used:  0.01 sec
2023-04-01 18:23:48,845 		7152 of 10000 with 97.65% 	 Time used:  0.01 sec
2023-04-01 18:23:48,851 		7176 of 10000 with 97.66% 	 Time used:  0.01 sec
2023-04-01 18:23:48,858 		7200 of 10000 with 97.67% 	 Time used:  0.01 sec
2023-04-01 18:23:48,864 		7224 of 10000 with 97.67% 	 Time used:  0.01 sec
2023-04-01 18:23:48,870 		7248 of 10000 with 97.65% 	 Time used:  0.01 sec
2023-04-01 18:23:48,877 		7272 of 10000 with 97.66% 	 Time used:  0.01 sec
2023-04-01 18:23:48,883 		7296 of 10000 with 97.66% 	 Time used:  0.01 sec
2023-04-01 18:23:48,890 		7320 of 10000 with 97.65% 	 Time used:  0.01 sec
2023-04-01 18:23:48,896 		7344 of 10000 with 97.64% 	 Time used:  0.01 sec
2023-04-01 18:23:48,903 		7368 of 10000 with 97.65% 	 Time used:  0.01 sec
2023-04-01 18:23:48,909 		7392 of 10000 with 97.66% 	 Time used:  0.01 sec
2023-04-01 18:23:48,916 		7416 of 10000 with 97.65% 	 Time used:  0.01 sec
2023-04-01 18:23:48,922 		7440 of 10000 with 97.66% 	 Time used:  0.01 sec
2023-04-01 18:23:48,929 		7464 of 10000 with 97.67% 	 Time used:  0.01 sec
2023-04-01 18:23:48,935 		7488 of 10000 with 97.66% 	 Time used:  0.01 sec
2023-04-01 18:23:48,942 		7512 of 10000 with 97.67% 	 Time used:  0.01 sec
2023-04-01 18:23:48,948 		7536 of 10000 with 97.68% 	 Time used:  0.01 sec
2023-04-01 18:23:48,955 		7560 of 10000 with 97.67% 	 Time used:  0.01 sec
2023-04-01 18:23:48,961 		7584 of 10000 with 97.67% 	 Time used:  0.01 sec
2023-04-01 18:23:48,968 		7608 of 10000 with 97.67% 	 Time used:  0.01 sec
2023-04-01 18:23:48,974 		7632 of 10000 with 97.68% 	 Time used:  0.01 sec
2023-04-01 18:23:48,981 		7656 of 10000 with 97.69% 	 Time used:  0.01 sec
2023-04-01 18:23:48,987 		7680 of 10000 with 97.68% 	 Time used:  0.01 sec
2023-04-01 18:23:48,994 		7704 of 10000 with 97.69% 	 Time used:  0.01 sec
2023-04-01 18:23:49,000 		7728 of 10000 with 97.70% 	 Time used:  0.01 sec
2023-04-01 18:23:49,007 		7752 of 10000 with 97.70% 	 Time used:  0.01 sec
2023-04-01 18:23:49,013 		7776 of 10000 with 97.71% 	 Time used:  0.01 sec
2023-04-01 18:23:49,020 		7800 of 10000 with 97.72% 	 Time used:  0.01 sec
2023-04-01 18:23:49,026 		7824 of 10000 with 97.72% 	 Time used:  0.01 sec
2023-04-01 18:23:49,033 		7848 of 10000 with 97.73% 	 Time used:  0.01 sec
2023-04-01 18:23:49,039 		7872 of 10000 with 97.70% 	 Time used:  0.01 sec
2023-04-01 18:23:49,046 		7896 of 10000 with 97.71% 	 Time used:  0.01 sec
2023-04-01 18:23:49,052 		7920 of 10000 with 97.70% 	 Time used:  0.01 sec
2023-04-01 18:23:49,059 		7944 of 10000 with 97.71% 	 Time used:  0.01 sec
2023-04-01 18:23:49,065 		7968 of 10000 with 97.69% 	 Time used:  0.01 sec
2023-04-01 18:23:49,072 		7992 of 10000 with 97.70% 	 Time used:  0.01 sec
2023-04-01 18:23:49,078 		8016 of 10000 with 97.68% 	 Time used:  0.01 sec
2023-04-01 18:23:49,085 		8040 of 10000 with 97.69% 	 Time used:  0.01 sec
2023-04-01 18:23:49,091 		8064 of 10000 with 97.69% 	 Time used:  0.01 sec
2023-04-01 18:23:49,098 		8088 of 10000 with 97.68% 	 Time used:  0.01 sec
2023-04-01 18:23:49,104 		8112 of 10000 with 97.68% 	 Time used:  0.01 sec
2023-04-01 18:23:49,111 		8136 of 10000 with 97.69% 	 Time used:  0.01 sec
2023-04-01 18:23:49,117 		8160 of 10000 with 97.70% 	 Time used:  0.01 sec
2023-04-01 18:23:49,124 		8184 of 10000 with 97.69% 	 Time used:  0.01 sec
2023-04-01 18:23:49,130 		8208 of 10000 with 97.70% 	 Time used:  0.01 sec
2023-04-01 18:23:49,137 		8232 of 10000 with 97.69% 	 Time used:  0.01 sec
2023-04-01 18:23:49,143 		8256 of 10000 with 97.70% 	 Time used:  0.01 sec
2023-04-01 18:23:49,150 		8280 of 10000 with 97.69% 	 Time used:  0.01 sec
2023-04-01 18:23:49,156 		8304 of 10000 with 97.69% 	 Time used:  0.01 sec
2023-04-01 18:23:49,163 		8328 of 10000 with 97.67% 	 Time used:  0.01 sec
2023-04-01 18:23:49,169 		8352 of 10000 with 97.64% 	 Time used:  0.01 sec
2023-04-01 18:23:49,176 		8376 of 10000 with 97.65% 	 Time used:  0.01 sec
2023-04-01 18:23:49,182 		8400 of 10000 with 97.65% 	 Time used:  0.01 sec
2023-04-01 18:23:49,188 		8424 of 10000 with 97.65% 	 Time used:  0.01 sec
2023-04-01 18:23:49,195 		8448 of 10000 with 97.64% 	 Time used:  0.01 sec
2023-04-01 18:23:49,201 		8472 of 10000 with 97.65% 	 Time used:  0.01 sec
2023-04-01 18:23:49,208 		8496 of 10000 with 97.65% 	 Time used:  0.01 sec
2023-04-01 18:23:49,214 		8520 of 10000 with 97.64% 	 Time used:  0.01 sec
2023-04-01 18:23:49,221 		8544 of 10000 with 97.65% 	 Time used:  0.01 sec
2023-04-01 18:23:49,227 		8568 of 10000 with 97.64% 	 Time used:  0.01 sec
2023-04-01 18:23:49,234 		8592 of 10000 with 97.65% 	 Time used:  0.01 sec
2023-04-01 18:23:49,240 		8616 of 10000 with 97.66% 	 Time used:  0.01 sec
2023-04-01 18:23:49,247 		8640 of 10000 with 97.65% 	 Time used:  0.01 sec
2023-04-01 18:23:49,253 		8664 of 10000 with 97.65% 	 Time used:  0.01 sec
2023-04-01 18:23:49,259 		8688 of 10000 with 97.65% 	 Time used:  0.01 sec
2023-04-01 18:23:49,266 		8712 of 10000 with 97.66% 	 Time used:  0.01 sec
2023-04-01 18:23:49,272 		8736 of 10000 with 97.65% 	 Time used:  0.01 sec
2023-04-01 18:23:49,279 		8760 of 10000 with 97.66% 	 Time used:  0.01 sec
2023-04-01 18:23:49,285 		8784 of 10000 with 97.65% 	 Time used:  0.01 sec
2023-04-01 18:23:49,292 		8808 of 10000 with 97.65% 	 Time used:  0.01 sec
2023-04-01 18:23:49,298 		8832 of 10000 with 97.64% 	 Time used:  0.01 sec
2023-04-01 18:23:49,305 		8856 of 10000 with 97.65% 	 Time used:  0.01 sec
2023-04-01 18:23:49,311 		8880 of 10000 with 97.66% 	 Time used:  0.01 sec
2023-04-01 18:23:49,318 		8904 of 10000 with 97.66% 	 Time used:  0.01 sec
2023-04-01 18:23:49,324 		8928 of 10000 with 97.67% 	 Time used:  0.01 sec
2023-04-01 18:23:49,331 		8952 of 10000 with 97.68% 	 Time used:  0.01 sec
2023-04-01 18:23:49,337 		8976 of 10000 with 97.68% 	 Time used:  0.01 sec
2023-04-01 18:23:49,344 		9000 of 10000 with 97.69% 	 Time used:  0.01 sec
2023-04-01 18:23:49,350 		9024 of 10000 with 97.68% 	 Time used:  0.01 sec
2023-04-01 18:23:49,357 		9048 of 10000 with 97.69% 	 Time used:  0.01 sec
2023-04-01 18:23:49,363 		9072 of 10000 with 97.70% 	 Time used:  0.01 sec
2023-04-01 18:23:49,370 		9096 of 10000 with 97.69% 	 Time used:  0.01 sec
2023-04-01 18:23:49,376 		9120 of 10000 with 97.69% 	 Time used:  0.01 sec
2023-04-01 18:23:49,383 		9144 of 10000 with 97.69% 	 Time used:  0.01 sec
2023-04-01 18:23:49,389 		9168 of 10000 with 97.70% 	 Time used:  0.01 sec
2023-04-01 18:23:49,396 		9192 of 10000 with 97.69% 	 Time used:  0.01 sec
2023-04-01 18:23:49,402 		9216 of 10000 with 97.69% 	 Time used:  0.01 sec
2023-04-01 18:23:49,408 		9240 of 10000 with 97.69% 	 Time used:  0.01 sec
2023-04-01 18:23:49,415 		9264 of 10000 with 97.70% 	 Time used:  0.01 sec
2023-04-01 18:23:49,421 		9288 of 10000 with 97.71% 	 Time used:  0.01 sec
2023-04-01 18:23:49,428 		9312 of 10000 with 97.71% 	 Time used:  0.01 sec
2023-04-01 18:23:49,434 		9336 of 10000 with 97.72% 	 Time used:  0.01 sec
2023-04-01 18:23:49,441 		9360 of 10000 with 97.72% 	 Time used:  0.01 sec
2023-04-01 18:23:49,447 		9384 of 10000 with 97.72% 	 Time used:  0.01 sec
2023-04-01 18:23:49,454 		9408 of 10000 with 97.73% 	 Time used:  0.01 sec
2023-04-01 18:23:49,460 		9432 of 10000 with 97.73% 	 Time used:  0.01 sec
2023-04-01 18:23:49,467 		9456 of 10000 with 97.74% 	 Time used:  0.01 sec
2023-04-01 18:23:49,473 		9480 of 10000 with 97.73% 	 Time used:  0.01 sec
2023-04-01 18:23:49,480 		9504 of 10000 with 97.74% 	 Time used:  0.01 sec
2023-04-01 18:23:49,486 		9528 of 10000 with 97.73% 	 Time used:  0.01 sec
2023-04-01 18:23:49,493 		9552 of 10000 with 97.74% 	 Time used:  0.01 sec
2023-04-01 18:23:49,499 		9576 of 10000 with 97.74% 	 Time used:  0.01 sec
2023-04-01 18:23:49,506 		9600 of 10000 with 97.75% 	 Time used:  0.01 sec
2023-04-01 18:23:49,512 		9624 of 10000 with 97.76% 	 Time used:  0.01 sec
2023-04-01 18:23:49,519 		9648 of 10000 with 97.73% 	 Time used:  0.01 sec
2023-04-01 18:23:49,525 		9672 of 10000 with 97.73% 	 Time used:  0.01 sec
2023-04-01 18:23:49,532 		9696 of 10000 with 97.72% 	 Time used:  0.01 sec
2023-04-01 18:23:49,538 		9720 of 10000 with 97.72% 	 Time used:  0.01 sec
2023-04-01 18:23:49,545 		9744 of 10000 with 97.72% 	 Time used:  0.01 sec
2023-04-01 18:23:49,551 		9768 of 10000 with 97.72% 	 Time used:  0.01 sec
2023-04-01 18:23:49,558 		9792 of 10000 with 97.72% 	 Time used:  0.01 sec
2023-04-01 18:23:49,564 		9816 of 10000 with 97.72% 	 Time used:  0.01 sec
2023-04-01 18:23:49,571 		9840 of 10000 with 97.72% 	 Time used:  0.01 sec
2023-04-01 18:23:49,577 		9864 of 10000 with 97.73% 	 Time used:  0.01 sec
2023-04-01 18:23:49,583 		9888 of 10000 with 97.72% 	 Time used:  0.01 sec
2023-04-01 18:23:49,590 		9912 of 10000 with 97.73% 	 Time used:  0.01 sec
2023-04-01 18:23:49,596 		9936 of 10000 with 97.74% 	 Time used:  0.01 sec
2023-04-01 18:23:49,603 		9960 of 10000 with 97.73% 	 Time used:  0.01 sec
2023-04-01 18:23:49,609 		9984 of 10000 with 97.74% 	 Time used:  0.01 sec
2023-04-01 18:23:49,616 		10000 of 10000 with 97.73% 	 Time used:  0.01 sec
2023-04-01 18:23:49,616 
2023-04-01 18:23:49,621 			Learning rate: weights:   1.000e-04    
2023-04-01 18:23:49,621 			Last test performance: 97.73%
2023-04-01 18:23:49,621 ----------------
2023-04-01 18:23:49,877   40  =>  0    		Training 486 pattern with 98.12% 	Forward time: 	 0.18 sec
2023-04-01 18:23:49,877 			Loss:    3.449e-03    			Backward time: 	 0.06 sec 
2023-04-01 18:23:49,966 			Learning rate: weights:   1.000e-04    
2023-04-01 18:23:49,966 			Last test performance: 97.73%
2023-04-01 18:23:49,966 ----------------
2023-04-01 18:23:50,199   40  =>  1    		Training 486 pattern with 97.71% 	Forward time: 	 0.17 sec
2023-04-01 18:23:50,199 			Loss:    2.207e-03    			Backward time: 	 0.05 sec 
2023-04-01 18:23:50,286 			Learning rate: weights:   1.000e-04    
2023-04-01 18:23:50,286 			Last test performance: 97.73%
2023-04-01 18:23:50,286 ----------------
2023-04-01 18:23:50,529   40  =>  2    		Training 486 pattern with 98.33% 	Forward time: 	 0.18 sec
2023-04-01 18:23:50,529 			Loss:    1.897e-03    			Backward time: 	 0.06 sec 
2023-04-01 18:23:50,602 			Learning rate: weights:   1.000e-04    
2023-04-01 18:23:50,602 			Last test performance: 97.73%
2023-04-01 18:23:50,603 ----------------
2023-04-01 18:23:50,894   40  =>  3    		Training 486 pattern with 98.12% 	Forward time: 	 0.23 sec
2023-04-01 18:23:50,895 			Loss:    2.894e-03    			Backward time: 	 0.05 sec 
2023-04-01 18:23:51,043 			Learning rate: weights:   1.000e-04    
2023-04-01 18:23:51,043 			Last test performance: 97.73%
2023-04-01 18:23:51,043 ----------------
2023-04-01 18:23:51,314   40  =>  4    		Training 486 pattern with 98.54% 	Forward time: 	 0.21 sec
2023-04-01 18:23:51,314 			Loss:    1.870e-03    			Backward time: 	 0.05 sec 
2023-04-01 18:23:51,396 			Learning rate: weights:   1.000e-04    
2023-04-01 18:23:51,396 			Last test performance: 97.73%
2023-04-01 18:23:51,397 ----------------
2023-04-01 18:23:51,643   40  =>  5    		Training 486 pattern with 98.54% 	Forward time: 	 0.17 sec
2023-04-01 18:23:51,644 			Loss:    2.025e-03    			Backward time: 	 0.06 sec 
2023-04-01 18:23:51,763 			Learning rate: weights:   1.000e-04    
2023-04-01 18:23:51,763 			Last test performance: 97.73%
2023-04-01 18:23:51,763 ----------------
2023-04-01 18:23:52,012   40  =>  6    		Training 486 pattern with 97.50% 	Forward time: 	 0.18 sec
2023-04-01 18:23:52,012 			Loss:    3.989e-03    			Backward time: 	 0.06 sec 
2023-04-01 18:23:52,122 			Learning rate: weights:   1.000e-04    
2023-04-01 18:23:52,122 			Last test performance: 97.73%
2023-04-01 18:23:52,122 ----------------
2023-04-01 18:23:52,369   40  =>  7    		Training 486 pattern with 98.54% 	Forward time: 	 0.17 sec
2023-04-01 18:23:52,370 			Loss:    1.559e-03    			Backward time: 	 0.06 sec 
2023-04-01 18:23:52,495 			Learning rate: weights:   1.000e-04    
2023-04-01 18:23:52,495 			Last test performance: 97.73%
2023-04-01 18:23:52,496 ----------------
2023-04-01 18:23:52,796   40  =>  8    		Training 486 pattern with 98.75% 	Forward time: 	 0.22 sec
2023-04-01 18:23:52,796 			Loss:    1.758e-03    			Backward time: 	 0.06 sec 
2023-04-01 18:23:52,934 			Learning rate: weights:   1.000e-04    
2023-04-01 18:23:52,934 			Last test performance: 97.73%
2023-04-01 18:23:52,934 ----------------
2023-04-01 18:23:53,237   40  =>  9    		Training 486 pattern with 98.33% 	Forward time: 	 0.22 sec
2023-04-01 18:23:53,237 			Loss:    3.115e-03    			Backward time: 	 0.07 sec 
2023-04-01 18:23:53,365 			Learning rate: weights:   1.000e-04    
2023-04-01 18:23:53,365 			Last test performance: 97.73%
2023-04-01 18:23:53,365 ----------------
2023-04-01 18:23:53,653   40  =>  10   		Training 486 pattern with 97.92% 	Forward time: 	 0.21 sec
2023-04-01 18:23:53,654 			Loss:    2.406e-03    			Backward time: 	 0.06 sec 
2023-04-01 18:23:53,736 			Learning rate: weights:   1.000e-04    
2023-04-01 18:23:53,736 			Last test performance: 97.73%
2023-04-01 18:23:53,736 ----------------
2023-04-01 18:23:53,987   40  =>  11   		Training 486 pattern with 97.92% 	Forward time: 	 0.18 sec
2023-04-01 18:23:53,987 			Loss:    2.175e-03    			Backward time: 	 0.06 sec 
2023-04-01 18:23:54,094 			Learning rate: weights:   1.000e-04    
2023-04-01 18:23:54,095 			Last test performance: 97.73%
2023-04-01 18:23:54,095 ----------------
2023-04-01 18:23:54,379   40  =>  12   		Training 486 pattern with 97.50% 	Forward time: 	 0.21 sec
2023-04-01 18:23:54,379 			Loss:    2.816e-03    			Backward time: 	 0.06 sec 
2023-04-01 18:23:54,512 			Learning rate: weights:   1.000e-04    
2023-04-01 18:23:54,512 			Last test performance: 97.73%
2023-04-01 18:23:54,512 ----------------
2023-04-01 18:23:54,806   40  =>  13   		Training 486 pattern with 98.54% 	Forward time: 	 0.22 sec
2023-04-01 18:23:54,806 			Loss:    1.236e-03    			Backward time: 	 0.06 sec 
2023-04-01 18:23:54,966 			Learning rate: weights:   1.000e-04    
2023-04-01 18:23:54,967 			Last test performance: 97.73%
2023-04-01 18:23:54,967 ----------------
2023-04-01 18:23:55,241   40  =>  14   		Training 486 pattern with 97.92% 	Forward time: 	 0.19 sec
2023-04-01 18:23:55,242 			Loss:    2.280e-03    			Backward time: 	 0.06 sec 
2023-04-01 18:23:55,332 			Learning rate: weights:   1.000e-04    
2023-04-01 18:23:55,333 			Last test performance: 97.73%
2023-04-01 18:23:55,333 ----------------
2023-04-01 18:23:55,590   40  =>  15   		Training 486 pattern with 97.92% 	Forward time: 	 0.18 sec
2023-04-01 18:23:55,590 			Loss:    2.455e-03    			Backward time: 	 0.06 sec 
2023-04-01 18:23:55,742 			Learning rate: weights:   1.000e-04    
2023-04-01 18:23:55,742 			Last test performance: 97.73%
2023-04-01 18:23:55,742 ----------------
2023-04-01 18:23:56,018   40  =>  16   		Training 486 pattern with 97.92% 	Forward time: 	 0.21 sec
2023-04-01 18:23:56,018 			Loss:    2.049e-03    			Backward time: 	 0.05 sec 
2023-04-01 18:23:56,153 			Learning rate: weights:   1.000e-04    
2023-04-01 18:23:56,153 			Last test performance: 97.73%
2023-04-01 18:23:56,154 ----------------
2023-04-01 18:23:56,398   40  =>  17   		Training 486 pattern with 98.75% 	Forward time: 	 0.18 sec
2023-04-01 18:23:56,398 			Loss:    1.716e-03    			Backward time: 	 0.05 sec 
2023-04-01 18:23:56,546 			Learning rate: weights:   1.000e-04    
2023-04-01 18:23:56,546 			Last test performance: 97.73%
2023-04-01 18:23:56,546 ----------------
2023-04-01 18:23:56,790   40  =>  18   		Training 486 pattern with 97.92% 	Forward time: 	 0.18 sec
2023-04-01 18:23:56,790 			Loss:    2.707e-03    			Backward time: 	 0.06 sec 
2023-04-01 18:23:56,934 			Learning rate: weights:   1.000e-04    
2023-04-01 18:23:56,935 			Last test performance: 97.73%
2023-04-01 18:23:56,935 ----------------
2023-04-01 18:23:57,200   40  =>  19   		Training 486 pattern with 98.54% 	Forward time: 	 0.16 sec
2023-04-01 18:23:57,200 			Loss:    1.460e-03    			Backward time: 	 0.09 sec 
2023-04-01 18:23:57,330 			Learning rate: weights:   1.000e-04    
2023-04-01 18:23:57,330 			Last test performance: 97.73%
2023-04-01 18:23:57,331 ----------------
2023-04-01 18:23:57,593   40  =>  20   		Training 486 pattern with 98.75% 	Forward time: 	 0.20 sec
2023-04-01 18:23:57,593 			Loss:    1.986e-03    			Backward time: 	 0.05 sec 
2023-04-01 18:23:57,680 			Learning rate: weights:   1.000e-04    
2023-04-01 18:23:57,680 			Last test performance: 97.73%
2023-04-01 18:23:57,680 ----------------
2023-04-01 18:23:57,931   40  =>  21   		Training 486 pattern with 97.71% 	Forward time: 	 0.18 sec
2023-04-01 18:23:57,931 			Loss:    3.187e-03    			Backward time: 	 0.06 sec 
2023-04-01 18:23:58,081 			Learning rate: weights:   1.000e-04    
2023-04-01 18:23:58,081 			Last test performance: 97.73%
2023-04-01 18:23:58,081 ----------------
2023-04-01 18:23:58,325   40  =>  22   		Training 486 pattern with 97.50% 	Forward time: 	 0.18 sec
2023-04-01 18:23:58,325 			Loss:    3.470e-03    			Backward time: 	 0.06 sec 
2023-04-01 18:23:58,437 			Learning rate: weights:   1.000e-04    
2023-04-01 18:23:58,437 			Last test performance: 97.73%
2023-04-01 18:23:58,437 ----------------
2023-04-01 18:23:58,708   40  =>  23   		Training 486 pattern with 97.71% 	Forward time: 	 0.21 sec
2023-04-01 18:23:58,708 			Loss:    2.740e-03    			Backward time: 	 0.05 sec 
2023-04-01 18:23:58,798 			Learning rate: weights:   1.000e-04    
2023-04-01 18:23:58,798 			Last test performance: 97.73%
2023-04-01 18:23:58,798 ----------------
2023-04-01 18:23:59,082   40  =>  24   		Training 486 pattern with 97.08% 	Forward time: 	 0.21 sec
2023-04-01 18:23:59,082 			Loss:    3.086e-03    			Backward time: 	 0.06 sec 
2023-04-01 18:23:59,222 			Learning rate: weights:   1.000e-04    
2023-04-01 18:23:59,222 			Last test performance: 97.73%
2023-04-01 18:23:59,223 ----------------
2023-04-01 18:23:59,473   40  =>  25   		Training 486 pattern with 99.17% 	Forward time: 	 0.18 sec
2023-04-01 18:23:59,474 			Loss:    1.819e-03    			Backward time: 	 0.06 sec 
2023-04-01 18:23:59,569 			Learning rate: weights:   1.000e-04    
2023-04-01 18:23:59,569 			Last test performance: 97.73%
2023-04-01 18:23:59,570 ----------------
2023-04-01 18:23:59,849   40  =>  26   		Training 486 pattern with 99.17% 	Forward time: 	 0.21 sec
2023-04-01 18:23:59,849 			Loss:    1.497e-03    			Backward time: 	 0.06 sec 
2023-04-01 18:24:00,034 			Learning rate: weights:   1.000e-04    
2023-04-01 18:24:00,034 			Last test performance: 97.73%
2023-04-01 18:24:00,034 ----------------
2023-04-01 18:24:00,296   40  =>  27   		Training 486 pattern with 97.50% 	Forward time: 	 0.20 sec
2023-04-01 18:24:00,296 			Loss:    3.069e-03    			Backward time: 	 0.05 sec 
2023-04-01 18:24:00,427 			Learning rate: weights:   1.000e-04    
2023-04-01 18:24:00,428 			Last test performance: 97.73%
2023-04-01 18:24:00,428 ----------------
2023-04-01 18:24:00,754   40  =>  28   		Training 486 pattern with 98.33% 	Forward time: 	 0.26 sec
2023-04-01 18:24:00,755 			Loss:    1.610e-03    			Backward time: 	 0.06 sec 
2023-04-01 18:24:00,927 			Learning rate: weights:   1.000e-04    
2023-04-01 18:24:00,927 			Last test performance: 97.73%
2023-04-01 18:24:00,928 ----------------
2023-04-01 18:24:01,272   40  =>  29   		Training 486 pattern with 98.54% 	Forward time: 	 0.25 sec
2023-04-01 18:24:01,272 			Loss:    2.062e-03    			Backward time: 	 0.08 sec 
2023-04-01 18:24:01,404 			Learning rate: weights:   1.000e-04    
2023-04-01 18:24:01,404 			Last test performance: 97.73%
2023-04-01 18:24:01,404 ----------------
2023-04-01 18:24:01,711   40  =>  30   		Training 486 pattern with 98.54% 	Forward time: 	 0.23 sec
2023-04-01 18:24:01,711 			Loss:    1.941e-03    			Backward time: 	 0.06 sec 
2023-04-01 18:24:01,834 			Learning rate: weights:   1.000e-04    
2023-04-01 18:24:01,834 			Last test performance: 97.73%
2023-04-01 18:24:01,834 ----------------
2023-04-01 18:24:02,131   40  =>  31   		Training 486 pattern with 98.54% 	Forward time: 	 0.23 sec
2023-04-01 18:24:02,131 			Loss:    1.740e-03    			Backward time: 	 0.05 sec 
2023-04-01 18:24:02,264 			Learning rate: weights:   1.000e-04    
2023-04-01 18:24:02,264 			Last test performance: 97.73%
2023-04-01 18:24:02,264 ----------------
2023-04-01 18:24:02,529   40  =>  32   		Training 486 pattern with 98.54% 	Forward time: 	 0.18 sec
2023-04-01 18:24:02,529 			Loss:    2.596e-03    			Backward time: 	 0.07 sec 
2023-04-01 18:24:02,627 			Learning rate: weights:   1.000e-04    
2023-04-01 18:24:02,627 			Last test performance: 97.73%
2023-04-01 18:24:02,627 ----------------
2023-04-01 18:24:02,884   40  =>  33   		Training 486 pattern with 97.50% 	Forward time: 	 0.18 sec
2023-04-01 18:24:02,884 			Loss:    2.652e-03    			Backward time: 	 0.06 sec 
2023-04-01 18:24:02,972 			Learning rate: weights:   1.000e-04    
2023-04-01 18:24:02,972 			Last test performance: 97.73%
2023-04-01 18:24:02,972 ----------------
2023-04-01 18:24:03,261   40  =>  34   		Training 486 pattern with 98.33% 	Forward time: 	 0.23 sec
2023-04-01 18:24:03,261 			Loss:    2.145e-03    			Backward time: 	 0.05 sec 
2023-04-01 18:24:03,386 			Learning rate: weights:   1.000e-04    
2023-04-01 18:24:03,387 			Last test performance: 97.73%
2023-04-01 18:24:03,387 ----------------
2023-04-01 18:24:03,642   40  =>  35   		Training 486 pattern with 98.12% 	Forward time: 	 0.18 sec
2023-04-01 18:24:03,642 			Loss:    2.239e-03    			Backward time: 	 0.06 sec 
2023-04-01 18:24:03,731 			Learning rate: weights:   1.000e-04    
2023-04-01 18:24:03,732 			Last test performance: 97.73%
2023-04-01 18:24:03,732 ----------------
2023-04-01 18:24:03,984   40  =>  36   		Training 486 pattern with 97.29% 	Forward time: 	 0.18 sec
2023-04-01 18:24:03,984 			Loss:    2.662e-03    			Backward time: 	 0.06 sec 
2023-04-01 18:24:04,120 			Learning rate: weights:   1.000e-04    
2023-04-01 18:24:04,121 			Last test performance: 97.73%
2023-04-01 18:24:04,121 ----------------
2023-04-01 18:24:04,422   40  =>  37   		Training 486 pattern with 97.71% 	Forward time: 	 0.23 sec
2023-04-01 18:24:04,422 			Loss:    2.920e-03    			Backward time: 	 0.06 sec 
2023-04-01 18:24:04,593 			Learning rate: weights:   1.000e-04    
2023-04-01 18:24:04,593 			Last test performance: 97.73%
2023-04-01 18:24:04,593 ----------------
2023-04-01 18:24:04,830   40  =>  38   		Training 486 pattern with 98.54% 	Forward time: 	 0.17 sec
2023-04-01 18:24:04,830 			Loss:    1.335e-03    			Backward time: 	 0.05 sec 
2023-04-01 18:24:05,056 			Learning rate: weights:   1.000e-04    
2023-04-01 18:24:05,056 			Last test performance: 97.73%
2023-04-01 18:24:05,056 ----------------
2023-04-01 18:24:05,297   40  =>  39   		Training 486 pattern with 98.12% 	Forward time: 	 0.17 sec
2023-04-01 18:24:05,297 			Loss:    2.041e-03    			Backward time: 	 0.06 sec 
2023-04-01 18:24:05,438 			Learning rate: weights:   1.000e-04    
2023-04-01 18:24:05,439 			Last test performance: 97.73%
2023-04-01 18:24:05,439 ----------------
2023-04-01 18:24:05,697   40  =>  40   		Training 486 pattern with 97.29% 	Forward time: 	 0.20 sec
2023-04-01 18:24:05,698 			Loss:    3.943e-03    			Backward time: 	 0.05 sec 
2023-04-01 18:24:05,863 			Learning rate: weights:   1.000e-04    
2023-04-01 18:24:05,863 			Last test performance: 97.73%
2023-04-01 18:24:05,863 ----------------
2023-04-01 18:24:06,128   40  =>  41   		Training 486 pattern with 98.54% 	Forward time: 	 0.19 sec
2023-04-01 18:24:06,128 			Loss:    1.917e-03    			Backward time: 	 0.07 sec 
2023-04-01 18:24:06,265 			Learning rate: weights:   1.000e-04    
2023-04-01 18:24:06,266 			Last test performance: 97.73%
2023-04-01 18:24:06,266 ----------------
2023-04-01 18:24:06,522   40  =>  42   		Training 486 pattern with 98.54% 	Forward time: 	 0.18 sec
2023-04-01 18:24:06,522 			Loss:    2.065e-03    			Backward time: 	 0.06 sec 
2023-04-01 18:24:06,616 			Learning rate: weights:   1.000e-04    
2023-04-01 18:24:06,616 			Last test performance: 97.73%
2023-04-01 18:24:06,617 ----------------
2023-04-01 18:24:06,862   40  =>  43   		Training 486 pattern with 98.33% 	Forward time: 	 0.18 sec
2023-04-01 18:24:06,862 			Loss:    2.754e-03    			Backward time: 	 0.06 sec 
2023-04-01 18:24:06,950 			Learning rate: weights:   1.000e-04    
2023-04-01 18:24:06,950 			Last test performance: 97.73%
2023-04-01 18:24:06,950 ----------------
2023-04-01 18:24:07,231   40  =>  44   		Training 486 pattern with 98.33% 	Forward time: 	 0.21 sec
2023-04-01 18:24:07,231 			Loss:    1.889e-03    			Backward time: 	 0.05 sec 
2023-04-01 18:24:07,387 			Learning rate: weights:   1.000e-04    
2023-04-01 18:24:07,387 			Last test performance: 97.73%
2023-04-01 18:24:07,387 ----------------
2023-04-01 18:24:07,631   40  =>  45   		Training 486 pattern with 97.50% 	Forward time: 	 0.18 sec
2023-04-01 18:24:07,631 			Loss:    4.777e-03    			Backward time: 	 0.05 sec 
2023-04-01 18:24:07,795 			Learning rate: weights:   1.000e-04    
2023-04-01 18:24:07,795 			Last test performance: 97.73%
2023-04-01 18:24:07,796 ----------------
2023-04-01 18:24:08,036   40  =>  46   		Training 486 pattern with 98.12% 	Forward time: 	 0.17 sec
2023-04-01 18:24:08,036 			Loss:    2.254e-03    			Backward time: 	 0.06 sec 
2023-04-01 18:24:08,164 			Learning rate: weights:   1.000e-04    
2023-04-01 18:24:08,164 			Last test performance: 97.73%
2023-04-01 18:24:08,164 ----------------
2023-04-01 18:24:08,412   40  =>  47   		Training 486 pattern with 98.12% 	Forward time: 	 0.18 sec
2023-04-01 18:24:08,412 			Loss:    2.163e-03    			Backward time: 	 0.06 sec 
2023-04-01 18:24:08,526 			Learning rate: weights:   1.000e-04    
2023-04-01 18:24:08,526 			Last test performance: 97.73%
2023-04-01 18:24:08,526 ----------------
2023-04-01 18:24:08,759   40  =>  48   		Training 486 pattern with 99.38% 	Forward time: 	 0.17 sec
2023-04-01 18:24:08,759 			Loss:    1.036e-03    			Backward time: 	 0.05 sec 
2023-04-01 18:24:09,069 			Learning rate: weights:   1.000e-04    
2023-04-01 18:24:09,070 			Last test performance: 97.73%
2023-04-01 18:24:09,071 ----------------
2023-04-01 18:24:09,318   40  =>  49   		Training 486 pattern with 99.17% 	Forward time: 	 0.18 sec
2023-04-01 18:24:09,318 			Loss:    1.331e-03    			Backward time: 	 0.06 sec 
2023-04-01 18:24:09,433 			Learning rate: weights:   1.000e-04    
2023-04-01 18:24:09,433 			Last test performance: 97.73%
2023-04-01 18:24:09,433 ----------------
2023-04-01 18:24:09,689   40  =>  50   		Training 486 pattern with 98.54% 	Forward time: 	 0.18 sec
2023-04-01 18:24:09,689 			Loss:    2.539e-03    			Backward time: 	 0.06 sec 
2023-04-01 18:24:09,878 			Learning rate: weights:   1.000e-04    
2023-04-01 18:24:09,878 			Last test performance: 97.73%
2023-04-01 18:24:09,878 ----------------
2023-04-01 18:24:10,120   40  =>  51   		Training 486 pattern with 98.54% 	Forward time: 	 0.17 sec
2023-04-01 18:24:10,120 			Loss:    1.390e-03    			Backward time: 	 0.06 sec 
2023-04-01 18:24:10,226 			Learning rate: weights:   1.000e-04    
2023-04-01 18:24:10,226 			Last test performance: 97.73%
2023-04-01 18:24:10,226 ----------------
2023-04-01 18:24:10,505   40  =>  52   		Training 486 pattern with 98.33% 	Forward time: 	 0.21 sec
2023-04-01 18:24:10,505 			Loss:    2.245e-03    			Backward time: 	 0.05 sec 
2023-04-01 18:24:10,652 			Learning rate: weights:   1.000e-04    
2023-04-01 18:24:10,652 			Last test performance: 97.73%
2023-04-01 18:24:10,652 ----------------
2023-04-01 18:24:10,901   40  =>  53   		Training 486 pattern with 97.92% 	Forward time: 	 0.18 sec
2023-04-01 18:24:10,901 			Loss:    2.645e-03    			Backward time: 	 0.05 sec 
2023-04-01 18:24:11,030 			Learning rate: weights:   1.000e-04    
2023-04-01 18:24:11,030 			Last test performance: 97.73%
2023-04-01 18:24:11,030 ----------------
2023-04-01 18:24:11,319   40  =>  54   		Training 486 pattern with 98.54% 	Forward time: 	 0.22 sec
2023-04-01 18:24:11,319 			Loss:    2.748e-03    			Backward time: 	 0.05 sec 
2023-04-01 18:24:11,418 			Learning rate: weights:   1.000e-04    
2023-04-01 18:24:11,418 			Last test performance: 97.73%
2023-04-01 18:24:11,418 ----------------
2023-04-01 18:24:11,654   40  =>  55   		Training 486 pattern with 97.29% 	Forward time: 	 0.17 sec
2023-04-01 18:24:11,654 			Loss:    2.431e-03    			Backward time: 	 0.05 sec 
2023-04-01 18:24:11,740 			Learning rate: weights:   1.000e-04    
2023-04-01 18:24:11,740 			Last test performance: 97.73%
2023-04-01 18:24:11,740 ----------------
2023-04-01 18:24:12,005   40  =>  56   		Training 486 pattern with 98.54% 	Forward time: 	 0.20 sec
2023-04-01 18:24:12,005 			Loss:    2.257e-03    			Backward time: 	 0.05 sec 
2023-04-01 18:24:12,100 			Learning rate: weights:   1.000e-04    
2023-04-01 18:24:12,100 			Last test performance: 97.73%
2023-04-01 18:24:12,100 ----------------
2023-04-01 18:24:12,376   40  =>  57   		Training 486 pattern with 98.33% 	Forward time: 	 0.22 sec
2023-04-01 18:24:12,377 			Loss:    2.588e-03    			Backward time: 	 0.05 sec 
2023-04-01 18:24:12,476 			Learning rate: weights:   1.000e-04    
2023-04-01 18:24:12,477 			Last test performance: 97.73%
2023-04-01 18:24:12,477 ----------------
2023-04-01 18:24:12,759   40  =>  58   		Training 486 pattern with 98.75% 	Forward time: 	 0.21 sec
2023-04-01 18:24:12,759 			Loss:    1.449e-03    			Backward time: 	 0.06 sec 
2023-04-01 18:24:12,855 			Learning rate: weights:   1.000e-04    
2023-04-01 18:24:12,855 			Last test performance: 97.73%
2023-04-01 18:24:12,855 ----------------
2023-04-01 18:24:13,136   40  =>  59   		Training 486 pattern with 98.12% 	Forward time: 	 0.21 sec
2023-04-01 18:24:13,136 			Loss:    2.340e-03    			Backward time: 	 0.06 sec 
2023-04-01 18:24:13,279 			Learning rate: weights:   1.000e-04    
2023-04-01 18:24:13,279 			Last test performance: 97.73%
2023-04-01 18:24:13,279 ----------------
2023-04-01 18:24:13,603   40  =>  60   		Training 486 pattern with 98.54% 	Forward time: 	 0.25 sec
2023-04-01 18:24:13,603 			Loss:    2.154e-03    			Backward time: 	 0.06 sec 
2023-04-01 18:24:13,694 			Learning rate: weights:   1.000e-04    
2023-04-01 18:24:13,694 			Last test performance: 97.73%
2023-04-01 18:24:13,694 ----------------
2023-04-01 18:24:13,988   40  =>  61   		Training 486 pattern with 98.12% 	Forward time: 	 0.22 sec
2023-04-01 18:24:13,988 			Loss:    2.024e-03    			Backward time: 	 0.06 sec 
2023-04-01 18:24:14,114 			Learning rate: weights:   1.000e-04    
2023-04-01 18:24:14,114 			Last test performance: 97.73%
2023-04-01 18:24:14,114 ----------------
2023-04-01 18:24:14,404   40  =>  62   		Training 486 pattern with 97.08% 	Forward time: 	 0.19 sec
2023-04-01 18:24:14,404 			Loss:    3.708e-03    			Backward time: 	 0.08 sec 
2023-04-01 18:24:14,567 			Learning rate: weights:   1.000e-04    
2023-04-01 18:24:14,567 			Last test performance: 97.73%
2023-04-01 18:24:14,567 ----------------
2023-04-01 18:24:14,907   40  =>  63   		Training 486 pattern with 98.12% 	Forward time: 	 0.25 sec
2023-04-01 18:24:14,907 			Loss:    2.506e-03    			Backward time: 	 0.07 sec 
2023-04-01 18:24:15,064 			Learning rate: weights:   1.000e-04    
2023-04-01 18:24:15,064 			Last test performance: 97.73%
2023-04-01 18:24:15,064 ----------------
2023-04-01 18:24:15,344   40  =>  64   		Training 486 pattern with 97.92% 	Forward time: 	 0.21 sec
2023-04-01 18:24:15,344 			Loss:    2.289e-03    			Backward time: 	 0.06 sec 
2023-04-01 18:24:15,460 			Learning rate: weights:   1.000e-04    
2023-04-01 18:24:15,460 			Last test performance: 97.73%
2023-04-01 18:24:15,460 ----------------
2023-04-01 18:24:15,758   40  =>  65   		Training 486 pattern with 97.92% 	Forward time: 	 0.23 sec
2023-04-01 18:24:15,758 			Loss:    2.494e-03    			Backward time: 	 0.06 sec 
2023-04-01 18:24:15,888 			Learning rate: weights:   1.000e-04    
2023-04-01 18:24:15,889 			Last test performance: 97.73%
2023-04-01 18:24:15,889 ----------------
2023-04-01 18:24:16,190   40  =>  66   		Training 486 pattern with 98.33% 	Forward time: 	 0.22 sec
2023-04-01 18:24:16,190 			Loss:    1.819e-03    			Backward time: 	 0.06 sec 
2023-04-01 18:24:16,354 			Learning rate: weights:   1.000e-04    
2023-04-01 18:24:16,354 			Last test performance: 97.73%
2023-04-01 18:24:16,354 ----------------
2023-04-01 18:24:16,632   40  =>  67   		Training 486 pattern with 98.12% 	Forward time: 	 0.21 sec
2023-04-01 18:24:16,633 			Loss:    2.133e-03    			Backward time: 	 0.06 sec 
2023-04-01 18:24:16,783 			Learning rate: weights:   1.000e-04    
2023-04-01 18:24:16,783 			Last test performance: 97.73%
2023-04-01 18:24:16,783 ----------------
2023-04-01 18:24:17,080   40  =>  68   		Training 486 pattern with 98.96% 	Forward time: 	 0.22 sec
2023-04-01 18:24:17,080 			Loss:    1.847e-03    			Backward time: 	 0.06 sec 
```
