## Supplementary material for "Competitive performance and superior noise robustness of a non-negative deep convolutional spiking network": Source Code: log_2023_04_01_19_17_20_100.0.txt (part 1 of 8)

```
2023-04-01 19:17:20,491 Config(network_structure=Network(layer_type=['OnOff', 'Input Spike Image', 'CONV2D', 'RELU', 'MAX POOLING', 'CONV2D', 'RELU', 'MAX POOLING', 'CONV2D', 'RELU', 'CONV2D'], forward_neuron_numbers=[[], [], [2, 32], [], [], [32, 64], [], [], [64, 96], [], [96, 10]], forward_kernel_size=[[], [], [5, 5], [], [2, 2], [5, 5], [], [2, 2], [3, 3], [], [1, 1]], strides=[[], [], [1, 1], [], [2, 2], [1, 1], [], [2, 2], [1, 1], [], [1, 1]], dilation=[], padding=[], number_of_output_neurons=10), learning_parameters=LearningParameters(learning_active=True, loss_mode=1, loss_coeffs_mse=0.5, loss_coeffs_kldiv=1.0, optimizer_name='Adam', learning_rate_gamma_w=0.001, learning_rate_threshold_w=1e-05, lr_schedule_name='ReduceLROnPlateau', lr_scheduler_use_performance=False, lr_scheduler_factor_w=0.75, lr_scheduler_patience_w=-1, lr_scheduler_tau_w=10, number_of_batches_for_one_update=20, overload_path='Previous', weight_noise_range=[], eps_xy_intitial=1.0, disable_scale_grade=False, kepp_last_grad_scale=True, sbs_skip_gradient_calculation=[], adapt_learning_rate_after_minibatch=False, w_trainable=[True], supervised_cluster=False), augmentation=Augmentation(crop_width_in_pixel=2, flip_p=0.5, jitter_brightness=0.5, jitter_contrast=0.1, jitter_saturation=0.1, jitter_hue=0.15), image_statistics=ImageStatistics(mean=[], the_size=[]), approximation_setting=ApproximationSetting(approximation_enable=[], number_of_trunc_bits=[], number_of_frac_bits=[]), extract_noisy_pictures=False, simulation_id=0, stage_id=0, batch_size=24, data_mode='MNIST', data_path='./DATA_MNIST_CON_AWGN/', epoch_id=0, epoch_id_max=100, number_of_cpu_processes=32, enable_cpu_thread_balacing=False, weight_path='Parameters', log_path='Log', number_of_spikes=[0], cooldown_after_number_of_spikes=-1, reduction_cooldown=25.0, epsilon_0=1.0, forgetting_offset=-1.0, force_forward_h_dynamic_on_cpu=True, spike_full_layer_input_distribution=[])
2023-04-01 19:17:20,491 Number of spikes: [0]
2023-04-01 19:17:20,491 Cooldown after spikes: -1
2023-04-01 19:17:20,491 Reduction cooldown: 25.0
2023-04-01 19:17:20,492 
2023-04-01 19:17:20,492 Epsilon 0: 1.0
2023-04-01 19:17:20,492 Batch size: 24
2023-04-01 19:17:20,492 Data mode: MNIST
2023-04-01 19:17:20,492 
2023-04-01 19:17:20,492 *** Config loaded.
2023-04-01 19:17:20,492 
2023-04-01 19:17:20,495 Using cpu device
2023-04-01 19:17:20,820 *** Data loaded.
2023-04-01 19:17:20,820 
2023-04-01 19:17:20,820 Layer ID: 0
2023-04-01 19:17:20,820 Layer type: OnOff
2023-04-01 19:17:20,820 Input channels: -1
2023-04-01 19:17:20,820 Output channels: -1
2023-04-01 19:17:20,820 Kernel size: []
2023-04-01 19:17:20,820 Stride: [1, 1]
2023-04-01 19:17:20,820 Dilation: [1, 1]
2023-04-01 19:17:20,820 Padding: [0, 0]
2023-04-01 19:17:20,820 W trainable?: True
2023-04-01 19:17:20,820 Layer: 0 -> Split On Off Layer
2023-04-01 19:17:20,820 
2023-04-01 19:17:20,820 Layer ID: 1
2023-04-01 19:17:20,820 Layer type: Input Spike Image
2023-04-01 19:17:20,820 Input channels: -1
2023-04-01 19:17:20,820 Output channels: -1
2023-04-01 19:17:20,820 Kernel size: []
2023-04-01 19:17:20,821 Stride: [1, 1]
2023-04-01 19:17:20,821 Dilation: [1, 1]
2023-04-01 19:17:20,821 Padding: [0, 0]
2023-04-01 19:17:20,821 W trainable?: True
2023-04-01 19:17:20,821 Layer: 1 -> Input Spike Image Layer
2023-04-01 19:17:20,821 
2023-04-01 19:17:20,821 Layer ID: 2
2023-04-01 19:17:20,821 Layer type: CONV2D
2023-04-01 19:17:20,821 Input channels: 2
2023-04-01 19:17:20,821 Output channels: 32
2023-04-01 19:17:20,822 Kernel size: [5, 5]
2023-04-01 19:17:20,822 Stride: [1, 1]
2023-04-01 19:17:20,822 Dilation: [1, 1]
2023-04-01 19:17:20,822 Padding: [0, 0]
2023-04-01 19:17:20,822 W trainable?: True
2023-04-01 19:17:20,822 Layer: 2 -> CONV2D Layer
2023-04-01 19:17:20,826 
2023-04-01 19:17:20,826 Layer ID: 3
2023-04-01 19:17:20,826 Layer type: RELU
2023-04-01 19:17:20,826 Input channels: -1
2023-04-01 19:17:20,826 Output channels: -1
2023-04-01 19:17:20,826 Kernel size: []
2023-04-01 19:17:20,826 Stride: [1, 1]
2023-04-01 19:17:20,826 Dilation: [1, 1]
2023-04-01 19:17:20,826 Padding: [0, 0]
2023-04-01 19:17:20,826 W trainable?: True
2023-04-01 19:17:20,826 Layer: 3 -> RELU Layer
2023-04-01 19:17:20,827 
2023-04-01 19:17:20,827 Layer ID: 4
2023-04-01 19:17:20,827 Layer type: MAX POOLING
2023-04-01 19:17:20,827 Input channels: -1
2023-04-01 19:17:20,827 Output channels: -1
2023-04-01 19:17:20,827 Kernel size: [2, 2]
2023-04-01 19:17:20,827 Stride: [2, 2]
2023-04-01 19:17:20,827 Dilation: [1, 1]
2023-04-01 19:17:20,827 Padding: [0, 0]
2023-04-01 19:17:20,827 W trainable?: True
2023-04-01 19:17:20,828 Layer: 4 -> MAX POOLING Layer
2023-04-01 19:17:20,828 
2023-04-01 19:17:20,828 Layer ID: 5
2023-04-01 19:17:20,828 Layer type: CONV2D
2023-04-01 19:17:20,828 Input channels: 32
2023-04-01 19:17:20,828 Output channels: 64
2023-04-01 19:17:20,828 Kernel size: [5, 5]
2023-04-01 19:17:20,829 Stride: [1, 1]
2023-04-01 19:17:20,829 Dilation: [1, 1]
2023-04-01 19:17:20,829 Padding: [0, 0]
2023-04-01 19:17:20,829 W trainable?: True
2023-04-01 19:17:20,829 Layer: 5 -> CONV2D Layer
2023-04-01 19:17:20,831 
2023-04-01 19:17:20,831 Layer ID: 6
2023-04-01 19:17:20,831 Layer type: RELU
2023-04-01 19:17:20,831 Input channels: -1
2023-04-01 19:17:20,831 Output channels: -1
2023-04-01 19:17:20,831 Kernel size: []
2023-04-01 19:17:20,831 Stride: [1, 1]
2023-04-01 19:17:20,831 Dilation: [1, 1]
2023-04-01 19:17:20,832 Padding: [0, 0]
2023-04-01 19:17:20,832 W trainable?: True
2023-04-01 19:17:20,832 Layer: 6 -> RELU Layer
2023-04-01 19:17:20,832 
2023-04-01 19:17:20,832 Layer ID: 7
2023-04-01 19:17:20,832 Layer type: MAX POOLING
2023-04-01 19:17:20,832 Input channels: -1
2023-04-01 19:17:20,833 Output channels: -1
2023-04-01 19:17:20,833 Kernel size: [2, 2]
2023-04-01 19:17:20,833 Stride: [2, 2]
2023-04-01 19:17:20,833 Dilation: [1, 1]
2023-04-01 19:17:20,833 Padding: [0, 0]
2023-04-01 19:17:20,833 W trainable?: True
2023-04-01 19:17:20,833 Layer: 7 -> MAX POOLING Layer
2023-04-01 19:17:20,848 
2023-04-01 19:17:20,848 Layer ID: 8
2023-04-01 19:17:20,848 Layer type: CONV2D
2023-04-01 19:17:20,848 Input channels: 64
2023-04-01 19:17:20,848 Output channels: 96
2023-04-01 19:17:20,849 Kernel size: [3, 3]
2023-04-01 19:17:20,849 Stride: [1, 1]
2023-04-01 19:17:20,849 Dilation: [1, 1]
2023-04-01 19:17:20,849 Padding: [0, 0]
2023-04-01 19:17:20,849 W trainable?: True
2023-04-01 19:17:20,849 Layer: 8 -> CONV2D Layer
2023-04-01 19:17:20,854 
2023-04-01 19:17:20,855 Layer ID: 9
2023-04-01 19:17:20,855 Layer type: RELU
2023-04-01 19:17:20,855 Input channels: -1
2023-04-01 19:17:20,855 Output channels: -1
2023-04-01 19:17:20,855 Kernel size: []
2023-04-01 19:17:20,855 Stride: [1, 1]
2023-04-01 19:17:20,855 Dilation: [1, 1]
2023-04-01 19:17:20,855 Padding: [0, 0]
2023-04-01 19:17:20,855 W trainable?: True
2023-04-01 19:17:20,855 Layer: 9 -> RELU Layer
2023-04-01 19:17:20,855 
2023-04-01 19:17:20,855 Layer ID: 10
2023-04-01 19:17:20,855 Layer type: CONV2D
2023-04-01 19:17:20,856 Input channels: 96
2023-04-01 19:17:20,856 Output channels: 10
2023-04-01 19:17:20,856 Kernel size: [1, 1]
2023-04-01 19:17:20,856 Stride: [1, 1]
2023-04-01 19:17:20,856 Dilation: [1, 1]
2023-04-01 19:17:20,856 Padding: [0, 0]
2023-04-01 19:17:20,856 W trainable?: True
2023-04-01 19:17:20,856 Layer: 10 -> CONV2D Layer
2023-04-01 19:17:20,857 
2023-04-01 19:17:20,857 Number of parameters found to optimize: 8
2023-04-01 19:17:20,857 Using optimizer: Adam
2023-04-01 19:17:20,857 Using lr scheduler for optimizer 0: ReduceLROnPlateau
2023-04-01 19:17:20,857 *** Network generated.
2023-04-01 19:17:20,859 
2023-04-01 19:17:20,865 			Learning rate: weights:   1.000e-03    
2023-04-01 19:17:20,866 
2023-04-01 19:17:20,866 ----------------
2023-04-01 19:17:23,463   0   =>  0    		Training 486 pattern with 6.04%  	Forward time: 	 2.06 sec
2023-04-01 19:17:23,464 			Loss:    9.620e-02    			Backward time: 	 0.48 sec 
2023-04-01 19:17:23,590 			Learning rate: weights:   1.000e-03    
2023-04-01 19:17:23,591 
2023-04-01 19:17:23,592 ----------------
2023-04-01 19:17:24,798   0   =>  1    		Training 486 pattern with 10.42% 	Forward time: 	 1.05 sec
2023-04-01 19:17:24,798 			Loss:    9.555e-02    			Backward time: 	 0.14 sec 
2023-04-01 19:17:24,972 			Learning rate: weights:   1.000e-03    
2023-04-01 19:17:24,972 
2023-04-01 19:17:24,972 ----------------
2023-04-01 19:17:27,074   0   =>  2    		Training 486 pattern with 18.33% 	Forward time: 	 1.61 sec
2023-04-01 19:17:27,075 			Loss:    9.478e-02    			Backward time: 	 0.48 sec 
2023-04-01 19:17:27,261 			Learning rate: weights:   1.000e-03    
2023-04-01 19:17:27,263 
2023-04-01 19:17:27,263 ----------------
2023-04-01 19:17:29,007   0   =>  3    		Training 486 pattern with 13.12% 	Forward time: 	 1.51 sec
2023-04-01 19:17:29,008 			Loss:    9.505e-02    			Backward time: 	 0.22 sec 
2023-04-01 19:17:29,255 			Learning rate: weights:   1.000e-03    
2023-04-01 19:17:29,256 
2023-04-01 19:17:29,256 ----------------
2023-04-01 19:17:31,348   0   =>  4    		Training 486 pattern with 21.04% 	Forward time: 	 1.63 sec
2023-04-01 19:17:31,349 			Loss:    9.386e-02    			Backward time: 	 0.43 sec 
2023-04-01 19:17:31,459 			Learning rate: weights:   1.000e-03    
2023-04-01 19:17:31,459 
2023-04-01 19:17:31,459 ----------------
2023-04-01 19:17:34,139   0   =>  5    		Training 486 pattern with 20.62% 	Forward time: 	 1.88 sec
2023-04-01 19:17:34,140 			Loss:    9.328e-02    			Backward time: 	 0.78 sec 
2023-04-01 19:17:34,297 			Learning rate: weights:   1.000e-03    
2023-04-01 19:17:34,297 
2023-04-01 19:17:34,298 ----------------
2023-04-01 19:17:37,589   0   =>  6    		Training 486 pattern with 28.54% 	Forward time: 	 2.41 sec
2023-04-01 19:17:37,590 			Loss:    9.203e-02    			Backward time: 	 0.86 sec 
2023-04-01 19:17:37,746 			Learning rate: weights:   1.000e-03    
2023-04-01 19:17:37,746 
2023-04-01 19:17:37,746 ----------------
2023-04-01 19:17:39,986   0   =>  7    		Training 486 pattern with 34.79% 	Forward time: 	 1.60 sec
2023-04-01 19:17:39,987 			Loss:    9.103e-02    			Backward time: 	 0.62 sec 
2023-04-01 19:17:40,231 			Learning rate: weights:   1.000e-03    
2023-04-01 19:17:40,231 
2023-04-01 19:17:40,232 ----------------
2023-04-01 19:17:42,210   0   =>  8    		Training 486 pattern with 28.12% 	Forward time: 	 1.52 sec
2023-04-01 19:17:42,210 			Loss:    8.959e-02    			Backward time: 	 0.43 sec 
2023-04-01 19:17:42,357 			Learning rate: weights:   1.000e-03    
2023-04-01 19:17:42,357 
2023-04-01 19:17:42,357 ----------------
2023-04-01 19:17:43,584   0   =>  9    		Training 486 pattern with 26.88% 	Forward time: 	 1.06 sec
2023-04-01 19:17:43,584 			Loss:    8.866e-02    			Backward time: 	 0.15 sec 
2023-04-01 19:17:43,778 			Learning rate: weights:   1.000e-03    
2023-04-01 19:17:43,778 
2023-04-01 19:17:43,778 ----------------
2023-04-01 19:17:45,237   0   =>  10   		Training 486 pattern with 26.04% 	Forward time: 	 1.22 sec
2023-04-01 19:17:45,237 			Loss:    8.779e-02    			Backward time: 	 0.22 sec 
2023-04-01 19:17:45,416 			Learning rate: weights:   1.000e-03    
2023-04-01 19:17:45,418 
2023-04-01 19:17:45,418 ----------------
2023-04-01 19:17:46,790   0   =>  11   		Training 486 pattern with 38.54% 	Forward time: 	 1.13 sec
2023-04-01 19:17:46,790 			Loss:    8.388e-02    			Backward time: 	 0.23 sec 
2023-04-01 19:17:46,963 			Learning rate: weights:   1.000e-03    
2023-04-01 19:17:46,965 
2023-04-01 19:17:46,967 ----------------
2023-04-01 19:17:49,270   0   =>  12   		Training 486 pattern with 34.58% 	Forward time: 	 1.61 sec
2023-04-01 19:17:49,270 			Loss:    8.450e-02    			Backward time: 	 0.68 sec 
2023-04-01 19:17:49,453 			Learning rate: weights:   1.000e-03    
2023-04-01 19:17:49,453 
2023-04-01 19:17:49,455 ----------------
2023-04-01 19:17:51,337   0   =>  13   		Training 486 pattern with 52.08% 	Forward time: 	 1.45 sec
2023-04-01 19:17:51,338 			Loss:    8.025e-02    			Backward time: 	 0.41 sec 
2023-04-01 19:17:51,553 			Learning rate: weights:   1.000e-03    
2023-04-01 19:17:51,553 
2023-04-01 19:17:51,553 ----------------
2023-04-01 19:17:53,294   0   =>  14   		Training 486 pattern with 42.71% 	Forward time: 	 1.41 sec
2023-04-01 19:17:53,295 			Loss:    7.871e-02    			Backward time: 	 0.31 sec 
2023-04-01 19:17:53,402 			Learning rate: weights:   1.000e-03    
2023-04-01 19:17:53,403 
2023-04-01 19:17:53,403 ----------------
2023-04-01 19:17:54,781   0   =>  15   		Training 486 pattern with 43.33% 	Forward time: 	 1.07 sec
2023-04-01 19:17:54,782 			Loss:    7.662e-02    			Backward time: 	 0.29 sec 
2023-04-01 19:17:54,946 			Learning rate: weights:   1.000e-03    
2023-04-01 19:17:54,947 
2023-04-01 19:17:54,948 ----------------
2023-04-01 19:17:55,943   0   =>  16   		Training 486 pattern with 50.42% 	Forward time: 	 0.92 sec
2023-04-01 19:17:55,944 			Loss:    7.280e-02    			Backward time: 	 0.06 sec 
2023-04-01 19:17:56,197 			Learning rate: weights:   1.000e-03    
2023-04-01 19:17:56,197 
2023-04-01 19:17:56,197 ----------------
2023-04-01 19:17:59,284   0   =>  17   		Training 486 pattern with 46.46% 	Forward time: 	 2.17 sec
2023-04-01 19:17:59,285 			Loss:    6.971e-02    			Backward time: 	 0.90 sec 
2023-04-01 19:17:59,446 			Learning rate: weights:   1.000e-03    
2023-04-01 19:17:59,446 
2023-04-01 19:17:59,446 ----------------
2023-04-01 19:18:03,370   0   =>  18   		Training 486 pattern with 45.83% 	Forward time: 	 3.00 sec
2023-04-01 19:18:03,371 			Loss:    6.854e-02    			Backward time: 	 0.91 sec 
2023-04-01 19:18:03,538 			Learning rate: weights:   1.000e-03    
2023-04-01 19:18:03,540 
2023-04-01 19:18:03,540 ----------------
2023-04-01 19:18:04,480   0   =>  19   		Training 486 pattern with 51.88% 	Forward time: 	 0.87 sec
2023-04-01 19:18:04,481 			Loss:    6.852e-02    			Backward time: 	 0.06 sec 
2023-04-01 19:18:04,691 			Learning rate: weights:   1.000e-03    
2023-04-01 19:18:04,691 
2023-04-01 19:18:04,691 ----------------
2023-04-01 19:18:08,334   0   =>  20   		Training 486 pattern with 48.54% 	Forward time: 	 2.56 sec
2023-04-01 19:18:08,334 			Loss:    6.618e-02    			Backward time: 	 1.07 sec 
2023-04-01 19:18:08,442 			Learning rate: weights:   1.000e-03    
2023-04-01 19:18:08,443 
2023-04-01 19:18:08,443 ----------------
2023-04-01 19:18:09,291   0   =>  21   		Training 486 pattern with 49.79% 	Forward time: 	 0.77 sec
2023-04-01 19:18:09,292 			Loss:    6.490e-02    			Backward time: 	 0.06 sec 
2023-04-01 19:18:09,456 			Learning rate: weights:   1.000e-03    
2023-04-01 19:18:09,456 
2023-04-01 19:18:09,457 ----------------
2023-04-01 19:18:11,912   0   =>  22   		Training 486 pattern with 50.00% 	Forward time: 	 1.96 sec
2023-04-01 19:18:11,913 			Loss:    6.190e-02    			Backward time: 	 0.48 sec 
2023-04-01 19:18:12,015 			Learning rate: weights:   1.000e-03    
2023-04-01 19:18:12,015 
2023-04-01 19:18:12,015 ----------------
2023-04-01 19:18:14,512   0   =>  23   		Training 486 pattern with 54.37% 	Forward time: 	 1.88 sec
2023-04-01 19:18:14,512 			Loss:    5.930e-02    			Backward time: 	 0.58 sec 
2023-04-01 19:18:14,774 			Learning rate: weights:   1.000e-03    
2023-04-01 19:18:14,775 
2023-04-01 19:18:14,775 ----------------
2023-04-01 19:18:16,392   0   =>  24   		Training 486 pattern with 48.33% 	Forward time: 	 1.31 sec
2023-04-01 19:18:16,392 			Loss:    6.445e-02    			Backward time: 	 0.29 sec 
2023-04-01 19:18:16,517 			Learning rate: weights:   1.000e-03    
2023-04-01 19:18:16,517 
2023-04-01 19:18:16,517 ----------------
2023-04-01 19:18:18,317   0   =>  25   		Training 486 pattern with 59.17% 	Forward time: 	 1.40 sec
2023-04-01 19:18:18,318 			Loss:    5.398e-02    			Backward time: 	 0.39 sec 
2023-04-01 19:18:18,477 			Learning rate: weights:   1.000e-03    
2023-04-01 19:18:18,477 
2023-04-01 19:18:18,477 ----------------
2023-04-01 19:18:19,900   0   =>  26   		Training 486 pattern with 59.17% 	Forward time: 	 1.14 sec
2023-04-01 19:18:19,900 			Loss:    5.197e-02    			Backward time: 	 0.26 sec 
2023-04-01 19:18:20,074 			Learning rate: weights:   1.000e-03    
2023-04-01 19:18:20,075 
2023-04-01 19:18:20,075 ----------------
2023-04-01 19:18:21,899   0   =>  27   		Training 486 pattern with 46.67% 	Forward time: 	 1.35 sec
2023-04-01 19:18:21,899 			Loss:    6.400e-02    			Backward time: 	 0.45 sec 
2023-04-01 19:18:22,032 			Learning rate: weights:   1.000e-03    
2023-04-01 19:18:22,032 
2023-04-01 19:18:22,032 ----------------
2023-04-01 19:18:23,404   0   =>  28   		Training 486 pattern with 54.58% 	Forward time: 	 1.15 sec
2023-04-01 19:18:23,404 			Loss:    5.590e-02    			Backward time: 	 0.21 sec 
2023-04-01 19:18:23,489 			Learning rate: weights:   1.000e-03    
2023-04-01 19:18:23,489 
2023-04-01 19:18:23,489 ----------------
2023-04-01 19:18:25,373   0   =>  29   		Training 486 pattern with 53.33% 	Forward time: 	 1.48 sec
2023-04-01 19:18:25,374 			Loss:    5.676e-02    			Backward time: 	 0.39 sec 
2023-04-01 19:18:25,483 			Learning rate: weights:   1.000e-03    
2023-04-01 19:18:25,484 
2023-04-01 19:18:25,484 ----------------
2023-04-01 19:18:27,027   0   =>  30   		Training 486 pattern with 57.71% 	Forward time: 	 1.26 sec
2023-04-01 19:18:27,027 			Loss:    5.408e-02    			Backward time: 	 0.27 sec 
2023-04-01 19:18:27,198 			Learning rate: weights:   1.000e-03    
2023-04-01 19:18:27,199 
2023-04-01 19:18:27,199 ----------------
2023-04-01 19:18:28,996   0   =>  31   		Training 486 pattern with 57.92% 	Forward time: 	 1.52 sec
2023-04-01 19:18:28,997 			Loss:    5.589e-02    			Backward time: 	 0.26 sec 
2023-04-01 19:18:29,121 			Learning rate: weights:   1.000e-03    
2023-04-01 19:18:29,121 
2023-04-01 19:18:29,122 ----------------
2023-04-01 19:18:31,270   0   =>  32   		Training 486 pattern with 57.71% 	Forward time: 	 1.43 sec
2023-04-01 19:18:31,270 			Loss:    5.519e-02    			Backward time: 	 0.68 sec 
2023-04-01 19:18:31,381 			Learning rate: weights:   1.000e-03    
2023-04-01 19:18:31,381 
2023-04-01 19:18:31,381 ----------------
2023-04-01 19:18:33,749   0   =>  33   		Training 486 pattern with 57.50% 	Forward time: 	 1.83 sec
2023-04-01 19:18:33,749 			Loss:    5.073e-02    			Backward time: 	 0.52 sec 
2023-04-01 19:18:33,886 			Learning rate: weights:   1.000e-03    
2023-04-01 19:18:33,887 
2023-04-01 19:18:33,887 ----------------
2023-04-01 19:18:35,058   0   =>  34   		Training 486 pattern with 53.12% 	Forward time: 	 1.01 sec
2023-04-01 19:18:35,059 			Loss:    5.635e-02    			Backward time: 	 0.14 sec 
2023-04-01 19:18:35,214 			Learning rate: weights:   1.000e-03    
2023-04-01 19:18:35,214 
2023-04-01 19:18:35,214 ----------------
2023-04-01 19:18:37,447   0   =>  35   		Training 486 pattern with 48.75% 	Forward time: 	 1.67 sec
2023-04-01 19:18:37,447 			Loss:    5.931e-02    			Backward time: 	 0.55 sec 
2023-04-01 19:18:37,500 			Learning rate: weights:   1.000e-03    
2023-04-01 19:18:37,501 
2023-04-01 19:18:37,501 ----------------
2023-04-01 19:18:41,938   0   =>  36   		Training 486 pattern with 64.38% 	Forward time: 	 2.87 sec
2023-04-01 19:18:41,939 			Loss:    4.518e-02    			Backward time: 	 1.55 sec 
2023-04-01 19:18:42,067 			Learning rate: weights:   1.000e-03    
2023-04-01 19:18:42,067 
2023-04-01 19:18:42,067 ----------------
2023-04-01 19:18:44,456   0   =>  37   		Training 486 pattern with 53.54% 	Forward time: 	 1.66 sec
2023-04-01 19:18:44,457 			Loss:    5.904e-02    			Backward time: 	 0.71 sec 
2023-04-01 19:18:44,547 			Learning rate: weights:   1.000e-03    
2023-04-01 19:18:44,547 
2023-04-01 19:18:44,547 ----------------
2023-04-01 19:18:47,602   0   =>  38   		Training 486 pattern with 53.96% 	Forward time: 	 2.12 sec
2023-04-01 19:18:47,603 			Loss:    5.550e-02    			Backward time: 	 0.91 sec 
2023-04-01 19:18:47,924 			Learning rate: weights:   1.000e-03    
2023-04-01 19:18:47,925 
2023-04-01 19:18:47,925 ----------------
2023-04-01 19:18:51,614   0   =>  39   		Training 486 pattern with 61.67% 	Forward time: 	 2.75 sec
2023-04-01 19:18:51,614 			Loss:    4.942e-02    			Backward time: 	 0.93 sec 
2023-04-01 19:18:51,695 			Learning rate: weights:   1.000e-03    
2023-04-01 19:18:51,695 
2023-04-01 19:18:51,695 ----------------
2023-04-01 19:18:54,637   0   =>  40   		Training 486 pattern with 57.71% 	Forward time: 	 2.12 sec
2023-04-01 19:18:54,637 			Loss:    5.213e-02    			Backward time: 	 0.80 sec 
2023-04-01 19:18:54,809 			Learning rate: weights:   1.000e-03    
2023-04-01 19:18:54,811 
2023-04-01 19:18:54,811 ----------------
2023-04-01 19:18:55,679   0   =>  41   		Training 486 pattern with 65.62% 	Forward time: 	 0.80 sec
2023-04-01 19:18:55,680 			Loss:    4.267e-02    			Backward time: 	 0.06 sec 
2023-04-01 19:18:55,899 			Learning rate: weights:   1.000e-03    
2023-04-01 19:18:55,900 
2023-04-01 19:18:55,900 ----------------
2023-04-01 19:18:56,689   0   =>  42   		Training 486 pattern with 66.88% 	Forward time: 	 0.72 sec
2023-04-01 19:18:56,690 			Loss:    4.366e-02    			Backward time: 	 0.06 sec 
2023-04-01 19:18:56,922 			Learning rate: weights:   1.000e-03    
2023-04-01 19:18:56,922 
2023-04-01 19:18:56,922 ----------------
2023-04-01 19:18:59,776   0   =>  43   		Training 486 pattern with 59.79% 	Forward time: 	 2.21 sec
2023-04-01 19:18:59,776 			Loss:    4.750e-02    			Backward time: 	 0.63 sec 
2023-04-01 19:18:59,957 			Learning rate: weights:   1.000e-03    
2023-04-01 19:18:59,958 
2023-04-01 19:18:59,958 ----------------
2023-04-01 19:19:02,331   0   =>  44   		Training 486 pattern with 60.42% 	Forward time: 	 1.99 sec
2023-04-01 19:19:02,331 			Loss:    5.025e-02    			Backward time: 	 0.37 sec 
2023-04-01 19:19:02,438 			Learning rate: weights:   1.000e-03    
2023-04-01 19:19:02,441 
2023-04-01 19:19:02,441 ----------------
2023-04-01 19:19:05,546   0   =>  45   		Training 486 pattern with 64.38% 	Forward time: 	 2.33 sec
2023-04-01 19:19:05,547 			Loss:    4.501e-02    			Backward time: 	 0.73 sec 
2023-04-01 19:19:05,991 			Learning rate: weights:   1.000e-03    
2023-04-01 19:19:05,991 
2023-04-01 19:19:05,991 ----------------
2023-04-01 19:19:08,780   0   =>  46   		Training 486 pattern with 67.08% 	Forward time: 	 2.12 sec
2023-04-01 19:19:08,780 			Loss:    4.523e-02    			Backward time: 	 0.65 sec 
2023-04-01 19:19:08,930 			Learning rate: weights:   1.000e-03    
2023-04-01 19:19:08,931 
2023-04-01 19:19:08,931 ----------------
2023-04-01 19:19:12,386   0   =>  47   		Training 486 pattern with 65.42% 	Forward time: 	 2.46 sec
2023-04-01 19:19:12,386 			Loss:    4.541e-02    			Backward time: 	 0.98 sec 
2023-04-01 19:19:12,510 			Learning rate: weights:   1.000e-03    
2023-04-01 19:19:12,510 
2023-04-01 19:19:12,510 ----------------
2023-04-01 19:19:14,238   0   =>  48   		Training 486 pattern with 63.12% 	Forward time: 	 1.46 sec
2023-04-01 19:19:14,239 			Loss:    4.590e-02    			Backward time: 	 0.25 sec 
2023-04-01 19:19:14,379 			Learning rate: weights:   1.000e-03    
2023-04-01 19:19:14,380 
2023-04-01 19:19:14,380 ----------------
2023-04-01 19:19:16,380   0   =>  49   		Training 486 pattern with 64.17% 	Forward time: 	 1.50 sec
2023-04-01 19:19:16,380 			Loss:    4.573e-02    			Backward time: 	 0.49 sec 
2023-04-01 19:19:16,504 			Learning rate: weights:   1.000e-03    
2023-04-01 19:19:16,504 
2023-04-01 19:19:16,504 ----------------
2023-04-01 19:19:17,862   0   =>  50   		Training 486 pattern with 62.50% 	Forward time: 	 1.04 sec
2023-04-01 19:19:17,862 			Loss:    4.498e-02    			Backward time: 	 0.30 sec 
2023-04-01 19:19:17,955 			Learning rate: weights:   1.000e-03    
2023-04-01 19:19:17,955 
2023-04-01 19:19:17,955 ----------------
2023-04-01 19:19:20,469   0   =>  51   		Training 486 pattern with 72.71% 	Forward time: 	 1.91 sec
2023-04-01 19:19:20,469 			Loss:    3.786e-02    			Backward time: 	 0.59 sec 
2023-04-01 19:19:20,625 			Learning rate: weights:   1.000e-03    
2023-04-01 19:19:20,626 
2023-04-01 19:19:20,626 ----------------
2023-04-01 19:19:21,903   0   =>  52   		Training 486 pattern with 70.83% 	Forward time: 	 1.20 sec
2023-04-01 19:19:21,904 			Loss:    3.931e-02    			Backward time: 	 0.06 sec 
2023-04-01 19:19:22,020 			Learning rate: weights:   1.000e-03    
2023-04-01 19:19:22,020 
2023-04-01 19:19:22,020 ----------------
2023-04-01 19:19:23,835   0   =>  53   		Training 486 pattern with 64.79% 	Forward time: 	 1.46 sec
2023-04-01 19:19:23,836 			Loss:    4.574e-02    			Backward time: 	 0.34 sec 
2023-04-01 19:19:24,029 			Learning rate: weights:   1.000e-03    
2023-04-01 19:19:24,030 
2023-04-01 19:19:24,030 ----------------
2023-04-01 19:19:25,625   0   =>  54   		Training 486 pattern with 70.62% 	Forward time: 	 1.31 sec
2023-04-01 19:19:25,625 			Loss:    3.895e-02    			Backward time: 	 0.27 sec 
2023-04-01 19:19:25,717 			Learning rate: weights:   1.000e-03    
2023-04-01 19:19:25,717 
2023-04-01 19:19:25,717 ----------------
2023-04-01 19:19:27,669   0   =>  55   		Training 486 pattern with 66.04% 	Forward time: 	 1.54 sec
2023-04-01 19:19:27,669 			Loss:    4.419e-02    			Backward time: 	 0.40 sec 
2023-04-01 19:19:27,823 			Learning rate: weights:   1.000e-03    
2023-04-01 19:19:27,825 
2023-04-01 19:19:27,825 ----------------
2023-04-01 19:19:30,159   0   =>  56   		Training 486 pattern with 68.75% 	Forward time: 	 1.63 sec
2023-04-01 19:19:30,159 			Loss:    4.009e-02    			Backward time: 	 0.68 sec 
2023-04-01 19:19:30,317 			Learning rate: weights:   1.000e-03    
2023-04-01 19:19:30,318 
2023-04-01 19:19:30,318 ----------------
2023-04-01 19:19:31,889   0   =>  57   		Training 486 pattern with 71.25% 	Forward time: 	 1.26 sec
2023-04-01 19:19:31,889 			Loss:    3.722e-02    			Backward time: 	 0.29 sec 
2023-04-01 19:19:32,012 			Learning rate: weights:   1.000e-03    
2023-04-01 19:19:32,012 
2023-04-01 19:19:32,014 ----------------
2023-04-01 19:19:34,361   0   =>  58   		Training 486 pattern with 67.29% 	Forward time: 	 1.77 sec
2023-04-01 19:19:34,362 			Loss:    4.040e-02    			Backward time: 	 0.56 sec 
2023-04-01 19:19:34,573 			Learning rate: weights:   1.000e-03    
2023-04-01 19:19:34,573 
2023-04-01 19:19:34,573 ----------------
2023-04-01 19:19:36,578   0   =>  59   		Training 486 pattern with 71.04% 	Forward time: 	 1.40 sec
2023-04-01 19:19:36,578 			Loss:    4.051e-02    			Backward time: 	 0.57 sec 
2023-04-01 19:19:36,920 			Learning rate: weights:   1.000e-03    
2023-04-01 19:19:36,920 
2023-04-01 19:19:36,920 ----------------
2023-04-01 19:19:39,436   0   =>  60   		Training 486 pattern with 70.42% 	Forward time: 	 1.92 sec
2023-04-01 19:19:39,436 			Loss:    3.624e-02    			Backward time: 	 0.57 sec 
2023-04-01 19:19:39,808 			Learning rate: weights:   1.000e-03    
2023-04-01 19:19:39,808 
2023-04-01 19:19:39,809 ----------------
2023-04-01 19:19:42,564   0   =>  61   		Training 486 pattern with 67.08% 	Forward time: 	 2.06 sec
2023-04-01 19:19:42,564 			Loss:    4.200e-02    			Backward time: 	 0.68 sec 
2023-04-01 19:19:42,729 			Learning rate: weights:   1.000e-03    
2023-04-01 19:19:42,730 
2023-04-01 19:19:42,730 ----------------
2023-04-01 19:19:44,724   0   =>  62   		Training 486 pattern with 70.21% 	Forward time: 	 1.35 sec
2023-04-01 19:19:44,724 			Loss:    3.962e-02    			Backward time: 	 0.63 sec 
2023-04-01 19:19:45,117 			Learning rate: weights:   1.000e-03    
2023-04-01 19:19:45,117 
2023-04-01 19:19:45,117 ----------------
2023-04-01 19:19:47,276   0   =>  63   		Training 486 pattern with 76.04% 	Forward time: 	 1.54 sec
2023-04-01 19:19:47,276 			Loss:    3.476e-02    			Backward time: 	 0.61 sec 
2023-04-01 19:19:47,531 			Learning rate: weights:   1.000e-03    
2023-04-01 19:19:47,532 
2023-04-01 19:19:47,532 ----------------
2023-04-01 19:19:50,287   0   =>  64   		Training 486 pattern with 67.50% 	Forward time: 	 1.86 sec
2023-04-01 19:19:50,287 			Loss:    4.093e-02    			Backward time: 	 0.88 sec 
2023-04-01 19:19:50,368 			Learning rate: weights:   1.000e-03    
2023-04-01 19:19:50,369 
2023-04-01 19:19:50,369 ----------------
2023-04-01 19:19:51,586   0   =>  65   		Training 486 pattern with 75.42% 	Forward time: 	 1.07 sec
2023-04-01 19:19:51,587 			Loss:    3.139e-02    			Backward time: 	 0.14 sec 
2023-04-01 19:19:51,743 			Learning rate: weights:   1.000e-03    
2023-04-01 19:19:51,743 
2023-04-01 19:19:51,744 ----------------
2023-04-01 19:19:54,300   0   =>  66   		Training 486 pattern with 74.17% 	Forward time: 	 1.80 sec
2023-04-01 19:19:54,300 			Loss:    3.704e-02    			Backward time: 	 0.74 sec 
2023-04-01 19:19:54,461 			Learning rate: weights:   1.000e-03    
2023-04-01 19:19:54,461 
2023-04-01 19:19:54,461 ----------------
2023-04-01 19:19:55,879   0   =>  67   		Training 486 pattern with 67.92% 	Forward time: 	 1.20 sec
2023-04-01 19:19:55,880 			Loss:    3.656e-02    			Backward time: 	 0.20 sec 
2023-04-01 19:19:56,009 			Learning rate: weights:   1.000e-03    
2023-04-01 19:19:56,009 
2023-04-01 19:19:56,009 ----------------
2023-04-01 19:19:57,178   0   =>  68   		Training 486 pattern with 75.00% 	Forward time: 	 1.00 sec
2023-04-01 19:19:57,179 			Loss:    3.266e-02    			Backward time: 	 0.15 sec 
2023-04-01 19:19:57,291 			Learning rate: weights:   1.000e-03    
2023-04-01 19:19:57,291 
2023-04-01 19:19:57,291 ----------------
2023-04-01 19:20:00,298   0   =>  69   		Training 486 pattern with 70.62% 	Forward time: 	 2.06 sec
2023-04-01 19:20:00,298 			Loss:    3.613e-02    			Backward time: 	 0.94 sec 
2023-04-01 19:20:00,418 			Learning rate: weights:   1.000e-03    
2023-04-01 19:20:00,418 
2023-04-01 19:20:00,418 ----------------
2023-04-01 19:20:02,427   0   =>  70   		Training 486 pattern with 70.62% 	Forward time: 	 1.54 sec
2023-04-01 19:20:02,427 			Loss:    3.754e-02    			Backward time: 	 0.46 sec 
2023-04-01 19:20:02,538 			Learning rate: weights:   1.000e-03    
2023-04-01 19:20:02,538 
2023-04-01 19:20:02,538 ----------------
2023-04-01 19:20:04,630   0   =>  71   		Training 486 pattern with 74.17% 	Forward time: 	 1.65 sec
2023-04-01 19:20:04,631 			Loss:    3.342e-02    			Backward time: 	 0.43 sec 
2023-04-01 19:20:04,777 			Learning rate: weights:   1.000e-03    
2023-04-01 19:20:04,777 
2023-04-01 19:20:04,778 ----------------
2023-04-01 19:20:07,108   0   =>  72   		Training 486 pattern with 76.46% 	Forward time: 	 1.72 sec
2023-04-01 19:20:07,108 			Loss:    3.082e-02    			Backward time: 	 0.59 sec 
2023-04-01 19:20:07,357 			Learning rate: weights:   1.000e-03    
2023-04-01 19:20:07,358 
2023-04-01 19:20:07,358 ----------------
2023-04-01 19:20:10,522   0   =>  73   		Training 486 pattern with 74.38% 	Forward time: 	 2.14 sec
2023-04-01 19:20:10,523 			Loss:    3.557e-02    			Backward time: 	 1.01 sec 
2023-04-01 19:20:10,725 			Learning rate: weights:   1.000e-03    
2023-04-01 19:20:10,725 
2023-04-01 19:20:10,725 ----------------
2023-04-01 19:20:14,289   0   =>  74   		Training 486 pattern with 75.62% 	Forward time: 	 2.62 sec
2023-04-01 19:20:14,289 			Loss:    3.160e-02    			Backward time: 	 0.92 sec 
2023-04-01 19:20:14,576 			Learning rate: weights:   1.000e-03    
2023-04-01 19:20:14,576 
2023-04-01 19:20:14,576 ----------------
2023-04-01 19:20:16,842   0   =>  75   		Training 486 pattern with 71.88% 	Forward time: 	 1.68 sec
2023-04-01 19:20:16,843 			Loss:    3.490e-02    			Backward time: 	 0.56 sec 
2023-04-01 19:20:16,974 			Learning rate: weights:   1.000e-03    
2023-04-01 19:20:16,980 
2023-04-01 19:20:16,980 ----------------
2023-04-01 19:20:20,000   0   =>  76   		Training 486 pattern with 73.12% 	Forward time: 	 2.15 sec
2023-04-01 19:20:20,000 			Loss:    3.449e-02    			Backward time: 	 0.84 sec 
2023-04-01 19:20:20,171 			Learning rate: weights:   1.000e-03    
2023-04-01 19:20:20,172 
2023-04-01 19:20:20,172 ----------------
2023-04-01 19:20:22,904   0   =>  77   		Training 486 pattern with 77.29% 	Forward time: 	 2.00 sec
2023-04-01 19:20:22,905 			Loss:    2.926e-02    			Backward time: 	 0.72 sec 
2023-04-01 19:20:23,129 			Learning rate: weights:   1.000e-03    
2023-04-01 19:20:23,130 
2023-04-01 19:20:23,130 ----------------
2023-04-01 19:20:24,756   0   =>  78   		Training 486 pattern with 77.29% 	Forward time: 	 1.34 sec
2023-04-01 19:20:24,756 			Loss:    2.803e-02    			Backward time: 	 0.27 sec 
2023-04-01 19:20:24,931 			Learning rate: weights:   1.000e-03    
2023-04-01 19:20:24,933 
2023-04-01 19:20:24,933 ----------------
2023-04-01 19:20:26,750   0   =>  79   		Training 486 pattern with 77.71% 	Forward time: 	 1.44 sec
2023-04-01 19:20:26,751 			Loss:    3.037e-02    			Backward time: 	 0.35 sec 
2023-04-01 19:20:26,885 			Learning rate: weights:   1.000e-03    
2023-04-01 19:20:26,886 
2023-04-01 19:20:26,886 ----------------
2023-04-01 19:20:28,836   0   =>  80   		Training 486 pattern with 77.29% 	Forward time: 	 1.57 sec
2023-04-01 19:20:28,837 			Loss:    3.071e-02    			Backward time: 	 0.37 sec 
2023-04-01 19:20:28,921 			Learning rate: weights:   1.000e-03    
2023-04-01 19:20:28,921 
2023-04-01 19:20:28,921 ----------------
2023-04-01 19:20:30,679   0   =>  81   		Training 486 pattern with 80.00% 	Forward time: 	 1.38 sec
2023-04-01 19:20:30,679 			Loss:    2.841e-02    			Backward time: 	 0.34 sec 
2023-04-01 19:20:30,765 			Learning rate: weights:   1.000e-03    
2023-04-01 19:20:30,765 
2023-04-01 19:20:30,765 ----------------
2023-04-01 19:20:33,373   0   =>  82   		Training 486 pattern with 78.12% 	Forward time: 	 1.86 sec
2023-04-01 19:20:33,374 			Loss:    2.808e-02    			Backward time: 	 0.73 sec 
2023-04-01 19:20:33,491 			Learning rate: weights:   1.000e-03    
2023-04-01 19:20:33,491 
2023-04-01 19:20:33,491 ----------------
2023-04-01 19:20:35,106   0   =>  83   		Training 486 pattern with 75.42% 	Forward time: 	 1.20 sec
2023-04-01 19:20:35,106 			Loss:    3.201e-02    			Backward time: 	 0.40 sec 
2023-04-01 19:20:35,190 			Learning rate: weights:   1.000e-03    
2023-04-01 19:20:35,190 
2023-04-01 19:20:35,190 ----------------
2023-04-01 19:20:36,594   0   =>  84   		Training 486 pattern with 77.29% 	Forward time: 	 1.23 sec
2023-04-01 19:20:36,594 			Loss:    2.754e-02    			Backward time: 	 0.16 sec 
2023-04-01 19:20:36,747 			Learning rate: weights:   1.000e-03    
2023-04-01 19:20:36,747 
2023-04-01 19:20:36,747 ----------------
2023-04-01 19:20:37,581   0   =>  85   		Training 486 pattern with 76.25% 	Forward time: 	 0.76 sec
2023-04-01 19:20:37,581 			Loss:    3.060e-02    			Backward time: 	 0.06 sec 
2023-04-01 19:20:37,784 			Learning rate: weights:   1.000e-03    
2023-04-01 19:20:37,784 
2023-04-01 19:20:37,784 ----------------
2023-04-01 19:20:38,658   0   =>  86   		Training 486 pattern with 81.67% 	Forward time: 	 0.79 sec
2023-04-01 19:20:38,658 			Loss:    2.717e-02    			Backward time: 	 0.06 sec 
2023-04-01 19:20:38,742 			Learning rate: weights:   1.000e-03    
2023-04-01 19:20:38,742 
2023-04-01 19:20:38,742 ----------------
2023-04-01 19:20:40,577   0   =>  87   		Training 486 pattern with 77.71% 	Forward time: 	 1.38 sec
2023-04-01 19:20:40,577 			Loss:    3.088e-02    			Backward time: 	 0.44 sec 
2023-04-01 19:20:40,723 			Learning rate: weights:   1.000e-03    
2023-04-01 19:20:40,723 
2023-04-01 19:20:40,723 ----------------
2023-04-01 19:20:42,714   0   =>  88   		Training 486 pattern with 77.50% 	Forward time: 	 1.47 sec
2023-04-01 19:20:42,715 			Loss:    2.814e-02    			Backward time: 	 0.50 sec 
2023-04-01 19:20:42,919 			Learning rate: weights:   1.000e-03    
2023-04-01 19:20:42,919 
2023-04-01 19:20:42,919 ----------------
2023-04-01 19:20:44,447   0   =>  89   		Training 486 pattern with 78.54% 	Forward time: 	 1.31 sec
2023-04-01 19:20:44,448 			Loss:    2.837e-02    			Backward time: 	 0.21 sec 
2023-04-01 19:20:44,602 			Learning rate: weights:   1.000e-03    
2023-04-01 19:20:44,602 
2023-04-01 19:20:44,603 ----------------
2023-04-01 19:20:47,724   0   =>  90   		Training 486 pattern with 75.42% 	Forward time: 	 2.09 sec
2023-04-01 19:20:47,725 			Loss:    3.081e-02    			Backward time: 	 1.02 sec 
2023-04-01 19:20:48,073 			Learning rate: weights:   1.000e-03    
2023-04-01 19:20:48,073 
2023-04-01 19:20:48,073 ----------------
2023-04-01 19:20:49,860   0   =>  91   		Training 486 pattern with 74.17% 	Forward time: 	 1.34 sec
2023-04-01 19:20:49,860 			Loss:    3.118e-02    			Backward time: 	 0.43 sec 
2023-04-01 19:20:49,982 			Learning rate: weights:   1.000e-03    
2023-04-01 19:20:49,983 
2023-04-01 19:20:49,983 ----------------
2023-04-01 19:20:51,632   0   =>  92   		Training 486 pattern with 77.71% 	Forward time: 	 1.34 sec
2023-04-01 19:20:51,632 			Loss:    2.861e-02    			Backward time: 	 0.29 sec 
2023-04-01 19:20:51,789 			Learning rate: weights:   1.000e-03    
2023-04-01 19:20:51,789 
2023-04-01 19:20:51,789 ----------------
2023-04-01 19:20:53,167   0   =>  93   		Training 486 pattern with 79.17% 	Forward time: 	 1.14 sec
2023-04-01 19:20:53,168 			Loss:    2.892e-02    			Backward time: 	 0.23 sec 
2023-04-01 19:20:53,345 			Learning rate: weights:   1.000e-03    
2023-04-01 19:20:53,345 
2023-04-01 19:20:53,345 ----------------
2023-04-01 19:20:54,589   0   =>  94   		Training 486 pattern with 77.29% 	Forward time: 	 1.10 sec
2023-04-01 19:20:54,589 			Loss:    2.901e-02    			Backward time: 	 0.12 sec 
2023-04-01 19:20:54,713 			Learning rate: weights:   1.000e-03    
2023-04-01 19:20:54,714 
2023-04-01 19:20:54,714 ----------------
2023-04-01 19:20:56,479   0   =>  95   		Training 486 pattern with 78.33% 	Forward time: 	 1.39 sec
2023-04-01 19:20:56,479 			Loss:    2.712e-02    			Backward time: 	 0.36 sec 
2023-04-01 19:20:56,560 			Learning rate: weights:   1.000e-03    
2023-04-01 19:20:56,560 
2023-04-01 19:20:56,560 ----------------
2023-04-01 19:20:58,182   0   =>  96   		Training 486 pattern with 79.58% 	Forward time: 	 1.27 sec
2023-04-01 19:20:58,182 			Loss:    2.634e-02    			Backward time: 	 0.34 sec 
2023-04-01 19:20:58,334 			Learning rate: weights:   1.000e-03    
2023-04-01 19:20:58,334 
2023-04-01 19:20:58,334 ----------------
2023-04-01 19:21:00,047   0   =>  97   		Training 486 pattern with 81.25% 	Forward time: 	 1.34 sec
2023-04-01 19:21:00,047 			Loss:    2.549e-02    			Backward time: 	 0.35 sec 
2023-04-01 19:21:00,228 			Learning rate: weights:   1.000e-03    
2023-04-01 19:21:00,228 
2023-04-01 19:21:00,228 ----------------
2023-04-01 19:21:03,213   0   =>  98   		Training 486 pattern with 79.38% 	Forward time: 	 2.32 sec
2023-04-01 19:21:03,213 			Loss:    2.504e-02    			Backward time: 	 0.64 sec 
2023-04-01 19:21:03,344 			Learning rate: weights:   1.000e-03    
2023-04-01 19:21:03,344 
2023-04-01 19:21:03,344 ----------------
2023-04-01 19:21:06,808   0   =>  99   		Training 486 pattern with 80.42% 	Forward time: 	 2.16 sec
2023-04-01 19:21:06,809 			Loss:    2.644e-02    			Backward time: 	 1.29 sec 
2023-04-01 19:21:06,946 			Learning rate: weights:   1.000e-03    
2023-04-01 19:21:06,946 
2023-04-01 19:21:06,946 ----------------
2023-04-01 19:21:08,121   0   => 100   		Training 486 pattern with 78.33% 	Forward time: 	 0.97 sec
2023-04-01 19:21:08,122 			Loss:    2.789e-02    			Backward time: 	 0.19 sec 
2023-04-01 19:21:08,259 			Learning rate: weights:   1.000e-03    
2023-04-01 19:21:08,259 
2023-04-01 19:21:08,259 ----------------
2023-04-01 19:21:09,741   0   => 101   		Training 486 pattern with 81.04% 	Forward time: 	 1.24 sec
2023-04-01 19:21:09,741 			Loss:    2.668e-02    			Backward time: 	 0.23 sec 
2023-04-01 19:21:09,925 			Learning rate: weights:   1.000e-03    
2023-04-01 19:21:09,926 
2023-04-01 19:21:09,926 ----------------
2023-04-01 19:21:13,655   0   => 102   		Training 486 pattern with 79.58% 	Forward time: 	 2.65 sec
2023-04-01 19:21:13,655 			Loss:    2.638e-02    			Backward time: 	 1.06 sec 
2023-04-01 19:21:13,725 			Learning rate: weights:   1.000e-03    
2023-04-01 19:21:13,725 
2023-04-01 19:21:13,725 ----------------
2023-04-01 19:21:14,745   0   => 103   		Training 486 pattern with 78.96% 	Forward time: 	 0.85 sec
2023-04-01 19:21:14,745 			Loss:    2.990e-02    			Backward time: 	 0.15 sec 
2023-04-01 19:21:14,845 			Learning rate: weights:   1.000e-03    
2023-04-01 19:21:14,846 
2023-04-01 19:21:14,846 ----------------
2023-04-01 19:21:17,113   0   => 104   		Training 486 pattern with 80.62% 	Forward time: 	 1.76 sec
2023-04-01 19:21:17,113 			Loss:    2.505e-02    			Backward time: 	 0.49 sec 
2023-04-01 19:21:17,254 			Learning rate: weights:   1.000e-03    
2023-04-01 19:21:17,254 
2023-04-01 19:21:17,254 ----------------
2023-04-01 19:21:18,954   0   => 105   		Training 486 pattern with 74.79% 	Forward time: 	 1.45 sec
2023-04-01 19:21:18,955 			Loss:    3.049e-02    			Backward time: 	 0.23 sec 
2023-04-01 19:21:19,081 			Learning rate: weights:   1.000e-03    
2023-04-01 19:21:19,081 
2023-04-01 19:21:19,081 ----------------
2023-04-01 19:21:22,153   0   => 106   		Training 486 pattern with 80.21% 	Forward time: 	 2.15 sec
2023-04-01 19:21:22,153 			Loss:    2.561e-02    			Backward time: 	 0.90 sec 
2023-04-01 19:21:22,235 			Learning rate: weights:   1.000e-03    
2023-04-01 19:21:22,235 
2023-04-01 19:21:22,235 ----------------
2023-04-01 19:21:24,626   0   => 107   		Training 486 pattern with 83.96% 	Forward time: 	 1.87 sec
2023-04-01 19:21:24,626 			Loss:    2.328e-02    			Backward time: 	 0.51 sec 
2023-04-01 19:21:24,755 			Learning rate: weights:   1.000e-03    
2023-04-01 19:21:24,755 
2023-04-01 19:21:24,756 ----------------
2023-04-01 19:21:26,635   0   => 108   		Training 486 pattern with 76.67% 	Forward time: 	 1.43 sec
2023-04-01 19:21:26,635 			Loss:    3.217e-02    			Backward time: 	 0.41 sec 
2023-04-01 19:21:26,910 			Learning rate: weights:   1.000e-03    
2023-04-01 19:21:26,910 
2023-04-01 19:21:26,911 ----------------
2023-04-01 19:21:28,084   0   => 109   		Training 486 pattern with 79.79% 	Forward time: 	 1.05 sec
2023-04-01 19:21:28,084 			Loss:    2.630e-02    			Backward time: 	 0.11 sec 
2023-04-01 19:21:28,190 			Learning rate: weights:   1.000e-03    
2023-04-01 19:21:28,191 
2023-04-01 19:21:28,191 ----------------
2023-04-01 19:21:30,143   0   => 110   		Training 486 pattern with 79.79% 	Forward time: 	 1.47 sec
2023-04-01 19:21:30,143 			Loss:    2.703e-02    			Backward time: 	 0.46 sec 
2023-04-01 19:21:30,268 			Learning rate: weights:   1.000e-03    
2023-04-01 19:21:30,268 
2023-04-01 19:21:30,268 ----------------
2023-04-01 19:21:31,855   0   => 111   		Training 486 pattern with 81.67% 	Forward time: 	 1.32 sec
2023-04-01 19:21:31,856 			Loss:    2.476e-02    			Backward time: 	 0.26 sec 
2023-04-01 19:21:31,974 			Learning rate: weights:   1.000e-03    
2023-04-01 19:21:31,975 
2023-04-01 19:21:31,976 ----------------
2023-04-01 19:21:33,179   0   => 112   		Training 486 pattern with 78.12% 	Forward time: 	 1.09 sec
2023-04-01 19:21:33,180 			Loss:    2.603e-02    			Backward time: 	 0.10 sec 
2023-04-01 19:21:33,328 			Learning rate: weights:   1.000e-03    
2023-04-01 19:21:33,329 
2023-04-01 19:21:33,330 ----------------
2023-04-01 19:21:36,686   0   => 113   		Training 486 pattern with 83.33% 	Forward time: 	 2.59 sec
2023-04-01 19:21:36,687 			Loss:    2.214e-02    			Backward time: 	 0.75 sec 
2023-04-01 19:21:36,834 			Learning rate: weights:   1.000e-03    
2023-04-01 19:21:36,834 
2023-04-01 19:21:36,834 ----------------
2023-04-01 19:21:38,250   0   => 114   		Training 486 pattern with 80.00% 	Forward time: 	 1.15 sec
2023-04-01 19:21:38,250 			Loss:    2.529e-02    			Backward time: 	 0.23 sec 
2023-04-01 19:21:38,362 			Learning rate: weights:   1.000e-03    
2023-04-01 19:21:38,362 
2023-04-01 19:21:38,363 ----------------
2023-04-01 19:21:40,716   0   => 115   		Training 486 pattern with 80.62% 	Forward time: 	 1.79 sec
2023-04-01 19:21:40,716 			Loss:    2.511e-02    			Backward time: 	 0.55 sec 
2023-04-01 19:21:40,901 			Learning rate: weights:   1.000e-03    
2023-04-01 19:21:40,901 
2023-04-01 19:21:40,904 ----------------
2023-04-01 19:21:42,693   0   => 116   		Training 486 pattern with 79.79% 	Forward time: 	 1.34 sec
2023-04-01 19:21:42,693 			Loss:    2.527e-02    			Backward time: 	 0.44 sec 
2023-04-01 19:21:42,944 			Learning rate: weights:   1.000e-03    
2023-04-01 19:21:42,944 
2023-04-01 19:21:42,947 ----------------
2023-04-01 19:21:44,304   0   => 117   		Training 486 pattern with 80.62% 	Forward time: 	 1.15 sec
2023-04-01 19:21:44,304 			Loss:    2.663e-02    			Backward time: 	 0.19 sec 
2023-04-01 19:21:44,427 			Learning rate: weights:   1.000e-03    
2023-04-01 19:21:44,427 
2023-04-01 19:21:44,427 ----------------
2023-04-01 19:21:45,469   0   => 118   		Training 486 pattern with 82.92% 	Forward time: 	 0.97 sec
2023-04-01 19:21:45,469 			Loss:    2.345e-02    			Backward time: 	 0.06 sec 
2023-04-01 19:21:45,585 			Learning rate: weights:   1.000e-03    
2023-04-01 19:21:45,585 
2023-04-01 19:21:45,586 ----------------
2023-04-01 19:21:47,612   0   => 119   		Training 486 pattern with 80.00% 	Forward time: 	 1.58 sec
2023-04-01 19:21:47,612 			Loss:    2.744e-02    			Backward time: 	 0.43 sec 
2023-04-01 19:21:47,808 			Learning rate: weights:   1.000e-03    
2023-04-01 19:21:47,808 
2023-04-01 19:21:47,808 ----------------
2023-04-01 19:21:49,965   0   => 120   		Training 486 pattern with 85.21% 	Forward time: 	 1.58 sec
2023-04-01 19:21:49,966 			Loss:    1.914e-02    			Backward time: 	 0.56 sec 
2023-04-01 19:21:50,155 			Learning rate: weights:   1.000e-03    
2023-04-01 19:21:50,155 
2023-04-01 19:21:50,158 ----------------
2023-04-01 19:21:52,476   0   => 121   		Training 486 pattern with 80.83% 	Forward time: 	 1.85 sec
2023-04-01 19:21:52,476 			Loss:    2.625e-02    			Backward time: 	 0.45 sec 
2023-04-01 19:21:52,731 			Learning rate: weights:   1.000e-03    
2023-04-01 19:21:52,731 
2023-04-01 19:21:52,731 ----------------
2023-04-01 19:21:54,861   0   => 122   		Training 486 pattern with 86.25% 	Forward time: 	 1.65 sec
2023-04-01 19:21:54,861 			Loss:    2.032e-02    			Backward time: 	 0.46 sec 
2023-04-01 19:21:55,001 			Learning rate: weights:   1.000e-03    
2023-04-01 19:21:55,001 
2023-04-01 19:21:55,001 ----------------
2023-04-01 19:21:56,258   0   => 123   		Training 486 pattern with 80.62% 	Forward time: 	 1.12 sec
2023-04-01 19:21:56,259 			Loss:    2.558e-02    			Backward time: 	 0.12 sec 
2023-04-01 19:21:56,477 			Learning rate: weights:   1.000e-03    
2023-04-01 19:21:56,478 
2023-04-01 19:21:56,478 ----------------
2023-04-01 19:21:58,110   0   => 124   		Training 486 pattern with 81.88% 	Forward time: 	 1.21 sec
2023-04-01 19:21:58,110 			Loss:    2.319e-02    			Backward time: 	 0.41 sec 
2023-04-01 19:21:58,205 
2023-04-01 19:21:58,205 Testing:
2023-04-01 19:21:58,431 		24 of 10000 with 75.00% 	 Time used:  0.22 sec
2023-04-01 19:21:58,630 		48 of 10000 with 72.92% 	 Time used:  0.20 sec
2023-04-01 19:21:58,774 		72 of 10000 with 80.56% 	 Time used:  0.14 sec
2023-04-01 19:21:58,925 		96 of 10000 with 82.29% 	 Time used:  0.15 sec
2023-04-01 19:21:59,085 		120 of 10000 with 84.17% 	 Time used:  0.16 sec
2023-04-01 19:21:59,258 		144 of 10000 with 85.42% 	 Time used:  0.17 sec
2023-04-01 19:21:59,417 		168 of 10000 with 86.31% 	 Time used:  0.16 sec
2023-04-01 19:21:59,587 		192 of 10000 with 88.02% 	 Time used:  0.17 sec
2023-04-01 19:21:59,740 		216 of 10000 with 89.35% 	 Time used:  0.15 sec
2023-04-01 19:21:59,894 		240 of 10000 with 90.42% 	 Time used:  0.15 sec
2023-04-01 19:22:00,095 		264 of 10000 with 90.53% 	 Time used:  0.20 sec
2023-04-01 19:22:00,276 		288 of 10000 with 89.24% 	 Time used:  0.18 sec
2023-04-01 19:22:00,445 		312 of 10000 with 89.10% 	 Time used:  0.17 sec
2023-04-01 19:22:00,682 		336 of 10000 with 88.99% 	 Time used:  0.24 sec
2023-04-01 19:22:00,846 		360 of 10000 with 89.17% 	 Time used:  0.16 sec
2023-04-01 19:22:01,019 		384 of 10000 with 89.06% 	 Time used:  0.17 sec
2023-04-01 19:22:01,247 		408 of 10000 with 88.97% 	 Time used:  0.23 sec
2023-04-01 19:22:01,423 		432 of 10000 with 89.58% 	 Time used:  0.17 sec
2023-04-01 19:22:01,605 		456 of 10000 with 88.82% 	 Time used:  0.18 sec
2023-04-01 19:22:01,786 		480 of 10000 with 89.17% 	 Time used:  0.18 sec
2023-04-01 19:22:02,003 		504 of 10000 with 89.09% 	 Time used:  0.22 sec
2023-04-01 19:22:02,153 		528 of 10000 with 89.02% 	 Time used:  0.15 sec
2023-04-01 19:22:02,612 		552 of 10000 with 89.31% 	 Time used:  0.46 sec
2023-04-01 19:22:02,637 		576 of 10000 with 89.24% 	 Time used:  0.02 sec
2023-04-01 19:22:02,670 		600 of 10000 with 89.33% 	 Time used:  0.03 sec
2023-04-01 19:22:02,706 		624 of 10000 with 89.42% 	 Time used:  0.03 sec
2023-04-01 19:22:02,739 		648 of 10000 with 89.51% 	 Time used:  0.03 sec
2023-04-01 19:22:02,773 		672 of 10000 with 89.43% 	 Time used:  0.03 sec
2023-04-01 19:22:02,806 		696 of 10000 with 89.22% 	 Time used:  0.03 sec
2023-04-01 19:22:02,839 		720 of 10000 with 89.17% 	 Time used:  0.03 sec
2023-04-01 19:22:02,873 		744 of 10000 with 88.98% 	 Time used:  0.03 sec
2023-04-01 19:22:02,906 		768 of 10000 with 88.93% 	 Time used:  0.03 sec
2023-04-01 19:22:02,939 		792 of 10000 with 89.02% 	 Time used:  0.03 sec
2023-04-01 19:22:02,991 		816 of 10000 with 88.85% 	 Time used:  0.05 sec
2023-04-01 19:22:03,024 		840 of 10000 with 88.93% 	 Time used:  0.03 sec
2023-04-01 19:22:03,058 		864 of 10000 with 89.00% 	 Time used:  0.03 sec
2023-04-01 19:22:03,091 		888 of 10000 with 88.96% 	 Time used:  0.03 sec
2023-04-01 19:22:03,124 		912 of 10000 with 88.82% 	 Time used:  0.03 sec
2023-04-01 19:22:03,158 		936 of 10000 with 88.78% 	 Time used:  0.03 sec
2023-04-01 19:22:03,216 		960 of 10000 with 89.06% 	 Time used:  0.05 sec
2023-04-01 19:22:03,249 		984 of 10000 with 89.23% 	 Time used:  0.03 sec
2023-04-01 19:22:03,282 		1008 of 10000 with 89.38% 	 Time used:  0.03 sec
2023-04-01 19:22:03,315 		1032 of 10000 with 89.53% 	 Time used:  0.03 sec
2023-04-01 19:22:03,348 		1056 of 10000 with 89.58% 	 Time used:  0.03 sec
2023-04-01 19:22:03,381 		1080 of 10000 with 89.35% 	 Time used:  0.03 sec
2023-04-01 19:22:03,414 		1104 of 10000 with 89.49% 	 Time used:  0.03 sec
2023-04-01 19:22:03,448 		1128 of 10000 with 89.72% 	 Time used:  0.03 sec
2023-04-01 19:22:03,481 		1152 of 10000 with 89.84% 	 Time used:  0.03 sec
2023-04-01 19:22:03,514 		1176 of 10000 with 89.80% 	 Time used:  0.03 sec
2023-04-01 19:22:03,548 		1200 of 10000 with 89.83% 	 Time used:  0.03 sec
2023-04-01 19:22:03,581 		1224 of 10000 with 89.87% 	 Time used:  0.03 sec
2023-04-01 19:22:03,614 		1248 of 10000 with 89.74% 	 Time used:  0.03 sec
2023-04-01 19:22:03,647 		1272 of 10000 with 89.86% 	 Time used:  0.03 sec
2023-04-01 19:22:03,681 		1296 of 10000 with 89.89% 	 Time used:  0.03 sec
2023-04-01 19:22:03,746 		1320 of 10000 with 89.92% 	 Time used:  0.06 sec
2023-04-01 19:22:03,779 		1344 of 10000 with 90.03% 	 Time used:  0.03 sec
2023-04-01 19:22:03,812 		1368 of 10000 with 90.06% 	 Time used:  0.03 sec
2023-04-01 19:22:03,846 		1392 of 10000 with 90.23% 	 Time used:  0.03 sec
2023-04-01 19:22:03,879 		1416 of 10000 with 90.40% 	 Time used:  0.03 sec
2023-04-01 19:22:03,913 		1440 of 10000 with 90.56% 	 Time used:  0.03 sec
2023-04-01 19:22:03,946 		1464 of 10000 with 90.64% 	 Time used:  0.03 sec
2023-04-01 19:22:03,979 		1488 of 10000 with 90.66% 	 Time used:  0.03 sec
2023-04-01 19:22:04,013 		1512 of 10000 with 90.67% 	 Time used:  0.03 sec
2023-04-01 19:22:04,046 		1536 of 10000 with 90.69% 	 Time used:  0.03 sec
2023-04-01 19:22:04,080 		1560 of 10000 with 90.83% 	 Time used:  0.03 sec
2023-04-01 19:22:04,238 		1584 of 10000 with 90.72% 	 Time used:  0.16 sec
2023-04-01 19:22:04,422 		1608 of 10000 with 90.80% 	 Time used:  0.18 sec
2023-04-01 19:22:04,660 		1632 of 10000 with 90.75% 	 Time used:  0.24 sec
2023-04-01 19:22:04,788 		1656 of 10000 with 90.82% 	 Time used:  0.13 sec
2023-04-01 19:22:04,951 		1680 of 10000 with 90.77% 	 Time used:  0.16 sec
2023-04-01 19:22:05,127 		1704 of 10000 with 90.73% 	 Time used:  0.17 sec
2023-04-01 19:22:05,291 		1728 of 10000 with 90.62% 	 Time used:  0.16 sec
2023-04-01 19:22:05,473 		1752 of 10000 with 90.64% 	 Time used:  0.18 sec
2023-04-01 19:22:05,623 		1776 of 10000 with 90.71% 	 Time used:  0.15 sec
2023-04-01 19:22:05,757 		1800 of 10000 with 90.78% 	 Time used:  0.13 sec
2023-04-01 19:22:05,913 		1824 of 10000 with 90.79% 	 Time used:  0.15 sec
2023-04-01 19:22:06,108 		1848 of 10000 with 90.80% 	 Time used:  0.19 sec
2023-04-01 19:22:06,368 		1872 of 10000 with 90.71% 	 Time used:  0.26 sec
2023-04-01 19:22:06,543 		1896 of 10000 with 90.72% 	 Time used:  0.18 sec
2023-04-01 19:22:06,728 		1920 of 10000 with 90.68% 	 Time used:  0.18 sec
2023-04-01 19:22:06,889 		1944 of 10000 with 90.69% 	 Time used:  0.16 sec
2023-04-01 19:22:07,073 		1968 of 10000 with 90.50% 	 Time used:  0.18 sec
2023-04-01 19:22:07,264 		1992 of 10000 with 90.46% 	 Time used:  0.19 sec
2023-04-01 19:22:07,446 		2016 of 10000 with 90.48% 	 Time used:  0.18 sec
2023-04-01 19:22:07,633 		2040 of 10000 with 90.54% 	 Time used:  0.19 sec
2023-04-01 19:22:07,883 		2064 of 10000 with 90.55% 	 Time used:  0.25 sec
2023-04-01 19:22:08,062 		2088 of 10000 with 90.52% 	 Time used:  0.18 sec
2023-04-01 19:22:08,247 		2112 of 10000 with 90.48% 	 Time used:  0.18 sec
2023-04-01 19:22:08,442 		2136 of 10000 with 90.54% 	 Time used:  0.19 sec
2023-04-01 19:22:08,621 		2160 of 10000 with 90.51% 	 Time used:  0.18 sec
2023-04-01 19:22:08,793 		2184 of 10000 with 90.57% 	 Time used:  0.17 sec
2023-04-01 19:22:09,007 		2208 of 10000 with 90.62% 	 Time used:  0.21 sec
2023-04-01 19:22:09,136 		2232 of 10000 with 90.64% 	 Time used:  0.13 sec
2023-04-01 19:22:09,317 		2256 of 10000 with 90.65% 	 Time used:  0.18 sec
2023-04-01 19:22:09,493 		2280 of 10000 with 90.48% 	 Time used:  0.18 sec
2023-04-01 19:22:09,640 		2304 of 10000 with 90.49% 	 Time used:  0.15 sec
2023-04-01 19:22:09,800 		2328 of 10000 with 90.46% 	 Time used:  0.16 sec
2023-04-01 19:22:09,944 		2352 of 10000 with 90.48% 	 Time used:  0.14 sec
2023-04-01 19:22:10,089 		2376 of 10000 with 90.53% 	 Time used:  0.14 sec
2023-04-01 19:22:10,236 		2400 of 10000 with 90.54% 	 Time used:  0.15 sec
2023-04-01 19:22:10,379 		2424 of 10000 with 90.51% 	 Time used:  0.14 sec
2023-04-01 19:22:10,572 		2448 of 10000 with 90.48% 	 Time used:  0.19 sec
2023-04-01 19:22:10,740 		2472 of 10000 with 90.53% 	 Time used:  0.17 sec
2023-04-01 19:22:10,909 		2496 of 10000 with 90.54% 	 Time used:  0.17 sec
2023-04-01 19:22:11,052 		2520 of 10000 with 90.63% 	 Time used:  0.14 sec
2023-04-01 19:22:11,283 		2544 of 10000 with 90.72% 	 Time used:  0.23 sec
2023-04-01 19:22:11,467 		2568 of 10000 with 90.77% 	 Time used:  0.18 sec
2023-04-01 19:22:11,681 		2592 of 10000 with 90.78% 	 Time used:  0.21 sec
2023-04-01 19:22:11,909 		2616 of 10000 with 90.79% 	 Time used:  0.23 sec
2023-04-01 19:22:12,241 		2640 of 10000 with 90.80% 	 Time used:  0.33 sec
2023-04-01 19:22:12,409 		2664 of 10000 with 90.80% 	 Time used:  0.17 sec
2023-04-01 19:22:12,571 		2688 of 10000 with 90.66% 	 Time used:  0.16 sec
2023-04-01 19:22:12,799 		2712 of 10000 with 90.71% 	 Time used:  0.23 sec
2023-04-01 19:22:12,976 		2736 of 10000 with 90.64% 	 Time used:  0.18 sec
2023-04-01 19:22:13,151 		2760 of 10000 with 90.65% 	 Time used:  0.17 sec
2023-04-01 19:22:13,361 		2784 of 10000 with 90.66% 	 Time used:  0.21 sec
2023-04-01 19:22:13,520 		2808 of 10000 with 90.60% 	 Time used:  0.16 sec
2023-04-01 19:22:13,663 		2832 of 10000 with 90.64% 	 Time used:  0.14 sec
2023-04-01 19:22:13,848 		2856 of 10000 with 90.58% 	 Time used:  0.18 sec
2023-04-01 19:22:14,083 		2880 of 10000 with 90.56% 	 Time used:  0.23 sec
2023-04-01 19:22:14,264 		2904 of 10000 with 90.53% 	 Time used:  0.18 sec
2023-04-01 19:22:14,425 		2928 of 10000 with 90.54% 	 Time used:  0.16 sec
2023-04-01 19:22:14,609 		2952 of 10000 with 90.58% 	 Time used:  0.18 sec
2023-04-01 19:22:14,824 		2976 of 10000 with 90.62% 	 Time used:  0.21 sec
2023-04-01 19:22:14,982 		3000 of 10000 with 90.60% 	 Time used:  0.16 sec
2023-04-01 19:22:15,186 		3024 of 10000 with 90.67% 	 Time used:  0.20 sec
2023-04-01 19:22:15,412 		3048 of 10000 with 90.72% 	 Time used:  0.23 sec
2023-04-01 19:22:15,574 		3072 of 10000 with 90.76% 	 Time used:  0.16 sec
2023-04-01 19:22:15,706 		3096 of 10000 with 90.76% 	 Time used:  0.13 sec
2023-04-01 19:22:15,891 		3120 of 10000 with 90.77% 	 Time used:  0.18 sec
2023-04-01 19:22:16,077 		3144 of 10000 with 90.78% 	 Time used:  0.19 sec
2023-04-01 19:22:16,250 		3168 of 10000 with 90.78% 	 Time used:  0.17 sec
2023-04-01 19:22:16,404 		3192 of 10000 with 90.76% 	 Time used:  0.15 sec
2023-04-01 19:22:16,562 		3216 of 10000 with 90.80% 	 Time used:  0.16 sec
2023-04-01 19:22:16,715 		3240 of 10000 with 90.83% 	 Time used:  0.15 sec
2023-04-01 19:22:16,996 		3264 of 10000 with 90.84% 	 Time used:  0.28 sec
2023-04-01 19:22:17,223 		3288 of 10000 with 90.75% 	 Time used:  0.23 sec
2023-04-01 19:22:17,369 		3312 of 10000 with 90.79% 	 Time used:  0.15 sec
2023-04-01 19:22:17,585 		3336 of 10000 with 90.80% 	 Time used:  0.22 sec
2023-04-01 19:22:17,781 		3360 of 10000 with 90.80% 	 Time used:  0.20 sec
2023-04-01 19:22:18,005 		3384 of 10000 with 90.81% 	 Time used:  0.22 sec
2023-04-01 19:22:18,243 		3408 of 10000 with 90.82% 	 Time used:  0.24 sec
2023-04-01 19:22:18,426 		3432 of 10000 with 90.82% 	 Time used:  0.18 sec
2023-04-01 19:22:18,663 		3456 of 10000 with 90.89% 	 Time used:  0.24 sec
2023-04-01 19:22:18,844 		3480 of 10000 with 90.83% 	 Time used:  0.18 sec
2023-04-01 19:22:19,051 		3504 of 10000 with 90.87% 	 Time used:  0.21 sec
2023-04-01 19:22:19,204 		3528 of 10000 with 90.87% 	 Time used:  0.15 sec
2023-04-01 19:22:19,360 		3552 of 10000 with 90.88% 	 Time used:  0.16 sec
2023-04-01 19:22:19,526 		3576 of 10000 with 90.91% 	 Time used:  0.17 sec
2023-04-01 19:22:19,706 		3600 of 10000 with 90.92% 	 Time used:  0.18 sec
2023-04-01 19:22:19,879 		3624 of 10000 with 90.95% 	 Time used:  0.17 sec
2023-04-01 19:22:20,022 		3648 of 10000 with 90.93% 	 Time used:  0.14 sec
2023-04-01 19:22:20,181 		3672 of 10000 with 90.96% 	 Time used:  0.16 sec
2023-04-01 19:22:20,374 		3696 of 10000 with 90.99% 	 Time used:  0.19 sec
2023-04-01 19:22:20,573 		3720 of 10000 with 90.91% 	 Time used:  0.20 sec
2023-04-01 19:22:20,746 		3744 of 10000 with 90.97% 	 Time used:  0.17 sec
2023-04-01 19:22:20,942 		3768 of 10000 with 90.98% 	 Time used:  0.19 sec
2023-04-01 19:22:21,110 		3792 of 10000 with 90.95% 	 Time used:  0.17 sec
2023-04-01 19:22:21,326 		3816 of 10000 with 90.96% 	 Time used:  0.22 sec
2023-04-01 19:22:21,476 		3840 of 10000 with 90.96% 	 Time used:  0.15 sec
2023-04-01 19:22:21,660 		3864 of 10000 with 90.99% 	 Time used:  0.18 sec
2023-04-01 19:22:21,841 		3888 of 10000 with 91.00% 	 Time used:  0.18 sec
2023-04-01 19:22:22,005 		3912 of 10000 with 91.00% 	 Time used:  0.16 sec
2023-04-01 19:22:22,183 		3936 of 10000 with 90.98% 	 Time used:  0.18 sec
2023-04-01 19:22:22,399 		3960 of 10000 with 90.96% 	 Time used:  0.21 sec
2023-04-01 19:22:22,558 		3984 of 10000 with 90.91% 	 Time used:  0.16 sec
2023-04-01 19:22:22,706 		4008 of 10000 with 90.97% 	 Time used:  0.15 sec
2023-04-01 19:22:22,876 		4032 of 10000 with 90.95% 	 Time used:  0.17 sec
2023-04-01 19:22:23,043 		4056 of 10000 with 90.95% 	 Time used:  0.17 sec
2023-04-01 19:22:23,276 		4080 of 10000 with 90.98% 	 Time used:  0.23 sec
2023-04-01 19:22:23,448 		4104 of 10000 with 90.98% 	 Time used:  0.17 sec
2023-04-01 19:22:23,645 		4128 of 10000 with 91.01% 	 Time used:  0.20 sec
2023-04-01 19:22:23,850 		4152 of 10000 with 91.06% 	 Time used:  0.20 sec
2023-04-01 19:22:24,036 		4176 of 10000 with 91.07% 	 Time used:  0.19 sec
2023-04-01 19:22:24,220 		4200 of 10000 with 91.10% 	 Time used:  0.18 sec
2023-04-01 19:22:24,386 		4224 of 10000 with 91.12% 	 Time used:  0.16 sec
2023-04-01 19:22:24,529 		4248 of 10000 with 91.15% 	 Time used:  0.14 sec
2023-04-01 19:22:24,705 		4272 of 10000 with 91.18% 	 Time used:  0.18 sec
2023-04-01 19:22:24,907 		4296 of 10000 with 91.15% 	 Time used:  0.20 sec
2023-04-01 19:22:25,087 		4320 of 10000 with 91.18% 	 Time used:  0.18 sec
2023-04-01 19:22:25,270 		4344 of 10000 with 91.21% 	 Time used:  0.18 sec
2023-04-01 19:22:25,450 		4368 of 10000 with 91.23% 	 Time used:  0.18 sec
2023-04-01 19:22:25,621 		4392 of 10000 with 91.14% 	 Time used:  0.17 sec
2023-04-01 19:22:25,804 		4416 of 10000 with 91.19% 	 Time used:  0.18 sec
2023-04-01 19:22:25,991 		4440 of 10000 with 91.22% 	 Time used:  0.19 sec
2023-04-01 19:22:26,181 		4464 of 10000 with 91.22% 	 Time used:  0.19 sec
2023-04-01 19:22:26,359 		4488 of 10000 with 91.22% 	 Time used:  0.18 sec
2023-04-01 19:22:26,561 		4512 of 10000 with 91.16% 	 Time used:  0.20 sec
2023-04-01 19:22:26,737 		4536 of 10000 with 91.16% 	 Time used:  0.18 sec
2023-04-01 19:22:26,902 		4560 of 10000 with 91.16% 	 Time used:  0.16 sec
2023-04-01 19:22:27,069 		4584 of 10000 with 91.21% 	 Time used:  0.17 sec
2023-04-01 19:22:27,243 		4608 of 10000 with 91.17% 	 Time used:  0.17 sec
2023-04-01 19:22:27,430 		4632 of 10000 with 91.19% 	 Time used:  0.19 sec
2023-04-01 19:22:27,646 		4656 of 10000 with 91.17% 	 Time used:  0.21 sec
2023-04-01 19:22:27,831 		4680 of 10000 with 91.20% 	 Time used:  0.18 sec
2023-04-01 19:22:28,007 		4704 of 10000 with 91.16% 	 Time used:  0.18 sec
2023-04-01 19:22:28,195 		4728 of 10000 with 91.12% 	 Time used:  0.19 sec
2023-04-01 19:22:28,402 		4752 of 10000 with 91.06% 	 Time used:  0.21 sec
2023-04-01 19:22:28,589 		4776 of 10000 with 91.06% 	 Time used:  0.19 sec
2023-04-01 19:22:28,774 		4800 of 10000 with 91.06% 	 Time used:  0.18 sec
2023-04-01 19:22:28,957 		4824 of 10000 with 91.11% 	 Time used:  0.18 sec
2023-04-01 19:22:29,194 		4848 of 10000 with 91.09% 	 Time used:  0.24 sec
2023-04-01 19:22:29,375 		4872 of 10000 with 91.07% 	 Time used:  0.18 sec
2023-04-01 19:22:29,556 		4896 of 10000 with 91.07% 	 Time used:  0.18 sec
2023-04-01 19:22:29,740 		4920 of 10000 with 91.08% 	 Time used:  0.18 sec
2023-04-01 19:22:29,925 		4944 of 10000 with 91.08% 	 Time used:  0.18 sec
2023-04-01 19:22:30,128 		4968 of 10000 with 91.06% 	 Time used:  0.20 sec
2023-04-01 19:22:30,312 		4992 of 10000 with 91.07% 	 Time used:  0.18 sec
2023-04-01 19:22:30,516 		5016 of 10000 with 91.05% 	 Time used:  0.20 sec
2023-04-01 19:22:30,716 		5040 of 10000 with 91.03% 	 Time used:  0.20 sec
2023-04-01 19:22:30,949 		5064 of 10000 with 91.07% 	 Time used:  0.23 sec
2023-04-01 19:22:31,072 		5088 of 10000 with 91.06% 	 Time used:  0.12 sec
2023-04-01 19:22:31,272 		5112 of 10000 with 91.10% 	 Time used:  0.20 sec
2023-04-01 19:22:31,455 		5136 of 10000 with 91.10% 	 Time used:  0.18 sec
2023-04-01 19:22:31,686 		5160 of 10000 with 91.10% 	 Time used:  0.23 sec
2023-04-01 19:22:31,849 		5184 of 10000 with 91.07% 	 Time used:  0.16 sec
2023-04-01 19:22:32,044 		5208 of 10000 with 91.09% 	 Time used:  0.19 sec
2023-04-01 19:22:32,265 		5232 of 10000 with 91.11% 	 Time used:  0.22 sec
2023-04-01 19:22:32,406 		5256 of 10000 with 91.13% 	 Time used:  0.14 sec
2023-04-01 19:22:32,619 		5280 of 10000 with 91.16% 	 Time used:  0.21 sec
2023-04-01 19:22:32,796 		5304 of 10000 with 91.20% 	 Time used:  0.18 sec
2023-04-01 19:22:33,006 		5328 of 10000 with 91.18% 	 Time used:  0.21 sec
2023-04-01 19:22:33,185 		5352 of 10000 with 91.20% 	 Time used:  0.18 sec
2023-04-01 19:22:33,426 		5376 of 10000 with 91.11% 	 Time used:  0.24 sec
2023-04-01 19:22:33,605 		5400 of 10000 with 91.09% 	 Time used:  0.18 sec
2023-04-01 19:22:33,844 		5424 of 10000 with 91.04% 	 Time used:  0.24 sec
2023-04-01 19:22:33,990 		5448 of 10000 with 91.04% 	 Time used:  0.15 sec
2023-04-01 19:22:34,107 		5472 of 10000 with 91.05% 	 Time used:  0.12 sec
2023-04-01 19:22:34,257 		5496 of 10000 with 91.05% 	 Time used:  0.15 sec
2023-04-01 19:22:34,461 		5520 of 10000 with 91.05% 	 Time used:  0.20 sec
2023-04-01 19:22:34,663 		5544 of 10000 with 91.05% 	 Time used:  0.20 sec
2023-04-01 19:22:34,887 		5568 of 10000 with 91.07% 	 Time used:  0.22 sec
2023-04-01 19:22:35,077 		5592 of 10000 with 91.08% 	 Time used:  0.19 sec
2023-04-01 19:22:35,287 		5616 of 10000 with 91.08% 	 Time used:  0.21 sec
2023-04-01 19:22:35,457 		5640 of 10000 with 91.08% 	 Time used:  0.17 sec
2023-04-01 19:22:35,645 		5664 of 10000 with 91.03% 	 Time used:  0.19 sec
2023-04-01 19:22:35,869 		5688 of 10000 with 90.96% 	 Time used:  0.22 sec
2023-04-01 19:22:35,895 		5712 of 10000 with 90.95% 	 Time used:  0.03 sec
2023-04-01 19:22:35,935 		5736 of 10000 with 90.92% 	 Time used:  0.04 sec
2023-04-01 19:22:35,968 		5760 of 10000 with 90.92% 	 Time used:  0.03 sec
2023-04-01 19:22:36,001 		5784 of 10000 with 90.89% 	 Time used:  0.03 sec
2023-04-01 19:22:36,034 		5808 of 10000 with 90.89% 	 Time used:  0.03 sec
2023-04-01 19:22:36,068 		5832 of 10000 with 90.88% 	 Time used:  0.03 sec
2023-04-01 19:22:36,101 		5856 of 10000 with 90.85% 	 Time used:  0.03 sec
2023-04-01 19:22:36,134 		5880 of 10000 with 90.82% 	 Time used:  0.03 sec
2023-04-01 19:22:36,167 		5904 of 10000 with 90.84% 	 Time used:  0.03 sec
2023-04-01 19:22:36,200 		5928 of 10000 with 90.82% 	 Time used:  0.03 sec
2023-04-01 19:22:36,394 		5952 of 10000 with 90.83% 	 Time used:  0.19 sec
2023-04-01 19:22:36,629 		5976 of 10000 with 90.86% 	 Time used:  0.23 sec
2023-04-01 19:22:36,823 		6000 of 10000 with 90.90% 	 Time used:  0.19 sec
2023-04-01 19:22:36,994 		6024 of 10000 with 90.94% 	 Time used:  0.17 sec
2023-04-01 19:22:37,166 		6048 of 10000 with 90.92% 	 Time used:  0.17 sec
2023-04-01 19:22:37,390 		6072 of 10000 with 90.88% 	 Time used:  0.22 sec
2023-04-01 19:22:37,562 		6096 of 10000 with 90.83% 	 Time used:  0.17 sec
2023-04-01 19:22:37,726 		6120 of 10000 with 90.74% 	 Time used:  0.16 sec
2023-04-01 19:22:37,887 		6144 of 10000 with 90.76% 	 Time used:  0.16 sec
2023-04-01 19:22:38,067 		6168 of 10000 with 90.73% 	 Time used:  0.18 sec
2023-04-01 19:22:38,248 		6192 of 10000 with 90.70% 	 Time used:  0.18 sec
2023-04-01 19:22:38,435 		6216 of 10000 with 90.72% 	 Time used:  0.19 sec
2023-04-01 19:22:38,661 		6240 of 10000 with 90.74% 	 Time used:  0.23 sec
2023-04-01 19:22:38,841 		6264 of 10000 with 90.77% 	 Time used:  0.18 sec
2023-04-01 19:22:39,071 		6288 of 10000 with 90.78% 	 Time used:  0.23 sec
2023-04-01 19:22:39,235 		6312 of 10000 with 90.78% 	 Time used:  0.16 sec
2023-04-01 19:22:39,411 		6336 of 10000 with 90.78% 	 Time used:  0.18 sec
2023-04-01 19:22:39,587 		6360 of 10000 with 90.75% 	 Time used:  0.17 sec
2023-04-01 19:22:39,762 		6384 of 10000 with 90.77% 	 Time used:  0.17 sec
2023-04-01 19:22:39,933 		6408 of 10000 with 90.76% 	 Time used:  0.17 sec
2023-04-01 19:22:40,108 		6432 of 10000 with 90.80% 	 Time used:  0.17 sec
2023-04-01 19:22:40,255 		6456 of 10000 with 90.81% 	 Time used:  0.15 sec
2023-04-01 19:22:40,440 		6480 of 10000 with 90.80% 	 Time used:  0.18 sec
2023-04-01 19:22:40,628 		6504 of 10000 with 90.81% 	 Time used:  0.19 sec
2023-04-01 19:22:40,810 		6528 of 10000 with 90.79% 	 Time used:  0.18 sec
2023-04-01 19:22:40,988 		6552 of 10000 with 90.72% 	 Time used:  0.18 sec
2023-04-01 19:22:41,163 		6576 of 10000 with 90.74% 	 Time used:  0.17 sec
2023-04-01 19:22:41,338 		6600 of 10000 with 90.76% 	 Time used:  0.17 sec
2023-04-01 19:22:41,503 		6624 of 10000 with 90.78% 	 Time used:  0.16 sec
2023-04-01 19:22:41,680 		6648 of 10000 with 90.70% 	 Time used:  0.18 sec
2023-04-01 19:22:41,868 		6672 of 10000 with 90.68% 	 Time used:  0.19 sec
2023-04-01 19:22:42,065 		6696 of 10000 with 90.65% 	 Time used:  0.20 sec
2023-04-01 19:22:42,253 		6720 of 10000 with 90.64% 	 Time used:  0.19 sec
2023-04-01 19:22:42,439 		6744 of 10000 with 90.60% 	 Time used:  0.18 sec
2023-04-01 19:22:42,622 		6768 of 10000 with 90.59% 	 Time used:  0.18 sec
2023-04-01 19:22:42,858 		6792 of 10000 with 90.55% 	 Time used:  0.24 sec
2023-04-01 19:22:43,018 		6816 of 10000 with 90.54% 	 Time used:  0.16 sec
2023-04-01 19:22:43,197 		6840 of 10000 with 90.57% 	 Time used:  0.18 sec
2023-04-01 19:22:43,344 		6864 of 10000 with 90.59% 	 Time used:  0.15 sec
2023-04-01 19:22:43,521 		6888 of 10000 with 90.59% 	 Time used:  0.18 sec
2023-04-01 19:22:43,699 		6912 of 10000 with 90.58% 	 Time used:  0.18 sec
2023-04-01 19:22:43,905 		6936 of 10000 with 90.57% 	 Time used:  0.20 sec
2023-04-01 19:22:44,098 		6960 of 10000 with 90.56% 	 Time used:  0.19 sec
2023-04-01 19:22:44,321 		6984 of 10000 with 90.55% 	 Time used:  0.22 sec
2023-04-01 19:22:44,495 		7008 of 10000 with 90.54% 	 Time used:  0.17 sec
2023-04-01 19:22:44,667 		7032 of 10000 with 90.54% 	 Time used:  0.17 sec
2023-04-01 19:22:44,837 		7056 of 10000 with 90.56% 	 Time used:  0.17 sec
2023-04-01 19:22:45,013 		7080 of 10000 with 90.58% 	 Time used:  0.18 sec
2023-04-01 19:22:45,232 		7104 of 10000 with 90.57% 	 Time used:  0.22 sec
2023-04-01 19:22:45,412 		7128 of 10000 with 90.56% 	 Time used:  0.18 sec
2023-04-01 19:22:45,596 		7152 of 10000 with 90.56% 	 Time used:  0.18 sec
2023-04-01 19:22:45,782 		7176 of 10000 with 90.57% 	 Time used:  0.19 sec
2023-04-01 19:22:45,983 		7200 of 10000 with 90.54% 	 Time used:  0.20 sec
2023-04-01 19:22:46,212 		7224 of 10000 with 90.53% 	 Time used:  0.23 sec
2023-04-01 19:22:46,398 		7248 of 10000 with 90.52% 	 Time used:  0.19 sec
2023-04-01 19:22:46,580 		7272 of 10000 with 90.51% 	 Time used:  0.18 sec
2023-04-01 19:22:46,737 		7296 of 10000 with 90.54% 	 Time used:  0.16 sec
2023-04-01 19:22:46,965 		7320 of 10000 with 90.55% 	 Time used:  0.23 sec
2023-04-01 19:22:47,131 		7344 of 10000 with 90.55% 	 Time used:  0.16 sec
2023-04-01 19:22:47,380 		7368 of 10000 with 90.58% 	 Time used:  0.25 sec
2023-04-01 19:22:47,523 		7392 of 10000 with 90.58% 	 Time used:  0.14 sec
2023-04-01 19:22:47,737 		7416 of 10000 with 90.56% 	 Time used:  0.21 sec
2023-04-01 19:22:47,916 		7440 of 10000 with 90.58% 	 Time used:  0.18 sec
2023-04-01 19:22:48,152 		7464 of 10000 with 90.58% 	 Time used:  0.23 sec
2023-04-01 19:22:48,340 		7488 of 10000 with 90.58% 	 Time used:  0.19 sec
2023-04-01 19:22:48,568 		7512 of 10000 with 90.62% 	 Time used:  0.23 sec
2023-04-01 19:22:48,787 		7536 of 10000 with 90.63% 	 Time used:  0.22 sec
2023-04-01 19:22:48,973 		7560 of 10000 with 90.60% 	 Time used:  0.19 sec
2023-04-01 19:22:49,204 		7584 of 10000 with 90.59% 	 Time used:  0.23 sec
2023-04-01 19:22:49,356 		7608 of 10000 with 90.59% 	 Time used:  0.15 sec
2023-04-01 19:22:49,517 		7632 of 10000 with 90.62% 	 Time used:  0.16 sec
2023-04-01 19:22:49,683 		7656 of 10000 with 90.62% 	 Time used:  0.17 sec
2023-04-01 19:22:49,876 		7680 of 10000 with 90.60% 	 Time used:  0.19 sec
2023-04-01 19:22:50,082 		7704 of 10000 with 90.60% 	 Time used:  0.21 sec
2023-04-01 19:22:50,285 		7728 of 10000 with 90.59% 	 Time used:  0.20 sec
2023-04-01 19:22:50,443 		7752 of 10000 with 90.62% 	 Time used:  0.16 sec
2023-04-01 19:22:50,595 		7776 of 10000 with 90.59% 	 Time used:  0.15 sec
2023-04-01 19:22:50,824 		7800 of 10000 with 90.60% 	 Time used:  0.23 sec
2023-04-01 19:22:50,967 		7824 of 10000 with 90.63% 	 Time used:  0.14 sec
2023-04-01 19:22:51,146 		7848 of 10000 with 90.65% 	 Time used:  0.18 sec
2023-04-01 19:22:51,332 		7872 of 10000 with 90.61% 	 Time used:  0.19 sec
2023-04-01 19:22:51,518 		7896 of 10000 with 90.59% 	 Time used:  0.19 sec
2023-04-01 19:22:51,704 		7920 of 10000 with 90.61% 	 Time used:  0.19 sec
2023-04-01 19:22:51,880 		7944 of 10000 with 90.62% 	 Time used:  0.18 sec
2023-04-01 19:22:52,113 		7968 of 10000 with 90.59% 	 Time used:  0.23 sec
2023-04-01 19:22:52,312 		7992 of 10000 with 90.58% 	 Time used:  0.20 sec
2023-04-01 19:22:52,502 		8016 of 10000 with 90.57% 	 Time used:  0.19 sec
2023-04-01 19:22:52,727 		8040 of 10000 with 90.55% 	 Time used:  0.22 sec
2023-04-01 19:22:52,900 		8064 of 10000 with 90.58% 	 Time used:  0.17 sec
2023-04-01 19:22:53,056 		8088 of 10000 with 90.57% 	 Time used:  0.16 sec
2023-04-01 19:22:53,239 		8112 of 10000 with 90.56% 	 Time used:  0.18 sec
2023-04-01 19:22:53,406 		8136 of 10000 with 90.57% 	 Time used:  0.17 sec
2023-04-01 19:22:53,577 		8160 of 10000 with 90.56% 	 Time used:  0.17 sec
2023-04-01 19:22:53,758 		8184 of 10000 with 90.58% 	 Time used:  0.18 sec
2023-04-01 19:22:53,921 		8208 of 10000 with 90.59% 	 Time used:  0.16 sec
2023-04-01 19:22:54,063 		8232 of 10000 with 90.57% 	 Time used:  0.14 sec
2023-04-01 19:22:54,263 		8256 of 10000 with 90.60% 	 Time used:  0.20 sec
2023-04-01 19:22:54,500 		8280 of 10000 with 90.63% 	 Time used:  0.23 sec
2023-04-01 19:22:54,665 		8304 of 10000 with 90.62% 	 Time used:  0.16 sec
2023-04-01 19:22:54,847 		8328 of 10000 with 90.59% 	 Time used:  0.18 sec
2023-04-01 19:22:55,063 		8352 of 10000 with 90.60% 	 Time used:  0.22 sec
2023-04-01 19:22:55,284 		8376 of 10000 with 90.62% 	 Time used:  0.22 sec
2023-04-01 19:22:55,520 		8400 of 10000 with 90.61% 	 Time used:  0.24 sec
2023-04-01 19:22:55,741 		8424 of 10000 with 90.60% 	 Time used:  0.22 sec
2023-04-01 19:22:55,938 		8448 of 10000 with 90.60% 	 Time used:  0.20 sec
2023-04-01 19:22:56,153 		8472 of 10000 with 90.60% 	 Time used:  0.21 sec
2023-04-01 19:22:56,375 		8496 of 10000 with 90.58% 	 Time used:  0.22 sec
2023-04-01 19:22:56,524 		8520 of 10000 with 90.60% 	 Time used:  0.15 sec
2023-04-01 19:22:56,712 		8544 of 10000 with 90.58% 	 Time used:  0.19 sec
2023-04-01 19:22:56,948 		8568 of 10000 with 90.56% 	 Time used:  0.24 sec
2023-04-01 19:22:57,168 		8592 of 10000 with 90.57% 	 Time used:  0.22 sec
2023-04-01 19:22:57,348 		8616 of 10000 with 90.59% 	 Time used:  0.18 sec
2023-04-01 19:22:57,547 		8640 of 10000 with 90.58% 	 Time used:  0.20 sec
2023-04-01 19:22:57,727 		8664 of 10000 with 90.57% 	 Time used:  0.18 sec
2023-04-01 19:22:57,907 		8688 of 10000 with 90.57% 	 Time used:  0.18 sec
2023-04-01 19:22:58,136 		8712 of 10000 with 90.59% 	 Time used:  0.23 sec
2023-04-01 19:22:58,330 		8736 of 10000 with 90.60% 	 Time used:  0.19 sec
2023-04-01 19:22:58,529 		8760 of 10000 with 90.57% 	 Time used:  0.20 sec
2023-04-01 19:22:58,700 		8784 of 10000 with 90.57% 	 Time used:  0.17 sec
2023-04-01 19:22:58,842 		8808 of 10000 with 90.58% 	 Time used:  0.14 sec
2023-04-01 19:22:58,977 		8832 of 10000 with 90.58% 	 Time used:  0.13 sec
2023-04-01 19:22:59,123 		8856 of 10000 with 90.58% 	 Time used:  0.15 sec
2023-04-01 19:22:59,381 		8880 of 10000 with 90.57% 	 Time used:  0.26 sec
2023-04-01 19:22:59,509 		8904 of 10000 with 90.59% 	 Time used:  0.13 sec
2023-04-01 19:22:59,644 		8928 of 10000 with 90.60% 	 Time used:  0.13 sec
2023-04-01 19:22:59,786 		8952 of 10000 with 90.62% 	 Time used:  0.14 sec
2023-04-01 19:22:59,949 		8976 of 10000 with 90.62% 	 Time used:  0.16 sec
2023-04-01 19:23:00,125 		9000 of 10000 with 90.63% 	 Time used:  0.18 sec
2023-04-01 19:23:00,292 		9024 of 10000 with 90.62% 	 Time used:  0.17 sec
2023-04-01 19:23:00,521 		9048 of 10000 with 90.64% 	 Time used:  0.23 sec
2023-04-01 19:23:00,679 		9072 of 10000 with 90.61% 	 Time used:  0.16 sec
2023-04-01 19:23:00,836 		9096 of 10000 with 90.61% 	 Time used:  0.16 sec
2023-04-01 19:23:00,975 		9120 of 10000 with 90.61% 	 Time used:  0.14 sec
2023-04-01 19:23:01,173 		9144 of 10000 with 90.62% 	 Time used:  0.20 sec
2023-04-01 19:23:01,367 		9168 of 10000 with 90.63% 	 Time used:  0.19 sec
2023-04-01 19:23:01,562 		9192 of 10000 with 90.61% 	 Time used:  0.19 sec
2023-04-01 19:23:01,753 		9216 of 10000 with 90.62% 	 Time used:  0.19 sec
2023-04-01 19:23:01,989 		9240 of 10000 with 90.62% 	 Time used:  0.23 sec
2023-04-01 19:23:02,212 		9264 of 10000 with 90.60% 	 Time used:  0.22 sec
2023-04-01 19:23:02,348 		9288 of 10000 with 90.61% 	 Time used:  0.13 sec
2023-04-01 19:23:02,522 		9312 of 10000 with 90.60% 	 Time used:  0.17 sec
2023-04-01 19:23:02,762 		9336 of 10000 with 90.62% 	 Time used:  0.24 sec
2023-04-01 19:23:02,950 		9360 of 10000 with 90.61% 	 Time used:  0.19 sec
2023-04-01 19:23:03,172 		9384 of 10000 with 90.61% 	 Time used:  0.22 sec
2023-04-01 19:23:03,364 		9408 of 10000 with 90.62% 	 Time used:  0.19 sec
2023-04-01 19:23:03,558 		9432 of 10000 with 90.64% 	 Time used:  0.19 sec
2023-04-01 19:23:03,758 		9456 of 10000 with 90.63% 	 Time used:  0.20 sec
2023-04-01 19:23:03,964 		9480 of 10000 with 90.64% 	 Time used:  0.20 sec
2023-04-01 19:23:04,123 		9504 of 10000 with 90.62% 	 Time used:  0.16 sec
2023-04-01 19:23:04,201 		9528 of 10000 with 90.63% 	 Time used:  0.08 sec
2023-04-01 19:23:04,234 		9552 of 10000 with 90.62% 	 Time used:  0.03 sec
2023-04-01 19:23:04,415 		9576 of 10000 with 90.63% 	 Time used:  0.18 sec
2023-04-01 19:23:04,691 		9600 of 10000 with 90.64% 	 Time used:  0.27 sec
2023-04-01 19:23:04,869 		9624 of 10000 with 90.63% 	 Time used:  0.18 sec
2023-04-01 19:23:05,068 		9648 of 10000 with 90.62% 	 Time used:  0.20 sec
2023-04-01 19:23:05,287 		9672 of 10000 with 90.62% 	 Time used:  0.22 sec
2023-04-01 19:23:05,504 		9696 of 10000 with 90.60% 	 Time used:  0.22 sec
2023-04-01 19:23:05,725 		9720 of 10000 with 90.61% 	 Time used:  0.22 sec
2023-04-01 19:23:05,870 		9744 of 10000 with 90.62% 	 Time used:  0.14 sec
2023-04-01 19:23:06,026 		9768 of 10000 with 90.62% 	 Time used:  0.16 sec
2023-04-01 19:23:06,216 		9792 of 10000 with 90.62% 	 Time used:  0.19 sec
2023-04-01 19:23:06,399 		9816 of 10000 with 90.63% 	 Time used:  0.18 sec
2023-04-01 19:23:06,588 		9840 of 10000 with 90.64% 	 Time used:  0.19 sec
2023-04-01 19:23:06,763 		9864 of 10000 with 90.62% 	 Time used:  0.17 sec
2023-04-01 19:23:06,946 		9888 of 10000 with 90.60% 	 Time used:  0.18 sec
2023-04-01 19:23:07,134 		9912 of 10000 with 90.62% 	 Time used:  0.19 sec
2023-04-01 19:23:07,339 		9936 of 10000 with 90.63% 	 Time used:  0.20 sec
2023-04-01 19:23:07,545 		9960 of 10000 with 90.63% 	 Time used:  0.21 sec
2023-04-01 19:23:07,776 		9984 of 10000 with 90.62% 	 Time used:  0.23 sec
2023-04-01 19:23:07,997 		10000 of 10000 with 90.63% 	 Time used:  0.22 sec
2023-04-01 19:23:07,997 
2023-04-01 19:23:08,004 			Learning rate: weights:   1.000e-03    
2023-04-01 19:23:08,004 			Last test performance: 90.63%
2023-04-01 19:23:08,004 ----------------
2023-04-01 19:23:09,826   1   =>  0    		Training 486 pattern with 79.17% 	Forward time: 	 1.42 sec
2023-04-01 19:23:09,827 			Loss:    2.609e-02    			Backward time: 	 0.39 sec 
2023-04-01 19:23:09,944 			Learning rate: weights:   1.000e-03    
2023-04-01 19:23:09,944 			Last test performance: 90.63%
2023-04-01 19:23:09,944 ----------------
2023-04-01 19:23:12,652   1   =>  1    		Training 486 pattern with 85.62% 	Forward time: 	 2.09 sec
2023-04-01 19:23:12,652 			Loss:    2.048e-02    			Backward time: 	 0.61 sec 
2023-04-01 19:23:12,769 			Learning rate: weights:   1.000e-03    
2023-04-01 19:23:12,769 			Last test performance: 90.63%
2023-04-01 19:23:12,770 ----------------
2023-04-01 19:23:16,452   1   =>  2    		Training 486 pattern with 83.75% 	Forward time: 	 2.69 sec
2023-04-01 19:23:16,453 			Loss:    2.172e-02    			Backward time: 	 0.96 sec 
2023-04-01 19:23:16,585 			Learning rate: weights:   1.000e-03    
2023-04-01 19:23:16,585 			Last test performance: 90.63%
2023-04-01 19:23:16,585 ----------------
2023-04-01 19:23:19,169   1   =>  3    		Training 486 pattern with 83.75% 	Forward time: 	 1.81 sec
2023-04-01 19:23:19,169 			Loss:    2.160e-02    			Backward time: 	 0.73 sec 
2023-04-01 19:23:19,282 			Learning rate: weights:   1.000e-03    
2023-04-01 19:23:19,283 			Last test performance: 90.63%
2023-04-01 19:23:19,284 ----------------
2023-04-01 19:23:23,944   1   =>  4    		Training 486 pattern with 85.21% 	Forward time: 	 3.23 sec
2023-04-01 19:23:23,944 			Loss:    2.125e-02    			Backward time: 	 1.42 sec 
2023-04-01 19:23:24,036 			Learning rate: weights:   1.000e-03    
2023-04-01 19:23:24,036 			Last test performance: 90.63%
2023-04-01 19:23:24,037 ----------------
2023-04-01 19:23:26,038   1   =>  5    		Training 486 pattern with 84.17% 	Forward time: 	 1.52 sec
2023-04-01 19:23:26,039 			Loss:    2.121e-02    			Backward time: 	 0.47 sec 
2023-04-01 19:23:26,136 			Learning rate: weights:   1.000e-03    
2023-04-01 19:23:26,136 			Last test performance: 90.63%
2023-04-01 19:23:26,136 ----------------
2023-04-01 19:23:27,866   1   =>  6    		Training 486 pattern with 77.50% 	Forward time: 	 1.24 sec
2023-04-01 19:23:27,866 			Loss:    2.674e-02    			Backward time: 	 0.47 sec 
2023-04-01 19:23:27,951 			Learning rate: weights:   1.000e-03    
2023-04-01 19:23:27,952 			Last test performance: 90.63%
2023-04-01 19:23:27,952 ----------------
2023-04-01 19:23:29,147   1   =>  7    		Training 486 pattern with 83.12% 	Forward time: 	 1.05 sec
2023-04-01 19:23:29,147 			Loss:    2.108e-02    			Backward time: 	 0.13 sec 
2023-04-01 19:23:29,348 			Learning rate: weights:   1.000e-03    
2023-04-01 19:23:29,348 			Last test performance: 90.63%
2023-04-01 19:23:29,348 ----------------
2023-04-01 19:23:30,925   1   =>  8    		Training 486 pattern with 82.08% 	Forward time: 	 1.21 sec
2023-04-01 19:23:30,925 			Loss:    2.383e-02    			Backward time: 	 0.35 sec 
2023-04-01 19:23:31,004 			Learning rate: weights:   1.000e-03    
2023-04-01 19:23:31,004 			Last test performance: 90.63%
2023-04-01 19:23:31,004 ----------------
2023-04-01 19:23:33,528   1   =>  9    		Training 486 pattern with 85.21% 	Forward time: 	 1.94 sec
2023-04-01 19:23:33,528 			Loss:    2.255e-02    			Backward time: 	 0.57 sec 
2023-04-01 19:23:33,666 			Learning rate: weights:   1.000e-03    
2023-04-01 19:23:33,667 			Last test performance: 90.63%
2023-04-01 19:23:33,668 ----------------
2023-04-01 19:23:35,333   1   =>  10   		Training 486 pattern with 83.54% 	Forward time: 	 1.40 sec
2023-04-01 19:23:35,333 			Loss:    2.262e-02    			Backward time: 	 0.25 sec 
2023-04-01 19:23:35,448 			Learning rate: weights:   1.000e-03    
2023-04-01 19:23:35,449 			Last test performance: 90.63%
2023-04-01 19:23:35,449 ----------------
2023-04-01 19:23:37,586   1   =>  11   		Training 486 pattern with 79.58% 	Forward time: 	 1.60 sec
2023-04-01 19:23:37,587 			Loss:    2.670e-02    			Backward time: 	 0.53 sec 
2023-04-01 19:23:37,779 			Learning rate: weights:   1.000e-03    
2023-04-01 19:23:37,779 			Last test performance: 90.63%
2023-04-01 19:23:37,779 ----------------
2023-04-01 19:23:41,635   1   =>  12   		Training 486 pattern with 84.17% 	Forward time: 	 2.55 sec
2023-04-01 19:23:41,635 			Loss:    2.194e-02    			Backward time: 	 1.29 sec 
2023-04-01 19:23:41,767 			Learning rate: weights:   1.000e-03    
2023-04-01 19:23:41,768 			Last test performance: 90.63%
2023-04-01 19:23:41,768 ----------------
2023-04-01 19:23:44,386   1   =>  13   		Training 486 pattern with 82.71% 	Forward time: 	 1.90 sec
2023-04-01 19:23:44,386 			Loss:    2.127e-02    			Backward time: 	 0.71 sec 
2023-04-01 19:23:44,577 			Learning rate: weights:   1.000e-03    
2023-04-01 19:23:44,578 			Last test performance: 90.63%
2023-04-01 19:23:44,578 ----------------
2023-04-01 19:23:45,578   1   =>  14   		Training 486 pattern with 84.79% 	Forward time: 	 0.92 sec
2023-04-01 19:23:45,579 			Loss:    1.935e-02    			Backward time: 	 0.06 sec 
2023-04-01 19:23:45,731 			Learning rate: weights:   1.000e-03    
2023-04-01 19:23:45,731 			Last test performance: 90.63%
2023-04-01 19:23:45,731 ----------------
2023-04-01 19:23:46,545   1   =>  15   		Training 486 pattern with 85.00% 	Forward time: 	 0.74 sec
2023-04-01 19:23:46,545 			Loss:    1.970e-02    			Backward time: 	 0.06 sec 
2023-04-01 19:23:46,662 			Learning rate: weights:   1.000e-03    
2023-04-01 19:23:46,663 			Last test performance: 90.63%
2023-04-01 19:23:46,664 ----------------
2023-04-01 19:23:47,502   1   =>  16   		Training 486 pattern with 83.33% 	Forward time: 	 0.76 sec
2023-04-01 19:23:47,503 			Loss:    2.008e-02    			Backward time: 	 0.06 sec 
2023-04-01 19:23:47,600 			Learning rate: weights:   1.000e-03    
2023-04-01 19:23:47,601 			Last test performance: 90.63%
2023-04-01 19:23:47,601 ----------------
2023-04-01 19:23:48,453   1   =>  17   		Training 486 pattern with 85.42% 	Forward time: 	 0.78 sec
2023-04-01 19:23:48,453 			Loss:    1.924e-02    			Backward time: 	 0.06 sec 
2023-04-01 19:23:48,537 			Learning rate: weights:   1.000e-03    
2023-04-01 19:23:48,537 			Last test performance: 90.63%
2023-04-01 19:23:48,538 ----------------
2023-04-01 19:23:49,947   1   =>  18   		Training 486 pattern with 83.33% 	Forward time: 	 1.16 sec
2023-04-01 19:23:49,948 			Loss:    2.221e-02    			Backward time: 	 0.23 sec 
2023-04-01 19:23:50,062 			Learning rate: weights:   1.000e-03    
2023-04-01 19:23:50,062 			Last test performance: 90.63%
2023-04-01 19:23:50,062 ----------------
2023-04-01 19:23:51,979   1   =>  19   		Training 486 pattern with 86.46% 	Forward time: 	 1.51 sec
2023-04-01 19:23:51,980 			Loss:    1.854e-02    			Backward time: 	 0.39 sec 
2023-04-01 19:23:52,133 			Learning rate: weights:   1.000e-03    
2023-04-01 19:23:52,133 			Last test performance: 90.63%
2023-04-01 19:23:52,133 ----------------
2023-04-01 19:23:54,173   1   =>  20   		Training 486 pattern with 83.75% 	Forward time: 	 1.53 sec
2023-04-01 19:23:54,174 			Loss:    2.314e-02    			Backward time: 	 0.50 sec 
2023-04-01 19:23:54,528 			Learning rate: weights:   1.000e-03    
2023-04-01 19:23:54,528 			Last test performance: 90.63%
2023-04-01 19:23:54,529 ----------------
2023-04-01 19:23:55,921   1   =>  21   		Training 486 pattern with 87.71% 	Forward time: 	 1.27 sec
2023-04-01 19:23:55,922 			Loss:    1.795e-02    			Backward time: 	 0.11 sec 
2023-04-01 19:23:56,046 			Learning rate: weights:   1.000e-03    
2023-04-01 19:23:56,046 			Last test performance: 90.63%
2023-04-01 19:23:56,046 ----------------
2023-04-01 19:23:57,244   1   =>  22   		Training 486 pattern with 84.17% 	Forward time: 	 1.07 sec
2023-04-01 19:23:57,244 			Loss:    1.956e-02    			Backward time: 	 0.11 sec 
2023-04-01 19:23:57,347 			Learning rate: weights:   1.000e-03    
2023-04-01 19:23:57,347 			Last test performance: 90.63%
2023-04-01 19:23:57,348 ----------------
2023-04-01 19:23:58,777   1   =>  23   		Training 486 pattern with 82.92% 	Forward time: 	 1.24 sec
2023-04-01 19:23:58,777 			Loss:    2.322e-02    			Backward time: 	 0.18 sec 
2023-04-01 19:23:58,860 			Learning rate: weights:   1.000e-03    
2023-04-01 19:23:58,861 			Last test performance: 90.63%
2023-04-01 19:23:58,861 ----------------
2023-04-01 19:24:00,024   1   =>  24   		Training 486 pattern with 84.79% 	Forward time: 	 0.99 sec
2023-04-01 19:24:00,024 			Loss:    1.974e-02    			Backward time: 	 0.16 sec 
2023-04-01 19:24:00,148 			Learning rate: weights:   1.000e-03    
2023-04-01 19:24:00,149 			Last test performance: 90.63%
2023-04-01 19:24:00,151 ----------------
2023-04-01 19:24:02,521   1   =>  25   		Training 486 pattern with 84.38% 	Forward time: 	 1.97 sec
2023-04-01 19:24:02,521 			Loss:    2.064e-02    			Backward time: 	 0.39 sec 
2023-04-01 19:24:02,609 			Learning rate: weights:   1.000e-03    
2023-04-01 19:24:02,609 			Last test performance: 90.63%
2023-04-01 19:24:02,609 ----------------
2023-04-01 19:24:03,641   1   =>  26   		Training 486 pattern with 85.83% 	Forward time: 	 0.93 sec
2023-04-01 19:24:03,642 			Loss:    1.865e-02    			Backward time: 	 0.09 sec 
2023-04-01 19:24:03,746 			Learning rate: weights:   1.000e-03    
2023-04-01 19:24:03,746 			Last test performance: 90.63%
2023-04-01 19:24:03,747 ----------------
2023-04-01 19:24:05,552   1   =>  27   		Training 486 pattern with 84.17% 	Forward time: 	 1.39 sec
2023-04-01 19:24:05,552 			Loss:    2.046e-02    			Backward time: 	 0.40 sec 
2023-04-01 19:24:05,632 			Learning rate: weights:   1.000e-03    
2023-04-01 19:24:05,633 			Last test performance: 90.63%
2023-04-01 19:24:05,633 ----------------
2023-04-01 19:24:08,199   1   =>  28   		Training 486 pattern with 83.54% 	Forward time: 	 1.89 sec
2023-04-01 19:24:08,200 			Loss:    2.029e-02    			Backward time: 	 0.66 sec 
2023-04-01 19:24:08,353 			Learning rate: weights:   1.000e-03    
2023-04-01 19:24:08,354 			Last test performance: 90.63%
2023-04-01 19:24:08,355 ----------------
2023-04-01 19:24:09,928   1   =>  29   		Training 486 pattern with 85.62% 	Forward time: 	 1.33 sec
2023-04-01 19:24:09,928 			Loss:    2.006e-02    			Backward time: 	 0.23 sec 
2023-04-01 19:24:10,071 			Learning rate: weights:   1.000e-03    
2023-04-01 19:24:10,073 			Last test performance: 90.63%
2023-04-01 19:24:10,073 ----------------
2023-04-01 19:24:11,690   1   =>  30   		Training 486 pattern with 81.25% 	Forward time: 	 1.30 sec
2023-04-01 19:24:11,691 			Loss:    2.432e-02    			Backward time: 	 0.30 sec 
2023-04-01 19:24:11,771 			Learning rate: weights:   1.000e-03    
2023-04-01 19:24:11,771 			Last test performance: 90.63%
2023-04-01 19:24:11,771 ----------------
2023-04-01 19:24:14,072   1   =>  31   		Training 486 pattern with 85.42% 	Forward time: 	 1.76 sec
2023-04-01 19:24:14,072 			Loss:    2.070e-02    			Backward time: 	 0.52 sec 
2023-04-01 19:24:14,206 			Learning rate: weights:   1.000e-03    
2023-04-01 19:24:14,207 			Last test performance: 90.63%
2023-04-01 19:24:14,207 ----------------
2023-04-01 19:24:15,025   1   =>  32   		Training 486 pattern with 83.33% 	Forward time: 	 0.74 sec
2023-04-01 19:24:15,025 			Loss:    2.073e-02    			Backward time: 	 0.06 sec 
2023-04-01 19:24:15,139 			Learning rate: weights:   1.000e-03    
2023-04-01 19:24:15,139 			Last test performance: 90.63%
2023-04-01 19:24:15,141 ----------------
2023-04-01 19:24:18,408   1   =>  33   		Training 486 pattern with 85.00% 	Forward time: 	 2.22 sec
2023-04-01 19:24:18,409 			Loss:    2.035e-02    			Backward time: 	 1.04 sec 
2023-04-01 19:24:18,631 			Learning rate: weights:   1.000e-03    
2023-04-01 19:24:18,631 			Last test performance: 90.63%
2023-04-01 19:24:18,631 ----------------
2023-04-01 19:24:21,546   1   =>  34   		Training 486 pattern with 82.71% 	Forward time: 	 1.99 sec
2023-04-01 19:24:21,546 			Loss:    2.207e-02    			Backward time: 	 0.90 sec 
2023-04-01 19:24:21,717 			Learning rate: weights:   1.000e-03    
2023-04-01 19:24:21,717 			Last test performance: 90.63%
2023-04-01 19:24:21,717 ----------------
2023-04-01 19:24:23,313   1   =>  35   		Training 486 pattern with 85.21% 	Forward time: 	 1.22 sec
2023-04-01 19:24:23,314 			Loss:    1.961e-02    			Backward time: 	 0.36 sec 
2023-04-01 19:24:23,408 			Learning rate: weights:   1.000e-03    
2023-04-01 19:24:23,408 			Last test performance: 90.63%
2023-04-01 19:24:23,409 ----------------
2023-04-01 19:24:26,632   1   =>  36   		Training 486 pattern with 87.08% 	Forward time: 	 2.24 sec
2023-04-01 19:24:26,632 			Loss:    1.821e-02    			Backward time: 	 0.97 sec 
2023-04-01 19:24:26,878 			Learning rate: weights:   1.000e-03    
2023-04-01 19:24:26,878 			Last test performance: 90.63%
2023-04-01 19:24:26,878 ----------------
2023-04-01 19:24:27,900   1   =>  37   		Training 486 pattern with 84.58% 	Forward time: 	 0.82 sec
2023-04-01 19:24:27,901 			Loss:    1.968e-02    			Backward time: 	 0.19 sec 
2023-04-01 19:24:28,054 			Learning rate: weights:   1.000e-03    
2023-04-01 19:24:28,055 			Last test performance: 90.63%
2023-04-01 19:24:28,056 ----------------
2023-04-01 19:24:29,108   1   =>  38   		Training 486 pattern with 83.75% 	Forward time: 	 0.98 sec
2023-04-01 19:24:29,108 			Loss:    2.128e-02    			Backward time: 	 0.06 sec 
2023-04-01 19:24:29,269 			Learning rate: weights:   1.000e-03    
2023-04-01 19:24:29,269 			Last test performance: 90.63%
2023-04-01 19:24:29,269 ----------------
2023-04-01 19:24:31,718   1   =>  39   		Training 486 pattern with 84.79% 	Forward time: 	 1.68 sec
2023-04-01 19:24:31,718 			Loss:    2.252e-02    			Backward time: 	 0.75 sec 
2023-04-01 19:24:31,847 			Learning rate: weights:   1.000e-03    
2023-04-01 19:24:31,848 			Last test performance: 90.63%
2023-04-01 19:24:31,848 ----------------
2023-04-01 19:24:33,266   1   =>  40   		Training 486 pattern with 87.92% 	Forward time: 	 1.18 sec
2023-04-01 19:24:33,267 			Loss:    1.837e-02    			Backward time: 	 0.22 sec 
2023-04-01 19:24:33,483 			Learning rate: weights:   1.000e-03    
2023-04-01 19:24:33,483 			Last test performance: 90.63%
2023-04-01 19:24:33,484 ----------------
2023-04-01 19:24:36,581   1   =>  41   		Training 486 pattern with 83.54% 	Forward time: 	 1.89 sec
2023-04-01 19:24:36,581 			Loss:    2.075e-02    			Backward time: 	 1.19 sec 
2023-04-01 19:24:36,688 			Learning rate: weights:   1.000e-03    
2023-04-01 19:24:36,688 			Last test performance: 90.63%
2023-04-01 19:24:36,688 ----------------
2023-04-01 19:24:38,080   1   =>  42   		Training 486 pattern with 85.83% 	Forward time: 	 1.24 sec
2023-04-01 19:24:38,081 			Loss:    1.792e-02    			Backward time: 	 0.13 sec 
2023-04-01 19:24:38,193 			Learning rate: weights:   1.000e-03    
2023-04-01 19:24:38,194 			Last test performance: 90.63%
2023-04-01 19:24:38,194 ----------------
2023-04-01 19:24:39,500   1   =>  43   		Training 486 pattern with 81.67% 	Forward time: 	 1.11 sec
2023-04-01 19:24:39,501 			Loss:    2.314e-02    			Backward time: 	 0.18 sec 
2023-04-01 19:24:39,621 			Learning rate: weights:   1.000e-03    
2023-04-01 19:24:39,622 			Last test performance: 90.63%
2023-04-01 19:24:39,622 ----------------
2023-04-01 19:24:41,274   1   =>  44   		Training 486 pattern with 83.54% 	Forward time: 	 1.32 sec
2023-04-01 19:24:41,274 			Loss:    2.342e-02    			Backward time: 	 0.31 sec 
2023-04-01 19:24:41,388 			Learning rate: weights:   1.000e-03    
2023-04-01 19:24:41,389 			Last test performance: 90.63%
2023-04-01 19:24:41,389 ----------------
2023-04-01 19:24:43,160   1   =>  45   		Training 486 pattern with 87.92% 	Forward time: 	 1.44 sec
2023-04-01 19:24:43,161 			Loss:    1.632e-02    			Backward time: 	 0.32 sec 
2023-04-01 19:24:43,347 			Learning rate: weights:   1.000e-03    
2023-04-01 19:24:43,347 			Last test performance: 90.63%
2023-04-01 19:24:43,347 ----------------
2023-04-01 19:24:45,342   1   =>  46   		Training 486 pattern with 87.50% 	Forward time: 	 1.51 sec
2023-04-01 19:24:45,342 			Loss:    1.735e-02    			Backward time: 	 0.47 sec 
2023-04-01 19:24:45,421 			Learning rate: weights:   1.000e-03    
2023-04-01 19:24:45,421 			Last test performance: 90.63%
2023-04-01 19:24:45,422 ----------------
2023-04-01 19:24:47,407   1   =>  47   		Training 486 pattern with 84.58% 	Forward time: 	 1.54 sec
2023-04-01 19:24:47,407 			Loss:    1.993e-02    			Backward time: 	 0.43 sec 
2023-04-01 19:24:47,562 			Learning rate: weights:   1.000e-03    
2023-04-01 19:24:47,562 			Last test performance: 90.63%
2023-04-01 19:24:47,562 ----------------
2023-04-01 19:24:49,750   1   =>  48   		Training 486 pattern with 87.71% 	Forward time: 	 1.83 sec
2023-04-01 19:24:49,750 			Loss:    1.868e-02    			Backward time: 	 0.35 sec 
2023-04-01 19:24:49,928 			Learning rate: weights:   1.000e-03    
2023-04-01 19:24:49,928 			Last test performance: 90.63%
2023-04-01 19:24:49,928 ----------------
2023-04-01 19:24:51,322   1   =>  49   		Training 486 pattern with 81.67% 	Forward time: 	 1.17 sec
2023-04-01 19:24:51,323 			Loss:    2.490e-02    			Backward time: 	 0.20 sec 
2023-04-01 19:24:51,518 			Learning rate: weights:   1.000e-03    
2023-04-01 19:24:51,518 			Last test performance: 90.63%
2023-04-01 19:24:51,518 ----------------
2023-04-01 19:24:53,858   1   =>  50   		Training 486 pattern with 88.75% 	Forward time: 	 1.90 sec
2023-04-01 19:24:53,859 			Loss:    1.562e-02    			Backward time: 	 0.41 sec 
2023-04-01 19:24:54,031 			Learning rate: weights:   1.000e-03    
2023-04-01 19:24:54,031 			Last test performance: 90.63%
2023-04-01 19:24:54,031 ----------------
2023-04-01 19:24:55,548   1   =>  51   		Training 486 pattern with 87.08% 	Forward time: 	 1.26 sec
2023-04-01 19:24:55,548 			Loss:    1.677e-02    			Backward time: 	 0.24 sec 
2023-04-01 19:24:55,754 			Learning rate: weights:   1.000e-03    
2023-04-01 19:24:55,756 			Last test performance: 90.63%
2023-04-01 19:24:55,756 ----------------
2023-04-01 19:24:57,132   1   =>  52   		Training 486 pattern with 88.33% 	Forward time: 	 1.12 sec
2023-04-01 19:24:57,132 			Loss:    1.503e-02    			Backward time: 	 0.24 sec 
2023-04-01 19:24:57,292 			Learning rate: weights:   1.000e-03    
2023-04-01 19:24:57,292 			Last test performance: 90.63%
2023-04-01 19:24:57,292 ----------------
2023-04-01 19:24:58,280   1   =>  53   		Training 486 pattern with 87.29% 	Forward time: 	 0.88 sec
2023-04-01 19:24:58,280 			Loss:    1.669e-02    			Backward time: 	 0.09 sec 
2023-04-01 19:24:58,499 			Learning rate: weights:   1.000e-03    
2023-04-01 19:24:58,500 			Last test performance: 90.63%
2023-04-01 19:24:58,500 ----------------
2023-04-01 19:25:00,523   1   =>  54   		Training 486 pattern with 87.08% 	Forward time: 	 1.51 sec
2023-04-01 19:25:00,523 			Loss:    1.724e-02    			Backward time: 	 0.50 sec 
2023-04-01 19:25:00,623 			Learning rate: weights:   1.000e-03    
2023-04-01 19:25:00,623 			Last test performance: 90.63%
2023-04-01 19:25:00,623 ----------------
2023-04-01 19:25:01,644   1   =>  55   		Training 486 pattern with 84.79% 	Forward time: 	 0.92 sec
2023-04-01 19:25:01,644 			Loss:    1.956e-02    			Backward time: 	 0.09 sec 
2023-04-01 19:25:01,907 			Learning rate: weights:   1.000e-03    
2023-04-01 19:25:01,907 			Last test performance: 90.63%
2023-04-01 19:25:01,907 ----------------
2023-04-01 19:25:05,587   1   =>  56   		Training 486 pattern with 87.50% 	Forward time: 	 3.10 sec
2023-04-01 19:25:05,587 			Loss:    1.731e-02    			Backward time: 	 0.56 sec 
2023-04-01 19:25:05,782 			Learning rate: weights:   1.000e-03    
2023-04-01 19:25:05,782 			Last test performance: 90.63%
2023-04-01 19:25:05,782 ----------------
2023-04-01 19:25:07,196   1   =>  57   		Training 486 pattern with 83.33% 	Forward time: 	 1.19 sec
2023-04-01 19:25:07,196 			Loss:    1.950e-02    			Backward time: 	 0.21 sec 
2023-04-01 19:25:07,350 			Learning rate: weights:   1.000e-03    
2023-04-01 19:25:07,351 			Last test performance: 90.63%
2023-04-01 19:25:07,351 ----------------
2023-04-01 19:25:08,792   1   =>  58   		Training 486 pattern with 83.33% 	Forward time: 	 1.14 sec
2023-04-01 19:25:08,793 			Loss:    2.522e-02    			Backward time: 	 0.28 sec 
2023-04-01 19:25:09,018 			Learning rate: weights:   1.000e-03    
2023-04-01 19:25:09,019 			Last test performance: 90.63%
2023-04-01 19:25:09,019 ----------------
2023-04-01 19:25:11,245   1   =>  59   		Training 486 pattern with 85.42% 	Forward time: 	 1.69 sec
2023-04-01 19:25:11,245 			Loss:    1.997e-02    			Backward time: 	 0.52 sec 
2023-04-01 19:25:11,473 			Learning rate: weights:   1.000e-03    
2023-04-01 19:25:11,473 			Last test performance: 90.63%
2023-04-01 19:25:11,473 ----------------
2023-04-01 19:25:13,786   1   =>  60   		Training 486 pattern with 84.17% 	Forward time: 	 1.73 sec
2023-04-01 19:25:13,787 			Loss:    1.933e-02    			Backward time: 	 0.57 sec 
2023-04-01 19:25:13,894 			Learning rate: weights:   1.000e-03    
2023-04-01 19:25:13,895 			Last test performance: 90.63%
2023-04-01 19:25:13,895 ----------------
2023-04-01 19:25:16,095   1   =>  61   		Training 486 pattern with 88.12% 	Forward time: 	 1.77 sec
2023-04-01 19:25:16,096 			Loss:    1.522e-02    			Backward time: 	 0.41 sec 
2023-04-01 19:25:16,250 			Learning rate: weights:   1.000e-03    
2023-04-01 19:25:16,251 			Last test performance: 90.63%
2023-04-01 19:25:16,252 ----------------
2023-04-01 19:25:17,610   1   =>  62   		Training 486 pattern with 85.00% 	Forward time: 	 1.12 sec
2023-04-01 19:25:17,611 			Loss:    1.953e-02    			Backward time: 	 0.23 sec 
2023-04-01 19:25:17,772 			Learning rate: weights:   1.000e-03    
2023-04-01 19:25:17,773 			Last test performance: 90.63%
2023-04-01 19:25:17,774 ----------------
2023-04-01 19:25:20,564   1   =>  63   		Training 486 pattern with 87.08% 	Forward time: 	 1.96 sec
2023-04-01 19:25:20,564 			Loss:    1.727e-02    			Backward time: 	 0.82 sec 
2023-04-01 19:25:20,742 			Learning rate: weights:   1.000e-03    
2023-04-01 19:25:20,742 			Last test performance: 90.63%
2023-04-01 19:25:20,742 ----------------
2023-04-01 19:25:22,106   1   =>  64   		Training 486 pattern with 82.71% 	Forward time: 	 1.21 sec
2023-04-01 19:25:22,106 			Loss:    2.058e-02    			Backward time: 	 0.13 sec 
2023-04-01 19:25:22,308 			Learning rate: weights:   1.000e-03    
2023-04-01 19:25:22,309 			Last test performance: 90.63%
2023-04-01 19:25:22,310 ----------------
2023-04-01 19:25:24,338   1   =>  65   		Training 486 pattern with 88.12% 	Forward time: 	 1.57 sec
2023-04-01 19:25:24,338 			Loss:    1.796e-02    			Backward time: 	 0.44 sec 
2023-04-01 19:25:24,478 			Learning rate: weights:   1.000e-03    
2023-04-01 19:25:24,478 			Last test performance: 90.63%
2023-04-01 19:25:24,478 ----------------
2023-04-01 19:25:26,308   1   =>  66   		Training 486 pattern with 86.88% 	Forward time: 	 1.55 sec
2023-04-01 19:25:26,308 			Loss:    1.679e-02    			Backward time: 	 0.26 sec 
2023-04-01 19:25:26,512 			Learning rate: weights:   1.000e-03    
2023-04-01 19:25:26,512 			Last test performance: 90.63%
2023-04-01 19:25:26,513 ----------------
2023-04-01 19:25:27,902   1   =>  67   		Training 486 pattern with 85.42% 	Forward time: 	 1.12 sec
2023-04-01 19:25:27,903 			Loss:    1.889e-02    			Backward time: 	 0.26 sec 
2023-04-01 19:25:28,012 			Learning rate: weights:   1.000e-03    
2023-04-01 19:25:28,012 			Last test performance: 90.63%
2023-04-01 19:25:28,012 ----------------
2023-04-01 19:25:29,450   1   =>  68   		Training 486 pattern with 88.75% 	Forward time: 	 1.18 sec
2023-04-01 19:25:29,451 			Loss:    1.524e-02    			Backward time: 	 0.24 sec 
2023-04-01 19:25:29,556 			Learning rate: weights:   1.000e-03    
2023-04-01 19:25:29,556 			Last test performance: 90.63%
2023-04-01 19:25:29,557 ----------------
2023-04-01 19:25:31,894   1   =>  69   		Training 486 pattern with 86.46% 	Forward time: 	 1.70 sec
2023-04-01 19:25:31,894 			Loss:    1.674e-02    			Backward time: 	 0.62 sec 
2023-04-01 19:25:32,080 			Learning rate: weights:   1.000e-03    
2023-04-01 19:25:32,080 			Last test performance: 90.63%
2023-04-01 19:25:32,081 ----------------
2023-04-01 19:25:34,854   1   =>  70   		Training 486 pattern with 84.58% 	Forward time: 	 2.03 sec
2023-04-01 19:25:34,854 			Loss:    1.887e-02    			Backward time: 	 0.73 sec 
2023-04-01 19:25:34,976 			Learning rate: weights:   1.000e-03    
2023-04-01 19:25:34,976 			Last test performance: 90.63%
2023-04-01 19:25:34,976 ----------------
2023-04-01 19:25:36,748   1   =>  71   		Training 486 pattern with 87.29% 	Forward time: 	 1.32 sec
2023-04-01 19:25:36,748 			Loss:    1.685e-02    			Backward time: 	 0.44 sec 
2023-04-01 19:25:36,967 			Learning rate: weights:   1.000e-03    
2023-04-01 19:25:36,967 			Last test performance: 90.63%
2023-04-01 19:25:36,968 ----------------
2023-04-01 19:25:38,941   1   =>  72   		Training 486 pattern with 87.29% 	Forward time: 	 1.60 sec
2023-04-01 19:25:38,941 			Loss:    1.811e-02    			Backward time: 	 0.35 sec 
2023-04-01 19:25:39,094 			Learning rate: weights:   1.000e-03    
2023-04-01 19:25:39,095 			Last test performance: 90.63%
2023-04-01 19:25:39,095 ----------------
2023-04-01 19:25:40,671   1   =>  73   		Training 486 pattern with 85.62% 	Forward time: 	 1.30 sec
2023-04-01 19:25:40,671 			Loss:    1.983e-02    			Backward time: 	 0.25 sec 
2023-04-01 19:25:40,798 			Learning rate: weights:   1.000e-03    
2023-04-01 19:25:40,801 			Last test performance: 90.63%
2023-04-01 19:25:40,801 ----------------
2023-04-01 19:25:42,997   1   =>  74   		Training 486 pattern with 84.79% 	Forward time: 	 1.75 sec
2023-04-01 19:25:42,997 			Loss:    1.691e-02    			Backward time: 	 0.43 sec 
2023-04-01 19:25:43,200 			Learning rate: weights:   1.000e-03    
2023-04-01 19:25:43,200 			Last test performance: 90.63%
2023-04-01 19:25:43,201 ----------------
2023-04-01 19:25:44,337   1   =>  75   		Training 486 pattern with 86.25% 	Forward time: 	 0.99 sec
2023-04-01 19:25:44,337 			Loss:    1.905e-02    			Backward time: 	 0.13 sec 
2023-04-01 19:25:44,472 			Learning rate: weights:   1.000e-03    
2023-04-01 19:25:44,474 			Last test performance: 90.63%
2023-04-01 19:25:44,474 ----------------
2023-04-01 19:25:46,514   1   =>  76   		Training 486 pattern with 85.83% 	Forward time: 	 1.52 sec
2023-04-01 19:25:46,514 			Loss:    1.863e-02    			Backward time: 	 0.51 sec 
2023-04-01 19:25:46,669 			Learning rate: weights:   1.000e-03    
2023-04-01 19:25:46,669 			Last test performance: 90.63%
2023-04-01 19:25:46,670 ----------------
2023-04-01 19:25:49,425   1   =>  77   		Training 486 pattern with 85.00% 	Forward time: 	 1.94 sec
2023-04-01 19:25:49,425 			Loss:    1.999e-02    			Backward time: 	 0.79 sec 
2023-04-01 19:25:49,644 			Learning rate: weights:   1.000e-03    
2023-04-01 19:25:49,644 			Last test performance: 90.63%
2023-04-01 19:25:49,644 ----------------
2023-04-01 19:25:51,195   1   =>  78   		Training 486 pattern with 83.54% 	Forward time: 	 1.20 sec
2023-04-01 19:25:51,195 			Loss:    1.947e-02    			Backward time: 	 0.33 sec 
2023-04-01 19:25:51,275 			Learning rate: weights:   1.000e-03    
2023-04-01 19:25:51,275 			Last test performance: 90.63%
2023-04-01 19:25:51,276 ----------------
2023-04-01 19:25:54,067   1   =>  79   		Training 486 pattern with 89.17% 	Forward time: 	 2.01 sec
2023-04-01 19:25:54,068 			Loss:    1.512e-02    			Backward time: 	 0.77 sec 
2023-04-01 19:25:54,380 			Learning rate: weights:   1.000e-03    
2023-04-01 19:25:54,380 			Last test performance: 90.63%
2023-04-01 19:25:54,380 ----------------
2023-04-01 19:25:58,052   1   =>  80   		Training 486 pattern with 87.08% 	Forward time: 	 2.58 sec
2023-04-01 19:25:58,052 			Loss:    1.520e-02    			Backward time: 	 1.07 sec 
2023-04-01 19:25:58,205 			Learning rate: weights:   1.000e-03    
2023-04-01 19:25:58,205 			Last test performance: 90.63%
2023-04-01 19:25:58,205 ----------------
2023-04-01 19:25:59,988   1   =>  81   		Training 486 pattern with 88.33% 	Forward time: 	 1.34 sec
2023-04-01 19:25:59,989 			Loss:    1.650e-02    			Backward time: 	 0.41 sec 
2023-04-01 19:26:00,184 			Learning rate: weights:   1.000e-03    
2023-04-01 19:26:00,184 			Last test performance: 90.63%
2023-04-01 19:26:00,184 ----------------
2023-04-01 19:26:02,692   1   =>  82   		Training 486 pattern with 88.54% 	Forward time: 	 2.16 sec
2023-04-01 19:26:02,692 			Loss:    1.504e-02    			Backward time: 	 0.33 sec 
2023-04-01 19:26:02,836 			Learning rate: weights:   1.000e-03    
2023-04-01 19:26:02,836 			Last test performance: 90.63%
2023-04-01 19:26:02,837 ----------------
2023-04-01 19:26:04,285   1   =>  83   		Training 486 pattern with 83.12% 	Forward time: 	 1.16 sec
2023-04-01 19:26:04,286 			Loss:    2.097e-02    			Backward time: 	 0.27 sec 
2023-04-01 19:26:04,435 			Learning rate: weights:   1.000e-03    
2023-04-01 19:26:04,436 			Last test performance: 90.63%
2023-04-01 19:26:04,436 ----------------
2023-04-01 19:26:05,839   1   =>  84   		Training 486 pattern with 88.75% 	Forward time: 	 1.18 sec
2023-04-01 19:26:05,839 			Loss:    1.498e-02    			Backward time: 	 0.20 sec 
2023-04-01 19:26:05,932 			Learning rate: weights:   1.000e-03    
2023-04-01 19:26:05,932 			Last test performance: 90.63%
2023-04-01 19:26:05,933 ----------------
2023-04-01 19:26:07,776   1   =>  85   		Training 486 pattern with 87.50% 	Forward time: 	 1.42 sec
2023-04-01 19:26:07,776 			Loss:    1.379e-02    			Backward time: 	 0.41 sec 
2023-04-01 19:26:07,902 			Learning rate: weights:   1.000e-03    
2023-04-01 19:26:07,902 			Last test performance: 90.63%
2023-04-01 19:26:07,902 ----------------
2023-04-01 19:26:08,982   1   =>  86   		Training 486 pattern with 86.46% 	Forward time: 	 1.00 sec
2023-04-01 19:26:08,982 			Loss:    1.913e-02    			Backward time: 	 0.06 sec 
2023-04-01 19:26:09,155 			Learning rate: weights:   1.000e-03    
2023-04-01 19:26:09,157 			Last test performance: 90.63%
2023-04-01 19:26:09,158 ----------------
2023-04-01 19:26:10,544   1   =>  87   		Training 486 pattern with 91.25% 	Forward time: 	 1.15 sec
2023-04-01 19:26:10,544 			Loss:    1.303e-02    			Backward time: 	 0.23 sec 
2023-04-01 19:26:10,699 			Learning rate: weights:   1.000e-03    
2023-04-01 19:26:10,700 			Last test performance: 90.63%
2023-04-01 19:26:10,701 ----------------
2023-04-01 19:26:12,652   1   =>  88   		Training 486 pattern with 83.96% 	Forward time: 	 1.51 sec
2023-04-01 19:26:12,652 			Loss:    1.954e-02    			Backward time: 	 0.43 sec 
2023-04-01 19:26:12,794 			Learning rate: weights:   1.000e-03    
2023-04-01 19:26:12,794 			Last test performance: 90.63%
2023-04-01 19:26:12,795 ----------------
2023-04-01 19:26:14,066   1   =>  89   		Training 486 pattern with 85.00% 	Forward time: 	 1.07 sec
2023-04-01 19:26:14,066 			Loss:    1.916e-02    			Backward time: 	 0.19 sec 
2023-04-01 19:26:14,291 			Learning rate: weights:   1.000e-03    
2023-04-01 19:26:14,291 			Last test performance: 90.63%
2023-04-01 19:26:14,291 ----------------
2023-04-01 19:26:15,095   1   =>  90   		Training 486 pattern with 89.79% 	Forward time: 	 0.73 sec
2023-04-01 19:26:15,095 			Loss:    1.428e-02    			Backward time: 	 0.06 sec 
2023-04-01 19:26:15,209 			Learning rate: weights:   1.000e-03    
2023-04-01 19:26:15,209 			Last test performance: 90.63%
2023-04-01 19:26:15,211 ----------------
2023-04-01 19:26:17,920   1   =>  91   		Training 486 pattern with 86.25% 	Forward time: 	 2.04 sec
2023-04-01 19:26:17,920 			Loss:    1.841e-02    			Backward time: 	 0.65 sec 
2023-04-01 19:26:18,118 			Learning rate: weights:   1.000e-03    
2023-04-01 19:26:18,118 			Last test performance: 90.63%
2023-04-01 19:26:18,118 ----------------
2023-04-01 19:26:20,449   1   =>  92   		Training 486 pattern with 90.42% 	Forward time: 	 1.75 sec
2023-04-01 19:26:20,449 			Loss:    1.270e-02    			Backward time: 	 0.56 sec 
2023-04-01 19:26:20,609 			Learning rate: weights:   1.000e-03    
2023-04-01 19:26:20,609 			Last test performance: 90.63%
2023-04-01 19:26:20,609 ----------------
2023-04-01 19:26:23,706   1   =>  93   		Training 486 pattern with 90.62% 	Forward time: 	 2.31 sec
2023-04-01 19:26:23,706 			Loss:    1.445e-02    			Backward time: 	 0.77 sec 
2023-04-01 19:26:23,963 			Learning rate: weights:   1.000e-03    
2023-04-01 19:26:23,963 			Last test performance: 90.63%
2023-04-01 19:26:23,963 ----------------
2023-04-01 19:26:25,975   1   =>  94   		Training 486 pattern with 87.50% 	Forward time: 	 1.46 sec
2023-04-01 19:26:25,975 			Loss:    1.605e-02    			Backward time: 	 0.53 sec 
2023-04-01 19:26:26,332 			Learning rate: weights:   1.000e-03    
2023-04-01 19:26:26,332 			Last test performance: 90.63%
2023-04-01 19:26:26,333 ----------------
2023-04-01 19:26:28,842   1   =>  95   		Training 486 pattern with 90.21% 	Forward time: 	 1.76 sec
2023-04-01 19:26:28,842 			Loss:    1.414e-02    			Backward time: 	 0.72 sec 
2023-04-01 19:26:29,164 			Learning rate: weights:   1.000e-03    
2023-04-01 19:26:29,164 			Last test performance: 90.63%
2023-04-01 19:26:29,164 ----------------
2023-04-01 19:26:31,320   1   =>  96   		Training 486 pattern with 86.67% 	Forward time: 	 1.56 sec
2023-04-01 19:26:31,321 			Loss:    1.781e-02    			Backward time: 	 0.58 sec 
2023-04-01 19:26:31,508 			Learning rate: weights:   1.000e-03    
2023-04-01 19:26:31,510 			Last test performance: 90.63%
2023-04-01 19:26:31,510 ----------------
2023-04-01 19:26:34,794   1   =>  97   		Training 486 pattern with 87.92% 	Forward time: 	 2.36 sec
2023-04-01 19:26:34,795 			Loss:    1.589e-02    			Backward time: 	 0.90 sec 
2023-04-01 19:26:34,890 			Learning rate: weights:   1.000e-03    
2023-04-01 19:26:34,890 			Last test performance: 90.63%
2023-04-01 19:26:34,891 ----------------
2023-04-01 19:26:36,515   1   =>  98   		Training 486 pattern with 86.67% 	Forward time: 	 1.31 sec
2023-04-01 19:26:36,516 			Loss:    1.486e-02    			Backward time: 	 0.30 sec 
2023-04-01 19:26:36,601 			Learning rate: weights:   1.000e-03    
2023-04-01 19:26:36,602 			Last test performance: 90.63%
2023-04-01 19:26:36,602 ----------------
2023-04-01 19:26:37,966   1   =>  99   		Training 486 pattern with 82.29% 	Forward time: 	 1.15 sec
2023-04-01 19:26:37,967 			Loss:    2.372e-02    			Backward time: 	 0.20 sec 
2023-04-01 19:26:38,093 			Learning rate: weights:   1.000e-03    
2023-04-01 19:26:38,093 			Last test performance: 90.63%
2023-04-01 19:26:38,094 ----------------
2023-04-01 19:26:40,574   1   => 100   		Training 486 pattern with 88.12% 	Forward time: 	 1.77 sec
2023-04-01 19:26:40,574 			Loss:    1.586e-02    			Backward time: 	 0.70 sec 
2023-04-01 19:26:40,763 			Learning rate: weights:   1.000e-03    
2023-04-01 19:26:40,764 			Last test performance: 90.63%
2023-04-01 19:26:40,764 ----------------
2023-04-01 19:26:42,524   1   => 101   		Training 486 pattern with 86.25% 	Forward time: 	 1.42 sec
2023-04-01 19:26:42,525 			Loss:    1.794e-02    			Backward time: 	 0.33 sec 
2023-04-01 19:26:42,704 			Learning rate: weights:   1.000e-03    
2023-04-01 19:26:42,706 			Last test performance: 90.63%
2023-04-01 19:26:42,706 ----------------
2023-04-01 19:26:46,166   1   => 102   		Training 486 pattern with 89.79% 	Forward time: 	 2.55 sec
2023-04-01 19:26:46,166 			Loss:    1.471e-02    			Backward time: 	 0.90 sec 
2023-04-01 19:26:46,316 			Learning rate: weights:   1.000e-03    
2023-04-01 19:26:46,318 			Last test performance: 90.63%
2023-04-01 19:26:46,318 ----------------
2023-04-01 19:26:48,834   1   => 103   		Training 486 pattern with 87.71% 	Forward time: 	 1.71 sec
2023-04-01 19:26:48,835 			Loss:    1.711e-02    			Backward time: 	 0.79 sec 
2023-04-01 19:26:48,999 			Learning rate: weights:   1.000e-03    
2023-04-01 19:26:48,999 			Last test performance: 90.63%
2023-04-01 19:26:49,000 ----------------
2023-04-01 19:26:51,388   1   => 104   		Training 486 pattern with 86.04% 	Forward time: 	 1.85 sec
2023-04-01 19:26:51,389 			Loss:    1.690e-02    			Backward time: 	 0.52 sec 
2023-04-01 19:26:51,684 			Learning rate: weights:   1.000e-03    
2023-04-01 19:26:51,684 			Last test performance: 90.63%
2023-04-01 19:26:51,684 ----------------
2023-04-01 19:26:53,101   1   => 105   		Training 486 pattern with 86.67% 	Forward time: 	 1.14 sec
2023-04-01 19:26:53,102 			Loss:    1.827e-02    			Backward time: 	 0.26 sec 
2023-04-01 19:26:53,293 			Learning rate: weights:   1.000e-03    
2023-04-01 19:26:53,293 			Last test performance: 90.63%
2023-04-01 19:26:53,294 ----------------
2023-04-01 19:26:54,705   1   => 106   		Training 486 pattern with 85.42% 	Forward time: 	 1.20 sec
2023-04-01 19:26:54,706 			Loss:    1.866e-02    			Backward time: 	 0.20 sec 
2023-04-01 19:26:54,807 			Learning rate: weights:   1.000e-03    
2023-04-01 19:26:54,807 			Last test performance: 90.63%
2023-04-01 19:26:54,808 ----------------
2023-04-01 19:26:56,151   1   => 107   		Training 486 pattern with 86.88% 	Forward time: 	 1.15 sec
2023-04-01 19:26:56,152 			Loss:    1.935e-02    			Backward time: 	 0.18 sec 
2023-04-01 19:26:56,246 			Learning rate: weights:   1.000e-03    
2023-04-01 19:26:56,247 			Last test performance: 90.63%
2023-04-01 19:26:56,247 ----------------
2023-04-01 19:26:58,107   1   => 108   		Training 486 pattern with 89.58% 	Forward time: 	 1.42 sec
2023-04-01 19:26:58,108 			Loss:    1.342e-02    			Backward time: 	 0.43 sec 
2023-04-01 19:26:58,303 			Learning rate: weights:   1.000e-03    
2023-04-01 19:26:58,304 			Last test performance: 90.63%
2023-04-01 19:26:58,304 ----------------
2023-04-01 19:26:59,702   1   => 109   		Training 486 pattern with 89.79% 	Forward time: 	 1.17 sec
2023-04-01 19:26:59,703 			Loss:    1.460e-02    			Backward time: 	 0.22 sec 
2023-04-01 19:27:00,064 			Learning rate: weights:   1.000e-03    
2023-04-01 19:27:00,064 			Last test performance: 90.63%
2023-04-01 19:27:00,065 ----------------
2023-04-01 19:27:01,807   1   => 110   		Training 486 pattern with 84.79% 	Forward time: 	 1.51 sec
2023-04-01 19:27:01,807 			Loss:    2.002e-02    			Backward time: 	 0.22 sec 
2023-04-01 19:27:01,940 			Learning rate: weights:   1.000e-03    
2023-04-01 19:27:01,940 			Last test performance: 90.63%
2023-04-01 19:27:01,940 ----------------
2023-04-01 19:27:03,410   1   => 111   		Training 486 pattern with 87.71% 	Forward time: 	 1.23 sec
2023-04-01 19:27:03,411 			Loss:    1.720e-02    			Backward time: 	 0.22 sec 
2023-04-01 19:27:03,591 			Learning rate: weights:   1.000e-03    
2023-04-01 19:27:03,592 			Last test performance: 90.63%
2023-04-01 19:27:03,594 ----------------
2023-04-01 19:27:04,860   1   => 112   		Training 486 pattern with 90.00% 	Forward time: 	 1.12 sec
2023-04-01 19:27:04,860 			Loss:    1.444e-02    			Backward time: 	 0.13 sec 
2023-04-01 19:27:05,098 			Learning rate: weights:   1.000e-03    
2023-04-01 19:27:05,098 			Last test performance: 90.63%
2023-04-01 19:27:05,098 ----------------
2023-04-01 19:27:09,100   1   => 113   		Training 486 pattern with 88.12% 	Forward time: 	 2.72 sec
2023-04-01 19:27:09,100 			Loss:    1.739e-02    			Backward time: 	 1.26 sec 
2023-04-01 19:27:09,245 			Learning rate: weights:   1.000e-03    
2023-04-01 19:27:09,245 			Last test performance: 90.63%
2023-04-01 19:27:09,246 ----------------
2023-04-01 19:27:11,633   1   => 114   		Training 486 pattern with 89.17% 	Forward time: 	 1.75 sec
2023-04-01 19:27:11,633 			Loss:    1.352e-02    			Backward time: 	 0.63 sec 
2023-04-01 19:27:11,794 			Learning rate: weights:   1.000e-03    
2023-04-01 19:27:11,795 			Last test performance: 90.63%
2023-04-01 19:27:11,795 ----------------
2023-04-01 19:27:13,232   1   => 115   		Training 486 pattern with 90.62% 	Forward time: 	 1.21 sec
2023-04-01 19:27:13,233 			Loss:    1.229e-02    			Backward time: 	 0.21 sec 
2023-04-01 19:27:13,445 			Learning rate: weights:   1.000e-03    
2023-04-01 19:27:13,445 			Last test performance: 90.63%
2023-04-01 19:27:13,445 ----------------
2023-04-01 19:27:15,395   1   => 116   		Training 486 pattern with 86.67% 	Forward time: 	 1.55 sec
2023-04-01 19:27:15,395 			Loss:    1.839e-02    			Backward time: 	 0.38 sec 
2023-04-01 19:27:15,544 			Learning rate: weights:   1.000e-03    
2023-04-01 19:27:15,544 			Last test performance: 90.63%
2023-04-01 19:27:15,545 ----------------
2023-04-01 19:27:16,964   1   => 117   		Training 486 pattern with 88.75% 	Forward time: 	 1.23 sec
2023-04-01 19:27:16,965 			Loss:    1.654e-02    			Backward time: 	 0.17 sec 
2023-04-01 19:27:17,132 			Learning rate: weights:   1.000e-03    
2023-04-01 19:27:17,133 			Last test performance: 90.63%
2023-04-01 19:27:17,133 ----------------
2023-04-01 19:27:20,281   1   => 118   		Training 486 pattern with 88.96% 	Forward time: 	 2.28 sec
2023-04-01 19:27:20,281 			Loss:    1.484e-02    			Backward time: 	 0.85 sec 
2023-04-01 19:27:20,556 			Learning rate: weights:   1.000e-03    
2023-04-01 19:27:20,556 			Last test performance: 90.63%
2023-04-01 19:27:20,557 ----------------
2023-04-01 19:27:22,092   1   => 119   		Training 486 pattern with 88.54% 	Forward time: 	 1.35 sec
2023-04-01 19:27:22,093 			Loss:    1.570e-02    			Backward time: 	 0.16 sec 
2023-04-01 19:27:22,293 			Learning rate: weights:   1.000e-03    
2023-04-01 19:27:22,293 			Last test performance: 90.63%
2023-04-01 19:27:22,293 ----------------
2023-04-01 19:27:24,455   1   => 120   		Training 486 pattern with 87.08% 	Forward time: 	 1.58 sec
2023-04-01 19:27:24,456 			Loss:    1.645e-02    			Backward time: 	 0.57 sec 
2023-04-01 19:27:24,511 			Learning rate: weights:   1.000e-03    
2023-04-01 19:27:24,511 			Last test performance: 90.63%
2023-04-01 19:27:24,511 ----------------
2023-04-01 19:27:25,995   1   => 121   		Training 486 pattern with 85.42% 	Forward time: 	 1.30 sec
2023-04-01 19:27:25,995 			Loss:    1.817e-02    			Backward time: 	 0.16 sec 
2023-04-01 19:27:26,252 			Learning rate: weights:   1.000e-03    
2023-04-01 19:27:26,252 			Last test performance: 90.63%
2023-04-01 19:27:26,253 ----------------
2023-04-01 19:27:29,085   1   => 122   		Training 486 pattern with 84.17% 	Forward time: 	 2.07 sec
2023-04-01 19:27:29,086 			Loss:    2.033e-02    			Backward time: 	 0.74 sec 
2023-04-01 19:27:29,190 			Learning rate: weights:   1.000e-03    
2023-04-01 19:27:29,190 			Last test performance: 90.63%
2023-04-01 19:27:29,190 ----------------
2023-04-01 19:27:30,655   1   => 123   		Training 486 pattern with 87.71% 	Forward time: 	 1.16 sec
2023-04-01 19:27:30,655 			Loss:    1.662e-02    			Backward time: 	 0.29 sec 
2023-04-01 19:27:30,846 			Learning rate: weights:   1.000e-03    
2023-04-01 19:27:30,848 			Last test performance: 90.63%
2023-04-01 19:27:30,849 ----------------
2023-04-01 19:27:33,100   1   => 124   		Training 486 pattern with 87.71% 	Forward time: 	 1.68 sec
2023-04-01 19:27:33,101 			Loss:    1.455e-02    			Backward time: 	 0.55 sec 
2023-04-01 19:27:33,290 
2023-04-01 19:27:33,291 Testing:
2023-04-01 19:27:33,543 		24 of 10000 with 87.50% 	 Time used:  0.25 sec
2023-04-01 19:27:33,665 		48 of 10000 with 87.50% 	 Time used:  0.12 sec
2023-04-01 19:27:33,826 		72 of 10000 with 90.28% 	 Time used:  0.16 sec
2023-04-01 19:27:34,056 		96 of 10000 with 90.62% 	 Time used:  0.23 sec
2023-04-01 19:27:34,082 		120 of 10000 with 92.50% 	 Time used:  0.02 sec
2023-04-01 19:27:34,116 		144 of 10000 with 92.36% 	 Time used:  0.03 sec
2023-04-01 19:27:34,172 		168 of 10000 with 92.86% 	 Time used:  0.05 sec
2023-04-01 19:27:34,206 		192 of 10000 with 93.75% 	 Time used:  0.03 sec
2023-04-01 19:27:34,239 		216 of 10000 with 94.44% 	 Time used:  0.03 sec
2023-04-01 19:27:34,273 		240 of 10000 with 95.00% 	 Time used:  0.03 sec
2023-04-01 19:27:34,307 		264 of 10000 with 94.32% 	 Time used:  0.03 sec
2023-04-01 19:27:34,340 		288 of 10000 with 94.10% 	 Time used:  0.03 sec
2023-04-01 19:27:34,374 		312 of 10000 with 94.23% 	 Time used:  0.03 sec
2023-04-01 19:27:34,408 		336 of 10000 with 93.45% 	 Time used:  0.03 sec
2023-04-01 19:27:34,442 		360 of 10000 with 93.33% 	 Time used:  0.03 sec
2023-04-01 19:27:34,476 		384 of 10000 with 93.49% 	 Time used:  0.03 sec
2023-04-01 19:27:34,509 		408 of 10000 with 93.38% 	 Time used:  0.03 sec
2023-04-01 19:27:34,543 		432 of 10000 with 93.75% 	 Time used:  0.03 sec
2023-04-01 19:27:34,576 		456 of 10000 with 92.54% 	 Time used:  0.03 sec
2023-04-01 19:27:34,610 		480 of 10000 with 92.71% 	 Time used:  0.03 sec
2023-04-01 19:27:34,643 		504 of 10000 with 92.86% 	 Time used:  0.03 sec
2023-04-01 19:27:34,824 		528 of 10000 with 92.42% 	 Time used:  0.18 sec
2023-04-01 19:27:34,996 		552 of 10000 with 92.39% 	 Time used:  0.17 sec
2023-04-01 19:27:35,152 		576 of 10000 with 92.36% 	 Time used:  0.15 sec
2023-04-01 19:27:35,332 		600 of 10000 with 92.67% 	 Time used:  0.18 sec
2023-04-01 19:27:35,484 		624 of 10000 with 92.79% 	 Time used:  0.15 sec
2023-04-01 19:27:35,608 		648 of 10000 with 92.75% 	 Time used:  0.12 sec
2023-04-01 19:27:35,780 		672 of 10000 with 92.71% 	 Time used:  0.17 sec
2023-04-01 19:27:35,960 		696 of 10000 with 92.67% 	 Time used:  0.18 sec
2023-04-01 19:27:36,145 		720 of 10000 with 92.50% 	 Time used:  0.18 sec
2023-04-01 19:27:36,319 		744 of 10000 with 92.34% 	 Time used:  0.17 sec
2023-04-01 19:27:36,491 		768 of 10000 with 92.32% 	 Time used:  0.17 sec
2023-04-01 19:27:36,687 		792 of 10000 with 92.55% 	 Time used:  0.19 sec
2023-04-01 19:27:36,892 		816 of 10000 with 92.40% 	 Time used:  0.20 sec
2023-04-01 19:27:37,129 		840 of 10000 with 92.38% 	 Time used:  0.24 sec
2023-04-01 19:27:37,309 		864 of 10000 with 92.48% 	 Time used:  0.18 sec
2023-04-01 19:27:37,477 		888 of 10000 with 92.57% 	 Time used:  0.17 sec
2023-04-01 19:27:37,654 		912 of 10000 with 92.21% 	 Time used:  0.18 sec
2023-04-01 19:27:37,834 		936 of 10000 with 92.41% 	 Time used:  0.18 sec
2023-04-01 19:27:37,992 		960 of 10000 with 92.60% 	 Time used:  0.16 sec
2023-04-01 19:27:38,123 		984 of 10000 with 92.68% 	 Time used:  0.13 sec
2023-04-01 19:27:38,156 		1008 of 10000 with 92.76% 	 Time used:  0.03 sec
2023-04-01 19:27:38,326 		1032 of 10000 with 92.83% 	 Time used:  0.17 sec
2023-04-01 19:27:38,509 		1056 of 10000 with 92.80% 	 Time used:  0.18 sec
2023-04-01 19:27:38,688 		1080 of 10000 with 92.69% 	 Time used:  0.18 sec
2023-04-01 19:27:38,827 		1104 of 10000 with 92.75% 	 Time used:  0.14 sec
2023-04-01 19:27:38,985 		1128 of 10000 with 92.64% 	 Time used:  0.16 sec
2023-04-01 19:27:39,145 		1152 of 10000 with 92.80% 	 Time used:  0.16 sec
2023-04-01 19:27:39,377 		1176 of 10000 with 92.86% 	 Time used:  0.23 sec
2023-04-01 19:27:39,400 		1200 of 10000 with 92.83% 	 Time used:  0.02 sec
2023-04-01 19:27:39,596 		1224 of 10000 with 92.81% 	 Time used:  0.20 sec
2023-04-01 19:27:39,784 		1248 of 10000 with 92.71% 	 Time used:  0.19 sec
2023-04-01 19:27:39,965 		1272 of 10000 with 92.77% 	 Time used:  0.18 sec
2023-04-01 19:27:40,157 		1296 of 10000 with 92.90% 	 Time used:  0.19 sec
2023-04-01 19:27:40,342 		1320 of 10000 with 92.95% 	 Time used:  0.18 sec
2023-04-01 19:27:40,563 		1344 of 10000 with 93.08% 	 Time used:  0.22 sec
2023-04-01 19:27:40,768 		1368 of 10000 with 93.06% 	 Time used:  0.20 sec
2023-04-01 19:27:40,930 		1392 of 10000 with 93.10% 	 Time used:  0.16 sec
2023-04-01 19:27:41,099 		1416 of 10000 with 93.22% 	 Time used:  0.17 sec
2023-04-01 19:27:41,254 		1440 of 10000 with 93.26% 	 Time used:  0.15 sec
2023-04-01 19:27:41,432 		1464 of 10000 with 93.31% 	 Time used:  0.18 sec
2023-04-01 19:27:41,608 		1488 of 10000 with 93.21% 	 Time used:  0.17 sec
2023-04-01 19:27:41,788 		1512 of 10000 with 93.12% 	 Time used:  0.18 sec
2023-04-01 19:27:42,007 		1536 of 10000 with 93.10% 	 Time used:  0.22 sec
2023-04-01 19:27:42,031 		1560 of 10000 with 93.21% 	 Time used:  0.02 sec
2023-04-01 19:27:42,064 		1584 of 10000 with 93.06% 	 Time used:  0.03 sec
2023-04-01 19:27:42,098 		1608 of 10000 with 93.10% 	 Time used:  0.03 sec
2023-04-01 19:27:42,132 		1632 of 10000 with 93.01% 	 Time used:  0.03 sec
2023-04-01 19:27:42,165 		1656 of 10000 with 93.06% 	 Time used:  0.03 sec
2023-04-01 19:27:42,199 		1680 of 10000 with 92.98% 	 Time used:  0.03 sec
2023-04-01 19:27:42,233 		1704 of 10000 with 92.90% 	 Time used:  0.03 sec
2023-04-01 19:27:42,267 		1728 of 10000 with 92.82% 	 Time used:  0.03 sec
2023-04-01 19:27:42,301 		1752 of 10000 with 92.81% 	 Time used:  0.03 sec
2023-04-01 19:27:42,334 		1776 of 10000 with 92.85% 	 Time used:  0.03 sec
2023-04-01 19:27:42,380 		1800 of 10000 with 92.89% 	 Time used:  0.05 sec
2023-04-01 19:27:42,415 		1824 of 10000 with 92.82% 	 Time used:  0.03 sec
2023-04-01 19:27:42,448 		1848 of 10000 with 92.80% 	 Time used:  0.03 sec
2023-04-01 19:27:42,482 		1872 of 10000 with 92.79% 	 Time used:  0.03 sec
2023-04-01 19:27:42,515 		1896 of 10000 with 92.77% 	 Time used:  0.03 sec
2023-04-01 19:27:42,548 		1920 of 10000 with 92.76% 	 Time used:  0.03 sec
2023-04-01 19:27:42,582 		1944 of 10000 with 92.75% 	 Time used:  0.03 sec
2023-04-01 19:27:42,615 		1968 of 10000 with 92.63% 	 Time used:  0.03 sec
2023-04-01 19:27:42,648 		1992 of 10000 with 92.72% 	 Time used:  0.03 sec
2023-04-01 19:27:42,681 		2016 of 10000 with 92.81% 	 Time used:  0.03 sec
2023-04-01 19:27:42,715 		2040 of 10000 with 92.79% 	 Time used:  0.03 sec
2023-04-01 19:27:42,866 		2064 of 10000 with 92.78% 	 Time used:  0.15 sec
2023-04-01 19:27:43,057 		2088 of 10000 with 92.72% 	 Time used:  0.19 sec
2023-04-01 19:27:43,268 		2112 of 10000 with 92.76% 	 Time used:  0.21 sec
2023-04-01 19:27:43,476 		2136 of 10000 with 92.79% 	 Time used:  0.21 sec
2023-04-01 19:27:43,624 		2160 of 10000 with 92.82% 	 Time used:  0.15 sec
2023-04-01 19:27:43,811 		2184 of 10000 with 92.86% 	 Time used:  0.19 sec
2023-04-01 19:27:43,993 		2208 of 10000 with 92.80% 	 Time used:  0.18 sec
2023-04-01 19:27:44,173 		2232 of 10000 with 92.83% 	 Time used:  0.18 sec
2023-04-01 19:27:44,338 		2256 of 10000 with 92.86% 	 Time used:  0.17 sec
2023-04-01 19:27:44,536 		2280 of 10000 with 92.81% 	 Time used:  0.20 sec
2023-04-01 19:27:44,690 		2304 of 10000 with 92.84% 	 Time used:  0.15 sec
2023-04-01 19:27:44,834 		2328 of 10000 with 92.83% 	 Time used:  0.14 sec
2023-04-01 19:27:45,005 		2352 of 10000 with 92.86% 	 Time used:  0.17 sec
2023-04-01 19:27:45,182 		2376 of 10000 with 92.89% 	 Time used:  0.18 sec
2023-04-01 19:27:45,392 		2400 of 10000 with 92.88% 	 Time used:  0.21 sec
2023-04-01 19:27:45,585 		2424 of 10000 with 92.86% 	 Time used:  0.19 sec
2023-04-01 19:27:45,774 		2448 of 10000 with 92.81% 	 Time used:  0.19 sec
2023-04-01 19:27:45,986 		2472 of 10000 with 92.88% 	 Time used:  0.21 sec
2023-04-01 19:27:46,164 		2496 of 10000 with 92.87% 	 Time used:  0.18 sec
2023-04-01 19:27:46,373 		2520 of 10000 with 92.90% 	 Time used:  0.21 sec
2023-04-01 19:27:46,598 		2544 of 10000 with 92.96% 	 Time used:  0.22 sec
2023-04-01 19:27:46,792 		2568 of 10000 with 92.99% 	 Time used:  0.19 sec
2023-04-01 19:27:47,020 		2592 of 10000 with 92.98% 	 Time used:  0.23 sec
2023-04-01 19:27:47,157 		2616 of 10000 with 92.93% 	 Time used:  0.14 sec
2023-04-01 19:27:47,340 		2640 of 10000 with 92.92% 	 Time used:  0.18 sec
2023-04-01 19:27:47,536 		2664 of 10000 with 92.98% 	 Time used:  0.19 sec
2023-04-01 19:27:47,733 		2688 of 10000 with 92.86% 	 Time used:  0.19 sec
2023-04-01 19:27:47,904 		2712 of 10000 with 92.92% 	 Time used:  0.17 sec
2023-04-01 19:27:48,052 		2736 of 10000 with 92.87% 	 Time used:  0.15 sec
2023-04-01 19:27:48,227 		2760 of 10000 with 92.86% 	 Time used:  0.17 sec
2023-04-01 19:27:48,412 		2784 of 10000 with 92.89% 	 Time used:  0.18 sec
2023-04-01 19:27:48,564 		2808 of 10000 with 92.88% 	 Time used:  0.15 sec
2023-04-01 19:27:48,739 		2832 of 10000 with 92.87% 	 Time used:  0.17 sec
2023-04-01 19:27:48,899 		2856 of 10000 with 92.82% 	 Time used:  0.16 sec
2023-04-01 19:27:49,164 		2880 of 10000 with 92.81% 	 Time used:  0.26 sec
2023-04-01 19:27:49,341 		2904 of 10000 with 92.73% 	 Time used:  0.18 sec
2023-04-01 19:27:49,556 		2928 of 10000 with 92.76% 	 Time used:  0.21 sec
2023-04-01 19:27:49,742 		2952 of 10000 with 92.78% 	 Time used:  0.18 sec
2023-04-01 19:27:49,955 		2976 of 10000 with 92.81% 	 Time used:  0.21 sec
2023-04-01 19:27:50,133 		3000 of 10000 with 92.83% 	 Time used:  0.18 sec
2023-04-01 19:27:50,284 		3024 of 10000 with 92.89% 	 Time used:  0.15 sec
2023-04-01 19:27:50,461 		3048 of 10000 with 92.95% 	 Time used:  0.18 sec
2023-04-01 19:27:50,647 		3072 of 10000 with 92.94% 	 Time used:  0.18 sec
2023-04-01 19:27:50,811 		3096 of 10000 with 92.93% 	 Time used:  0.16 sec
2023-04-01 19:27:50,979 		3120 of 10000 with 92.88% 	 Time used:  0.17 sec
2023-04-01 19:27:51,160 		3144 of 10000 with 92.94% 	 Time used:  0.18 sec
2023-04-01 19:27:51,343 		3168 of 10000 with 92.90% 	 Time used:  0.18 sec
2023-04-01 19:27:51,513 		3192 of 10000 with 92.89% 	 Time used:  0.17 sec
2023-04-01 19:27:51,670 		3216 of 10000 with 92.91% 	 Time used:  0.16 sec
2023-04-01 19:27:51,852 		3240 of 10000 with 92.90% 	 Time used:  0.18 sec
2023-04-01 19:27:52,033 		3264 of 10000 with 92.89% 	 Time used:  0.18 sec
2023-04-01 19:27:52,222 		3288 of 10000 with 92.85% 	 Time used:  0.19 sec
2023-04-01 19:27:52,391 		3312 of 10000 with 92.87% 	 Time used:  0.17 sec
2023-04-01 19:27:52,623 		3336 of 10000 with 92.90% 	 Time used:  0.23 sec
2023-04-01 19:27:52,762 		3360 of 10000 with 92.92% 	 Time used:  0.14 sec
2023-04-01 19:27:52,974 		3384 of 10000 with 92.94% 	 Time used:  0.21 sec
2023-04-01 19:27:53,126 		3408 of 10000 with 92.93% 	 Time used:  0.15 sec
2023-04-01 19:27:53,378 		3432 of 10000 with 92.92% 	 Time used:  0.25 sec
2023-04-01 19:27:53,596 		3456 of 10000 with 92.97% 	 Time used:  0.22 sec
2023-04-01 19:27:53,740 		3480 of 10000 with 92.90% 	 Time used:  0.14 sec
2023-04-01 19:27:53,887 		3504 of 10000 with 92.92% 	 Time used:  0.15 sec
2023-04-01 19:27:54,089 		3528 of 10000 with 92.94% 	 Time used:  0.20 sec
2023-04-01 19:27:54,299 		3552 of 10000 with 92.96% 	 Time used:  0.21 sec
2023-04-01 19:27:54,479 		3576 of 10000 with 93.01% 	 Time used:  0.18 sec
2023-04-01 19:27:54,712 		3600 of 10000 with 92.97% 	 Time used:  0.23 sec
2023-04-01 19:27:54,883 		3624 of 10000 with 92.99% 	 Time used:  0.17 sec
2023-04-01 19:27:55,061 		3648 of 10000 with 93.01% 	 Time used:  0.18 sec
2023-04-01 19:27:55,243 		3672 of 10000 with 93.03% 	 Time used:  0.18 sec
2023-04-01 19:27:55,472 		3696 of 10000 with 93.05% 	 Time used:  0.23 sec
2023-04-01 19:27:55,599 		3720 of 10000 with 92.98% 	 Time used:  0.13 sec
2023-04-01 19:27:55,812 		3744 of 10000 with 93.00% 	 Time used:  0.21 sec
2023-04-01 19:27:55,983 		3768 of 10000 with 93.02% 	 Time used:  0.17 sec
2023-04-01 19:27:56,166 		3792 of 10000 with 93.01% 	 Time used:  0.18 sec
2023-04-01 19:27:56,299 		3816 of 10000 with 93.03% 	 Time used:  0.13 sec
2023-04-01 19:27:56,447 		3840 of 10000 with 93.02% 	 Time used:  0.15 sec
2023-04-01 19:27:56,603 		3864 of 10000 with 93.04% 	 Time used:  0.15 sec
2023-04-01 19:27:56,828 		3888 of 10000 with 93.06% 	 Time used:  0.22 sec
2023-04-01 19:27:57,008 		3912 of 10000 with 93.05% 	 Time used:  0.18 sec
2023-04-01 19:27:57,209 		3936 of 10000 with 93.04% 	 Time used:  0.20 sec
2023-04-01 19:27:57,397 		3960 of 10000 with 93.03% 	 Time used:  0.19 sec
2023-04-01 19:27:57,577 		3984 of 10000 with 93.00% 	 Time used:  0.18 sec
2023-04-01 19:27:57,754 		4008 of 10000 with 92.99% 	 Time used:  0.18 sec
2023-04-01 19:27:57,973 		4032 of 10000 with 93.03% 	 Time used:  0.22 sec
2023-04-01 19:27:58,211 		4056 of 10000 with 93.05% 	 Time used:  0.24 sec
2023-04-01 19:27:58,386 		4080 of 10000 with 93.09% 	 Time used:  0.17 sec
2023-04-01 19:27:58,545 		4104 of 10000 with 93.08% 	 Time used:  0.16 sec
2023-04-01 19:27:58,700 		4128 of 10000 with 93.10% 	 Time used:  0.15 sec
2023-04-01 19:27:58,915 		4152 of 10000 with 93.14% 	 Time used:  0.21 sec
2023-04-01 19:27:59,108 		4176 of 10000 with 93.13% 	 Time used:  0.19 sec
2023-04-01 19:27:59,340 		4200 of 10000 with 93.14% 	 Time used:  0.23 sec
2023-04-01 19:27:59,520 		4224 of 10000 with 93.16% 	 Time used:  0.18 sec
2023-04-01 19:27:59,711 		4248 of 10000 with 93.17% 	 Time used:  0.19 sec
2023-04-01 19:27:59,891 		4272 of 10000 with 93.19% 	 Time used:  0.18 sec
2023-04-01 19:28:00,113 		4296 of 10000 with 93.18% 	 Time used:  0.22 sec
2023-04-01 19:28:00,305 		4320 of 10000 with 93.22% 	 Time used:  0.19 sec
2023-04-01 19:28:00,509 		4344 of 10000 with 93.19% 	 Time used:  0.20 sec
2023-04-01 19:28:00,687 		4368 of 10000 with 93.20% 	 Time used:  0.18 sec
2023-04-01 19:28:00,888 		4392 of 10000 with 93.17% 	 Time used:  0.20 sec
2023-04-01 19:28:01,118 		4416 of 10000 with 93.16% 	 Time used:  0.23 sec
2023-04-01 19:28:01,330 		4440 of 10000 with 93.20% 	 Time used:  0.21 sec
2023-04-01 19:28:01,515 		4464 of 10000 with 93.21% 	 Time used:  0.18 sec
2023-04-01 19:28:01,716 		4488 of 10000 with 93.23% 	 Time used:  0.20 sec
2023-04-01 19:28:01,949 		4512 of 10000 with 93.13% 	 Time used:  0.23 sec
2023-04-01 19:28:02,174 		4536 of 10000 with 93.12% 	 Time used:  0.22 sec
2023-04-01 19:28:02,408 		4560 of 10000 with 93.14% 	 Time used:  0.23 sec
2023-04-01 19:28:02,572 		4584 of 10000 with 93.17% 	 Time used:  0.16 sec
2023-04-01 19:28:02,803 		4608 of 10000 with 93.12% 	 Time used:  0.23 sec
2023-04-01 19:28:03,015 		4632 of 10000 with 93.16% 	 Time used:  0.21 sec
2023-04-01 19:28:03,239 		4656 of 10000 with 93.17% 	 Time used:  0.22 sec
2023-04-01 19:28:03,408 		4680 of 10000 with 93.21% 	 Time used:  0.17 sec
2023-04-01 19:28:03,586 		4704 of 10000 with 93.13% 	 Time used:  0.18 sec
2023-04-01 19:28:03,746 		4728 of 10000 with 93.13% 	 Time used:  0.16 sec
2023-04-01 19:28:03,950 		4752 of 10000 with 93.10% 	 Time used:  0.20 sec
2023-04-01 19:28:04,155 		4776 of 10000 with 93.09% 	 Time used:  0.20 sec
2023-04-01 19:28:04,332 		4800 of 10000 with 93.10% 	 Time used:  0.18 sec
2023-04-01 19:28:04,573 		4824 of 10000 with 93.12% 	 Time used:  0.24 sec
2023-04-01 19:28:04,732 		4848 of 10000 with 93.09% 	 Time used:  0.16 sec
2023-04-01 19:28:04,932 		4872 of 10000 with 93.12% 	 Time used:  0.20 sec
2023-04-01 19:28:05,099 		4896 of 10000 with 93.08% 	 Time used:  0.17 sec
2023-04-01 19:28:05,313 		4920 of 10000 with 93.07% 	 Time used:  0.21 sec
2023-04-01 19:28:05,484 		4944 of 10000 with 93.10% 	 Time used:  0.17 sec
2023-04-01 19:28:05,684 		4968 of 10000 with 93.10% 	 Time used:  0.20 sec
2023-04-01 19:28:05,856 		4992 of 10000 with 93.07% 	 Time used:  0.17 sec
2023-04-01 19:28:06,016 		5016 of 10000 with 93.08% 	 Time used:  0.16 sec
2023-04-01 19:28:06,207 		5040 of 10000 with 93.08% 	 Time used:  0.19 sec
2023-04-01 19:28:06,397 		5064 of 10000 with 93.09% 	 Time used:  0.19 sec
2023-04-01 19:28:06,634 		5088 of 10000 with 93.08% 	 Time used:  0.24 sec
2023-04-01 19:28:06,658 		5112 of 10000 with 93.11% 	 Time used:  0.02 sec
2023-04-01 19:28:06,692 		5136 of 10000 with 93.11% 	 Time used:  0.03 sec
2023-04-01 19:28:06,759 		5160 of 10000 with 93.12% 	 Time used:  0.07 sec
2023-04-01 19:28:06,792 		5184 of 10000 with 93.09% 	 Time used:  0.03 sec
2023-04-01 19:28:06,826 		5208 of 10000 with 93.11% 	 Time used:  0.03 sec
2023-04-01 19:28:06,859 		5232 of 10000 with 93.12% 	 Time used:  0.03 sec
2023-04-01 19:28:07,009 		5256 of 10000 with 93.13% 	 Time used:  0.15 sec
2023-04-01 19:28:07,150 		5280 of 10000 with 93.14% 	 Time used:  0.14 sec
2023-04-01 19:28:07,318 		5304 of 10000 with 93.17% 	 Time used:  0.17 sec
2023-04-01 19:28:07,479 		5328 of 10000 with 93.15% 	 Time used:  0.16 sec
2023-04-01 19:28:07,662 		5352 of 10000 with 93.18% 	 Time used:  0.18 sec
2023-04-01 19:28:07,845 		5376 of 10000 with 93.14% 	 Time used:  0.18 sec
2023-04-01 19:28:08,021 		5400 of 10000 with 93.11% 	 Time used:  0.18 sec
2023-04-01 19:28:08,170 		5424 of 10000 with 93.10% 	 Time used:  0.15 sec
2023-04-01 19:28:08,385 		5448 of 10000 with 93.12% 	 Time used:  0.21 sec
2023-04-01 19:28:08,593 		5472 of 10000 with 93.13% 	 Time used:  0.21 sec
2023-04-01 19:28:08,769 		5496 of 10000 with 93.12% 	 Time used:  0.17 sec
2023-04-01 19:28:08,982 		5520 of 10000 with 93.15% 	 Time used:  0.21 sec
2023-04-01 19:28:09,208 		5544 of 10000 with 93.16% 	 Time used:  0.23 sec
2023-04-01 19:28:09,390 		5568 of 10000 with 93.16% 	 Time used:  0.18 sec
2023-04-01 19:28:09,549 		5592 of 10000 with 93.15% 	 Time used:  0.16 sec
2023-04-01 19:28:09,735 		5616 of 10000 with 93.13% 	 Time used:  0.19 sec
2023-04-01 19:28:09,924 		5640 of 10000 with 93.14% 	 Time used:  0.19 sec
2023-04-01 19:28:10,105 		5664 of 10000 with 93.13% 	 Time used:  0.18 sec
2023-04-01 19:28:10,271 		5688 of 10000 with 93.13% 	 Time used:  0.16 sec
2023-04-01 19:28:10,443 		5712 of 10000 with 93.14% 	 Time used:  0.17 sec
2023-04-01 19:28:10,620 		5736 of 10000 with 93.10% 	 Time used:  0.18 sec
2023-04-01 19:28:10,771 		5760 of 10000 with 93.09% 	 Time used:  0.15 sec
2023-04-01 19:28:10,975 		5784 of 10000 with 93.08% 	 Time used:  0.20 sec
2023-04-01 19:28:11,151 		5808 of 10000 with 93.08% 	 Time used:  0.18 sec
2023-04-01 19:28:11,365 		5832 of 10000 with 93.02% 	 Time used:  0.21 sec
2023-04-01 19:28:11,542 		5856 of 10000 with 93.00% 	 Time used:  0.18 sec
2023-04-01 19:28:11,764 		5880 of 10000 with 92.99% 	 Time used:  0.22 sec
2023-04-01 19:28:11,915 		5904 of 10000 with 93.00% 	 Time used:  0.15 sec
2023-04-01 19:28:12,074 		5928 of 10000 with 93.02% 	 Time used:  0.16 sec
2023-04-01 19:28:12,258 		5952 of 10000 with 93.04% 	 Time used:  0.18 sec
2023-04-01 19:28:12,445 		5976 of 10000 with 93.07% 	 Time used:  0.18 sec
2023-04-01 19:28:12,656 		6000 of 10000 with 93.08% 	 Time used:  0.21 sec
2023-04-01 19:28:12,816 		6024 of 10000 with 93.11% 	 Time used:  0.16 sec
2023-04-01 19:28:13,005 		6048 of 10000 with 93.09% 	 Time used:  0.19 sec
2023-04-01 19:28:13,195 		6072 of 10000 with 93.07% 	 Time used:  0.19 sec
2023-04-01 19:28:13,515 		6096 of 10000 with 93.04% 	 Time used:  0.32 sec
2023-04-01 19:28:13,698 		6120 of 10000 with 92.99% 	 Time used:  0.18 sec
2023-04-01 19:28:13,903 		6144 of 10000 with 93.00% 	 Time used:  0.20 sec
2023-04-01 19:28:14,093 		6168 of 10000 with 93.00% 	 Time used:  0.19 sec
2023-04-01 19:28:14,349 		6192 of 10000 with 92.96% 	 Time used:  0.26 sec
2023-04-01 19:28:14,512 		6216 of 10000 with 92.99% 	 Time used:  0.16 sec
2023-04-01 19:28:14,694 		6240 of 10000 with 93.00% 	 Time used:  0.18 sec
2023-04-01 19:28:14,867 		6264 of 10000 with 93.01% 	 Time used:  0.17 sec
2023-04-01 19:28:15,038 		6288 of 10000 with 93.03% 	 Time used:  0.17 sec
2023-04-01 19:28:15,210 		6312 of 10000 with 93.04% 	 Time used:  0.17 sec
2023-04-01 19:28:15,374 		6336 of 10000 with 93.06% 	 Time used:  0.16 sec
2023-04-01 19:28:15,614 		6360 of 10000 with 93.07% 	 Time used:  0.24 sec
2023-04-01 19:28:15,836 		6384 of 10000 with 93.08% 	 Time used:  0.22 sec
2023-04-01 19:28:15,971 		6408 of 10000 with 93.04% 	 Time used:  0.13 sec
2023-04-01 19:28:16,126 		6432 of 10000 with 93.07% 	 Time used:  0.15 sec
2023-04-01 19:28:16,325 		6456 of 10000 with 93.06% 	 Time used:  0.20 sec
2023-04-01 19:28:16,515 		6480 of 10000 with 93.07% 	 Time used:  0.19 sec
2023-04-01 19:28:16,725 		6504 of 10000 with 93.04% 	 Time used:  0.21 sec
2023-04-01 19:28:16,934 		6528 of 10000 with 93.03% 	 Time used:  0.21 sec
2023-04-01 19:28:17,108 		6552 of 10000 with 93.03% 	 Time used:  0.17 sec
2023-04-01 19:28:17,281 		6576 of 10000 with 93.04% 	 Time used:  0.17 sec
2023-04-01 19:28:17,450 		6600 of 10000 with 93.05% 	 Time used:  0.17 sec
2023-04-01 19:28:17,640 		6624 of 10000 with 93.06% 	 Time used:  0.19 sec
2023-04-01 19:28:17,869 		6648 of 10000 with 93.02% 	 Time used:  0.23 sec
2023-04-01 19:28:18,045 		6672 of 10000 with 93.00% 	 Time used:  0.18 sec
2023-04-01 19:28:18,219 		6696 of 10000 with 93.00% 	 Time used:  0.17 sec
2023-04-01 19:28:18,400 		6720 of 10000 with 92.98% 	 Time used:  0.18 sec
2023-04-01 19:28:18,589 		6744 of 10000 with 92.93% 	 Time used:  0.19 sec
2023-04-01 19:28:18,765 		6768 of 10000 with 92.89% 	 Time used:  0.17 sec
2023-04-01 19:28:18,943 		6792 of 10000 with 92.87% 	 Time used:  0.18 sec
2023-04-01 19:28:19,117 		6816 of 10000 with 92.86% 	 Time used:  0.17 sec
2023-04-01 19:28:19,292 		6840 of 10000 with 92.88% 	 Time used:  0.17 sec
2023-04-01 19:28:19,467 		6864 of 10000 with 92.89% 	 Time used:  0.17 sec
2023-04-01 19:28:19,649 		6888 of 10000 with 92.89% 	 Time used:  0.18 sec
2023-04-01 19:28:19,849 		6912 of 10000 with 92.87% 	 Time used:  0.20 sec
2023-04-01 19:28:20,043 		6936 of 10000 with 92.86% 	 Time used:  0.19 sec
2023-04-01 19:28:20,272 		6960 of 10000 with 92.86% 	 Time used:  0.23 sec
2023-04-01 19:28:20,482 		6984 of 10000 with 92.83% 	 Time used:  0.21 sec
2023-04-01 19:28:20,703 		7008 of 10000 with 92.85% 	 Time used:  0.22 sec
2023-04-01 19:28:20,889 		7032 of 10000 with 92.86% 	 Time used:  0.19 sec
2023-04-01 19:28:21,093 		7056 of 10000 with 92.87% 	 Time used:  0.20 sec
2023-04-01 19:28:21,322 		7080 of 10000 with 92.88% 	 Time used:  0.23 sec
2023-04-01 19:28:21,501 		7104 of 10000 with 92.89% 	 Time used:  0.18 sec
2023-04-01 19:28:21,677 		7128 of 10000 with 92.89% 	 Time used:  0.18 sec
2023-04-01 19:28:21,847 		7152 of 10000 with 92.88% 	 Time used:  0.17 sec
2023-04-01 19:28:22,003 		7176 of 10000 with 92.88% 	 Time used:  0.16 sec
2023-04-01 19:28:22,174 		7200 of 10000 with 92.88% 	 Time used:  0.17 sec
2023-04-01 19:28:22,324 		7224 of 10000 with 92.88% 	 Time used:  0.15 sec
2023-04-01 19:28:22,557 		7248 of 10000 with 92.87% 	 Time used:  0.23 sec
2023-04-01 19:28:22,723 		7272 of 10000 with 92.85% 	 Time used:  0.17 sec
2023-04-01 19:28:22,908 		7296 of 10000 with 92.87% 	 Time used:  0.18 sec
2023-04-01 19:28:23,081 		7320 of 10000 with 92.87% 	 Time used:  0.17 sec
2023-04-01 19:28:23,314 		7344 of 10000 with 92.86% 	 Time used:  0.23 sec
2023-04-01 19:28:23,339 		7368 of 10000 with 92.89% 	 Time used:  0.02 sec
2023-04-01 19:28:23,377 		7392 of 10000 with 92.87% 	 Time used:  0.04 sec
2023-04-01 19:28:23,417 		7416 of 10000 with 92.85% 	 Time used:  0.04 sec
2023-04-01 19:28:23,456 		7440 of 10000 with 92.85% 	 Time used:  0.04 sec
2023-04-01 19:28:23,490 		7464 of 10000 with 92.85% 	 Time used:  0.03 sec
2023-04-01 19:28:23,524 		7488 of 10000 with 92.87% 	 Time used:  0.03 sec
2023-04-01 19:28:23,559 		7512 of 10000 with 92.89% 	 Time used:  0.03 sec
2023-04-01 19:28:23,593 		7536 of 10000 with 92.90% 	 Time used:  0.03 sec
2023-04-01 19:28:23,631 		7560 of 10000 with 92.90% 	 Time used:  0.04 sec
2023-04-01 19:28:23,781 		7584 of 10000 with 92.85% 	 Time used:  0.15 sec
2023-04-01 19:28:23,968 		7608 of 10000 with 92.85% 	 Time used:  0.19 sec
2023-04-01 19:28:24,133 		7632 of 10000 with 92.87% 	 Time used:  0.16 sec
2023-04-01 19:28:24,284 		7656 of 10000 with 92.87% 	 Time used:  0.15 sec
2023-04-01 19:28:24,398 		7680 of 10000 with 92.85% 	 Time used:  0.11 sec
2023-04-01 19:28:24,431 		7704 of 10000 with 92.86% 	 Time used:  0.03 sec
2023-04-01 19:28:24,464 		7728 of 10000 with 92.84% 	 Time used:  0.03 sec
2023-04-01 19:28:24,497 		7752 of 10000 with 92.87% 	 Time used:  0.03 sec
2023-04-01 19:28:24,638 		7776 of 10000 with 92.85% 	 Time used:  0.14 sec
2023-04-01 19:28:24,809 		7800 of 10000 with 92.86% 	 Time used:  0.17 sec
2023-04-01 19:28:24,986 		7824 of 10000 with 92.87% 	 Time used:  0.18 sec
2023-04-01 19:28:25,174 		7848 of 10000 with 92.89% 	 Time used:  0.19 sec
2023-04-01 19:28:25,367 		7872 of 10000 with 92.87% 	 Time used:  0.19 sec
2023-04-01 19:28:25,598 		7896 of 10000 with 92.86% 	 Time used:  0.23 sec
2023-04-01 19:28:25,791 		7920 of 10000 with 92.87% 	 Time used:  0.19 sec
2023-04-01 19:28:25,983 		7944 of 10000 with 92.89% 	 Time used:  0.19 sec
2023-04-01 19:28:26,219 		7968 of 10000 with 92.86% 	 Time used:  0.24 sec
2023-04-01 19:28:26,375 		7992 of 10000 with 92.87% 	 Time used:  0.16 sec
2023-04-01 19:28:26,556 		8016 of 10000 with 92.86% 	 Time used:  0.18 sec
2023-04-01 19:28:26,727 		8040 of 10000 with 92.85% 	 Time used:  0.17 sec
2023-04-01 19:28:26,901 		8064 of 10000 with 92.84% 	 Time used:  0.17 sec
2023-04-01 19:28:27,084 		8088 of 10000 with 92.82% 	 Time used:  0.18 sec
2023-04-01 19:28:27,244 		8112 of 10000 with 92.81% 	 Time used:  0.16 sec
2023-04-01 19:28:27,383 		8136 of 10000 with 92.82% 	 Time used:  0.14 sec
2023-04-01 19:28:27,589 		8160 of 10000 with 92.82% 	 Time used:  0.21 sec
2023-04-01 19:28:27,759 		8184 of 10000 with 92.83% 	 Time used:  0.17 sec
2023-04-01 19:28:27,924 		8208 of 10000 with 92.84% 	 Time used:  0.16 sec
2023-04-01 19:28:28,141 		8232 of 10000 with 92.83% 	 Time used:  0.22 sec
2023-04-01 19:28:28,297 		8256 of 10000 with 92.85% 	 Time used:  0.15 sec
2023-04-01 19:28:28,538 		8280 of 10000 with 92.87% 	 Time used:  0.24 sec
2023-04-01 19:28:28,560 		8304 of 10000 with 92.87% 	 Time used:  0.02 sec
2023-04-01 19:28:28,593 		8328 of 10000 with 92.86% 	 Time used:  0.03 sec
2023-04-01 19:28:28,770 		8352 of 10000 with 92.88% 	 Time used:  0.18 sec
2023-04-01 19:28:28,933 		8376 of 10000 with 92.88% 	 Time used:  0.16 sec
2023-04-01 19:28:29,133 		8400 of 10000 with 92.90% 	 Time used:  0.20 sec
2023-04-01 19:28:29,292 		8424 of 10000 with 92.92% 	 Time used:  0.16 sec
2023-04-01 19:28:29,464 		8448 of 10000 with 92.91% 	 Time used:  0.17 sec
2023-04-01 19:28:29,650 		8472 of 10000 with 92.91% 	 Time used:  0.19 sec
2023-04-01 19:28:29,908 		8496 of 10000 with 92.90% 	 Time used:  0.26 sec
2023-04-01 19:28:30,074 		8520 of 10000 with 92.90% 	 Time used:  0.17 sec
2023-04-01 19:28:30,230 		8544 of 10000 with 92.90% 	 Time used:  0.16 sec
2023-04-01 19:28:30,366 		8568 of 10000 with 92.89% 	 Time used:  0.14 sec
2023-04-01 19:28:30,533 		8592 of 10000 with 92.90% 	 Time used:  0.17 sec
2023-04-01 19:28:30,755 		8616 of 10000 with 92.92% 	 Time used:  0.22 sec
2023-04-01 19:28:30,909 		8640 of 10000 with 92.88% 	 Time used:  0.15 sec
2023-04-01 19:28:31,098 		8664 of 10000 with 92.89% 	 Time used:  0.19 sec
2023-04-01 19:28:31,286 		8688 of 10000 with 92.90% 	 Time used:  0.19 sec
2023-04-01 19:28:31,463 		8712 of 10000 with 92.91% 	 Time used:  0.18 sec
2023-04-01 19:28:31,667 		8736 of 10000 with 92.93% 	 Time used:  0.20 sec
2023-04-01 19:28:31,857 		8760 of 10000 with 92.91% 	 Time used:  0.19 sec
2023-04-01 19:28:32,030 		8784 of 10000 with 92.90% 	 Time used:  0.17 sec
2023-04-01 19:28:32,272 		8808 of 10000 with 92.90% 	 Time used:  0.24 sec
2023-04-01 19:28:32,497 		8832 of 10000 with 92.90% 	 Time used:  0.22 sec
2023-04-01 19:28:32,650 		8856 of 10000 with 92.92% 	 Time used:  0.15 sec
2023-04-01 19:28:32,801 		8880 of 10000 with 92.93% 	 Time used:  0.15 sec
2023-04-01 19:28:33,037 		8904 of 10000 with 92.92% 	 Time used:  0.23 sec
2023-04-01 19:28:33,176 		8928 of 10000 with 92.93% 	 Time used:  0.14 sec
2023-04-01 19:28:33,345 		8952 of 10000 with 92.94% 	 Time used:  0.17 sec
2023-04-01 19:28:33,526 		8976 of 10000 with 92.95% 	 Time used:  0.18 sec
2023-04-01 19:28:33,696 		9000 of 10000 with 92.97% 	 Time used:  0.17 sec
2023-04-01 19:28:33,886 		9024 of 10000 with 92.96% 	 Time used:  0.19 sec
2023-04-01 19:28:34,064 		9048 of 10000 with 92.98% 	 Time used:  0.18 sec
2023-04-01 19:28:34,291 		9072 of 10000 with 92.96% 	 Time used:  0.23 sec
2023-04-01 19:28:34,448 		9096 of 10000 with 92.94% 	 Time used:  0.16 sec
2023-04-01 19:28:34,626 		9120 of 10000 with 92.93% 	 Time used:  0.18 sec
2023-04-01 19:28:34,810 		9144 of 10000 with 92.94% 	 Time used:  0.18 sec
2023-04-01 19:28:34,989 		9168 of 10000 with 92.94% 	 Time used:  0.18 sec
2023-04-01 19:28:35,150 		9192 of 10000 with 92.93% 	 Time used:  0.16 sec
2023-04-01 19:28:35,322 		9216 of 10000 with 92.93% 	 Time used:  0.17 sec
2023-04-01 19:28:35,475 		9240 of 10000 with 92.91% 	 Time used:  0.15 sec
2023-04-01 19:28:35,622 		9264 of 10000 with 92.89% 	 Time used:  0.15 sec
2023-04-01 19:28:35,825 		9288 of 10000 with 92.89% 	 Time used:  0.20 sec
2023-04-01 19:28:36,021 		9312 of 10000 with 92.89% 	 Time used:  0.20 sec
2023-04-01 19:28:36,203 		9336 of 10000 with 92.91% 	 Time used:  0.18 sec
2023-04-01 19:28:36,424 		9360 of 10000 with 92.92% 	 Time used:  0.22 sec
2023-04-01 19:28:36,584 		9384 of 10000 with 92.91% 	 Time used:  0.16 sec
2023-04-01 19:28:36,758 		9408 of 10000 with 92.92% 	 Time used:  0.17 sec
2023-04-01 19:28:36,908 		9432 of 10000 with 92.94% 	 Time used:  0.15 sec
2023-04-01 19:28:37,050 		9456 of 10000 with 92.94% 	 Time used:  0.14 sec
2023-04-01 19:28:37,191 		9480 of 10000 with 92.94% 	 Time used:  0.14 sec
2023-04-01 19:28:37,374 		9504 of 10000 with 92.94% 	 Time used:  0.18 sec
2023-04-01 19:28:37,562 		9528 of 10000 with 92.93% 	 Time used:  0.19 sec
2023-04-01 19:28:37,738 		9552 of 10000 with 92.92% 	 Time used:  0.18 sec
2023-04-01 19:28:37,939 		9576 of 10000 with 92.92% 	 Time used:  0.20 sec
2023-04-01 19:28:38,169 		9600 of 10000 with 92.92% 	 Time used:  0.23 sec
2023-04-01 19:28:38,343 		9624 of 10000 with 92.93% 	 Time used:  0.17 sec
2023-04-01 19:28:38,527 		9648 of 10000 with 92.91% 	 Time used:  0.18 sec
2023-04-01 19:28:38,712 		9672 of 10000 with 92.92% 	 Time used:  0.18 sec
2023-04-01 19:28:38,889 		9696 of 10000 with 92.89% 	 Time used:  0.18 sec
2023-04-01 19:28:39,055 		9720 of 10000 with 92.90% 	 Time used:  0.16 sec
2023-04-01 19:28:39,278 		9744 of 10000 with 92.92% 	 Time used:  0.22 sec
2023-04-01 19:28:39,416 		9768 of 10000 with 92.92% 	 Time used:  0.14 sec
2023-04-01 19:28:39,596 		9792 of 10000 with 92.92% 	 Time used:  0.18 sec
2023-04-01 19:28:39,735 		9816 of 10000 with 92.91% 	 Time used:  0.14 sec
2023-04-01 19:28:39,943 		9840 of 10000 with 92.92% 	 Time used:  0.21 sec
2023-04-01 19:28:40,106 		9864 of 10000 with 92.92% 	 Time used:  0.16 sec
2023-04-01 19:28:40,287 		9888 of 10000 with 92.93% 	 Time used:  0.18 sec
2023-04-01 19:28:40,489 		9912 of 10000 with 92.95% 	 Time used:  0.20 sec
2023-04-01 19:28:40,718 		9936 of 10000 with 92.93% 	 Time used:  0.23 sec
2023-04-01 19:28:40,893 		9960 of 10000 with 92.94% 	 Time used:  0.17 sec
2023-04-01 19:28:41,099 		9984 of 10000 with 92.94% 	 Time used:  0.20 sec
2023-04-01 19:28:41,277 		10000 of 10000 with 92.94% 	 Time used:  0.18 sec
2023-04-01 19:28:41,277 
2023-04-01 19:28:41,288 			Learning rate: weights:   1.000e-03    
2023-04-01 19:28:41,288 			Last test performance: 92.94%
2023-04-01 19:28:41,289 ----------------
2023-04-01 19:28:43,843   2   =>  0    		Training 486 pattern with 88.33% 	Forward time: 	 1.74 sec
2023-04-01 19:28:43,843 			Loss:    1.737e-02    			Backward time: 	 0.79 sec 
2023-04-01 19:28:44,055 			Learning rate: weights:   1.000e-03    
2023-04-01 19:28:44,055 			Last test performance: 92.94%
2023-04-01 19:28:44,055 ----------------
2023-04-01 19:28:45,222   2   =>  1    		Training 486 pattern with 87.29% 	Forward time: 	 1.03 sec
2023-04-01 19:28:45,222 			Loss:    1.660e-02    			Backward time: 	 0.12 sec 
2023-04-01 19:28:45,356 			Learning rate: weights:   1.000e-03    
2023-04-01 19:28:45,356 			Last test performance: 92.94%
2023-04-01 19:28:45,357 ----------------
2023-04-01 19:28:47,332   2   =>  2    		Training 486 pattern with 89.38% 	Forward time: 	 1.66 sec
2023-04-01 19:28:47,332 			Loss:    1.486e-02    			Backward time: 	 0.30 sec 
2023-04-01 19:28:47,520 			Learning rate: weights:   1.000e-03    
2023-04-01 19:28:47,520 			Last test performance: 92.94%
2023-04-01 19:28:47,521 ----------------
2023-04-01 19:28:50,625   2   =>  3    		Training 486 pattern with 87.50% 	Forward time: 	 2.15 sec
2023-04-01 19:28:50,626 			Loss:    1.678e-02    			Backward time: 	 0.94 sec 
2023-04-01 19:28:50,847 			Learning rate: weights:   1.000e-03    
2023-04-01 19:28:50,847 			Last test performance: 92.94%
2023-04-01 19:28:50,847 ----------------
2023-04-01 19:28:53,915   2   =>  4    		Training 486 pattern with 87.08% 	Forward time: 	 2.10 sec
2023-04-01 19:28:53,915 			Loss:    1.693e-02    			Backward time: 	 0.95 sec 
2023-04-01 19:28:54,003 			Learning rate: weights:   1.000e-03    
2023-04-01 19:28:54,003 			Last test performance: 92.94%
2023-04-01 19:28:54,003 ----------------
2023-04-01 19:28:55,800   2   =>  5    		Training 486 pattern with 88.96% 	Forward time: 	 1.34 sec
2023-04-01 19:28:55,800 			Loss:    1.536e-02    			Backward time: 	 0.44 sec 
2023-04-01 19:28:55,914 			Learning rate: weights:   1.000e-03    
2023-04-01 19:28:55,915 			Last test performance: 92.94%
2023-04-01 19:28:55,916 ----------------
2023-04-01 19:28:57,796   2   =>  6    		Training 486 pattern with 91.46% 	Forward time: 	 1.48 sec
2023-04-01 19:28:57,797 			Loss:    1.323e-02    			Backward time: 	 0.39 sec 
2023-04-01 19:28:57,944 			Learning rate: weights:   1.000e-03    
2023-04-01 19:28:57,944 			Last test performance: 92.94%
2023-04-01 19:28:57,945 ----------------
2023-04-01 19:28:59,376   2   =>  7    		Training 486 pattern with 88.33% 	Forward time: 	 1.15 sec
2023-04-01 19:28:59,377 			Loss:    1.462e-02    			Backward time: 	 0.27 sec 
2023-04-01 19:28:59,459 			Learning rate: weights:   1.000e-03    
2023-04-01 19:28:59,459 			Last test performance: 92.94%
2023-04-01 19:28:59,459 ----------------
2023-04-01 19:29:03,513   2   =>  8    		Training 486 pattern with 88.54% 	Forward time: 	 2.76 sec
2023-04-01 19:29:03,514 			Loss:    1.475e-02    			Backward time: 	 1.28 sec 
2023-04-01 19:29:03,711 			Learning rate: weights:   1.000e-03    
2023-04-01 19:29:03,711 			Last test performance: 92.94%
2023-04-01 19:29:03,711 ----------------
2023-04-01 19:29:04,930   2   =>  9    		Training 486 pattern with 88.54% 	Forward time: 	 1.09 sec
2023-04-01 19:29:04,930 			Loss:    1.419e-02    			Backward time: 	 0.11 sec 
2023-04-01 19:29:05,124 			Learning rate: weights:   1.000e-03    
2023-04-01 19:29:05,124 			Last test performance: 92.94%
2023-04-01 19:29:05,125 ----------------
2023-04-01 19:29:06,303   2   =>  10   		Training 486 pattern with 89.38% 	Forward time: 	 1.06 sec
2023-04-01 19:29:06,303 			Loss:    1.488e-02    			Backward time: 	 0.10 sec 
2023-04-01 19:29:06,461 			Learning rate: weights:   1.000e-03    
2023-04-01 19:29:06,461 			Last test performance: 92.94%
2023-04-01 19:29:06,461 ----------------
2023-04-01 19:29:07,873   2   =>  11   		Training 486 pattern with 90.42% 	Forward time: 	 1.19 sec
2023-04-01 19:29:07,873 			Loss:    1.304e-02    			Backward time: 	 0.21 sec 
2023-04-01 19:29:07,986 			Learning rate: weights:   1.000e-03    
2023-04-01 19:29:07,986 			Last test performance: 92.94%
2023-04-01 19:29:07,986 ----------------
2023-04-01 19:29:09,819   2   =>  12   		Training 486 pattern with 87.92% 	Forward time: 	 1.32 sec
2023-04-01 19:29:09,820 			Loss:    1.667e-02    			Backward time: 	 0.49 sec 
2023-04-01 19:29:09,997 			Learning rate: weights:   1.000e-03    
2023-04-01 19:29:09,998 			Last test performance: 92.94%
2023-04-01 19:29:09,999 ----------------
2023-04-01 19:29:12,709   2   =>  13   		Training 486 pattern with 89.58% 	Forward time: 	 1.95 sec
2023-04-01 19:29:12,709 			Loss:    1.288e-02    			Backward time: 	 0.75 sec 
2023-04-01 19:29:12,814 			Learning rate: weights:   1.000e-03    
2023-04-01 19:29:12,814 			Last test performance: 92.94%
2023-04-01 19:29:12,814 ----------------
2023-04-01 19:29:14,477   2   =>  14   		Training 486 pattern with 91.88% 	Forward time: 	 1.37 sec
2023-04-01 19:29:14,478 			Loss:    1.096e-02    			Backward time: 	 0.28 sec 
2023-04-01 19:29:14,803 			Learning rate: weights:   1.000e-03    
2023-04-01 19:29:14,803 			Last test performance: 92.94%
2023-04-01 19:29:14,803 ----------------
2023-04-01 19:29:15,833   2   =>  15   		Training 486 pattern with 89.79% 	Forward time: 	 0.95 sec
2023-04-01 19:29:15,833 			Loss:    1.306e-02    			Backward time: 	 0.06 sec 
2023-04-01 19:29:15,918 			Learning rate: weights:   1.000e-03    
2023-04-01 19:29:15,919 			Last test performance: 92.94%
2023-04-01 19:29:15,919 ----------------
2023-04-01 19:29:17,668   2   =>  16   		Training 486 pattern with 89.58% 	Forward time: 	 1.45 sec
2023-04-01 19:29:17,669 			Loss:    1.331e-02    			Backward time: 	 0.28 sec 
2023-04-01 19:29:17,825 			Learning rate: weights:   1.000e-03    
2023-04-01 19:29:17,826 			Last test performance: 92.94%
2023-04-01 19:29:17,826 ----------------
2023-04-01 19:29:18,655   2   =>  17   		Training 486 pattern with 87.50% 	Forward time: 	 0.76 sec
2023-04-01 19:29:18,655 			Loss:    1.541e-02    			Backward time: 	 0.06 sec 
2023-04-01 19:29:18,762 			Learning rate: weights:   1.000e-03    
2023-04-01 19:29:18,762 			Last test performance: 92.94%
2023-04-01 19:29:18,763 ----------------
2023-04-01 19:29:20,307   2   =>  18   		Training 486 pattern with 88.33% 	Forward time: 	 1.24 sec
2023-04-01 19:29:20,307 			Loss:    1.444e-02    			Backward time: 	 0.29 sec 
2023-04-01 19:29:20,395 			Learning rate: weights:   1.000e-03    
2023-04-01 19:29:20,395 			Last test performance: 92.94%
2023-04-01 19:29:20,395 ----------------
2023-04-01 19:29:21,265   2   =>  19   		Training 486 pattern with 90.00% 	Forward time: 	 0.80 sec
2023-04-01 19:29:21,266 			Loss:    1.610e-02    			Backward time: 	 0.06 sec 
2023-04-01 19:29:21,378 			Learning rate: weights:   1.000e-03    
2023-04-01 19:29:21,379 			Last test performance: 92.94%
2023-04-01 19:29:21,379 ----------------
2023-04-01 19:29:22,878   2   =>  20   		Training 486 pattern with 92.08% 	Forward time: 	 1.24 sec
2023-04-01 19:29:22,878 			Loss:    1.168e-02    			Backward time: 	 0.24 sec 
2023-04-01 19:29:23,076 			Learning rate: weights:   1.000e-03    
2023-04-01 19:29:23,077 			Last test performance: 92.94%
2023-04-01 19:29:23,077 ----------------
2023-04-01 19:29:24,372   2   =>  21   		Training 486 pattern with 90.21% 	Forward time: 	 1.06 sec
2023-04-01 19:29:24,372 			Loss:    1.422e-02    			Backward time: 	 0.22 sec 
2023-04-01 19:29:24,591 			Learning rate: weights:   1.000e-03    
2023-04-01 19:29:24,591 			Last test performance: 92.94%
2023-04-01 19:29:24,591 ----------------
2023-04-01 19:29:26,235   2   =>  22   		Training 486 pattern with 90.42% 	Forward time: 	 1.32 sec
2023-04-01 19:29:26,235 			Loss:    1.463e-02    			Backward time: 	 0.31 sec 
2023-04-01 19:29:26,456 			Learning rate: weights:   1.000e-03    
2023-04-01 19:29:26,456 			Last test performance: 92.94%
2023-04-01 19:29:26,456 ----------------
2023-04-01 19:29:28,688   2   =>  23   		Training 486 pattern with 87.08% 	Forward time: 	 1.48 sec
2023-04-01 19:29:28,688 			Loss:    1.568e-02    			Backward time: 	 0.74 sec 
2023-04-01 19:29:28,822 			Learning rate: weights:   1.000e-03    
2023-04-01 19:29:28,823 			Last test performance: 92.94%
2023-04-01 19:29:28,823 ----------------
2023-04-01 19:29:31,646   2   =>  24   		Training 486 pattern with 92.92% 	Forward time: 	 1.95 sec
2023-04-01 19:29:31,647 			Loss:    1.081e-02    			Backward time: 	 0.85 sec 
2023-04-01 19:29:31,795 			Learning rate: weights:   1.000e-03    
2023-04-01 19:29:31,795 			Last test performance: 92.94%
2023-04-01 19:29:31,796 ----------------
2023-04-01 19:29:34,521   2   =>  25   		Training 486 pattern with 88.12% 	Forward time: 	 2.02 sec
2023-04-01 19:29:34,522 			Loss:    1.457e-02    			Backward time: 	 0.69 sec 
2023-04-01 19:29:34,673 			Learning rate: weights:   1.000e-03    
2023-04-01 19:29:34,675 			Last test performance: 92.94%
2023-04-01 19:29:34,676 ----------------
2023-04-01 19:29:37,450   2   =>  26   		Training 486 pattern with 87.29% 	Forward time: 	 1.90 sec
2023-04-01 19:29:37,450 			Loss:    1.788e-02    			Backward time: 	 0.85 sec 
2023-04-01 19:29:37,589 			Learning rate: weights:   1.000e-03    
2023-04-01 19:29:37,589 			Last test performance: 92.94%
2023-04-01 19:29:37,595 ----------------
2023-04-01 19:29:39,423   2   =>  27   		Training 486 pattern with 91.25% 	Forward time: 	 1.38 sec
2023-04-01 19:29:39,424 			Loss:    1.304e-02    			Backward time: 	 0.43 sec 
2023-04-01 19:29:39,556 			Learning rate: weights:   1.000e-03    
2023-04-01 19:29:39,556 			Last test performance: 92.94%
2023-04-01 19:29:39,556 ----------------
2023-04-01 19:29:41,174   2   =>  28   		Training 486 pattern with 91.88% 	Forward time: 	 1.23 sec
2023-04-01 19:29:41,175 			Loss:    1.138e-02    			Backward time: 	 0.37 sec 
2023-04-01 19:29:41,270 			Learning rate: weights:   1.000e-03    
2023-04-01 19:29:41,270 			Last test performance: 92.94%
2023-04-01 19:29:41,270 ----------------
2023-04-01 19:29:42,405   2   =>  29   		Training 486 pattern with 88.96% 	Forward time: 	 1.06 sec
2023-04-01 19:29:42,405 			Loss:    1.473e-02    			Backward time: 	 0.06 sec 
2023-04-01 19:29:42,555 			Learning rate: weights:   1.000e-03    
2023-04-01 19:29:42,555 			Last test performance: 92.94%
2023-04-01 19:29:42,555 ----------------
2023-04-01 19:29:44,544   2   =>  30   		Training 486 pattern with 90.00% 	Forward time: 	 1.50 sec
2023-04-01 19:29:44,544 			Loss:    1.376e-02    			Backward time: 	 0.47 sec 
2023-04-01 19:29:44,769 			Learning rate: weights:   1.000e-03    
2023-04-01 19:29:44,769 			Last test performance: 92.94%
2023-04-01 19:29:44,769 ----------------
2023-04-01 19:29:46,944   2   =>  31   		Training 486 pattern with 91.25% 	Forward time: 	 1.54 sec
2023-04-01 19:29:46,944 			Loss:    1.269e-02    			Backward time: 	 0.62 sec 
2023-04-01 19:29:47,094 			Learning rate: weights:   1.000e-03    
2023-04-01 19:29:47,094 			Last test performance: 92.94%
2023-04-01 19:29:47,094 ----------------
2023-04-01 19:29:49,894   2   =>  32   		Training 486 pattern with 88.12% 	Forward time: 	 1.94 sec
2023-04-01 19:29:49,895 			Loss:    1.561e-02    			Backward time: 	 0.85 sec 
2023-04-01 19:29:50,023 			Learning rate: weights:   1.000e-03    
2023-04-01 19:29:50,023 			Last test performance: 92.94%
2023-04-01 19:29:50,023 ----------------
2023-04-01 19:29:52,148   2   =>  33   		Training 486 pattern with 88.96% 	Forward time: 	 1.55 sec
2023-04-01 19:29:52,149 			Loss:    1.317e-02    			Backward time: 	 0.55 sec 
2023-04-01 19:29:52,257 			Learning rate: weights:   1.000e-03    
2023-04-01 19:29:52,258 			Last test performance: 92.94%
2023-04-01 19:29:52,258 ----------------
2023-04-01 19:29:54,233   2   =>  34   		Training 486 pattern with 87.08% 	Forward time: 	 1.53 sec
2023-04-01 19:29:54,233 			Loss:    1.471e-02    			Backward time: 	 0.42 sec 
2023-04-01 19:29:54,344 			Learning rate: weights:   1.000e-03    
2023-04-01 19:29:54,344 			Last test performance: 92.94%
2023-04-01 19:29:54,345 ----------------
2023-04-01 19:29:55,156   2   =>  35   		Training 486 pattern with 91.25% 	Forward time: 	 0.74 sec
2023-04-01 19:29:55,156 			Loss:    1.281e-02    			Backward time: 	 0.06 sec 
2023-04-01 19:29:55,361 			Learning rate: weights:   1.000e-03    
2023-04-01 19:29:55,362 			Last test performance: 92.94%
2023-04-01 19:29:55,362 ----------------
2023-04-01 19:29:57,194   2   =>  36   		Training 486 pattern with 89.79% 	Forward time: 	 1.47 sec
2023-04-01 19:29:57,195 			Loss:    1.338e-02    			Backward time: 	 0.34 sec 
2023-04-01 19:29:57,291 			Learning rate: weights:   1.000e-03    
2023-04-01 19:29:57,291 			Last test performance: 92.94%
2023-04-01 19:29:57,291 ----------------
2023-04-01 19:29:58,489   2   =>  37   		Training 486 pattern with 91.04% 	Forward time: 	 1.03 sec
2023-04-01 19:29:58,490 			Loss:    1.362e-02    			Backward time: 	 0.15 sec 
2023-04-01 19:29:58,616 			Learning rate: weights:   1.000e-03    
2023-04-01 19:29:58,616 			Last test performance: 92.94%
2023-04-01 19:29:58,617 ----------------
2023-04-01 19:29:59,845   2   =>  38   		Training 486 pattern with 86.04% 	Forward time: 	 1.06 sec
2023-04-01 19:29:59,845 			Loss:    1.604e-02    			Backward time: 	 0.15 sec 
2023-04-01 19:29:59,959 			Learning rate: weights:   1.000e-03    
2023-04-01 19:29:59,961 			Last test performance: 92.94%
2023-04-01 19:29:59,961 ----------------
2023-04-01 19:30:01,534   2   =>  39   		Training 486 pattern with 87.92% 	Forward time: 	 1.28 sec
2023-04-01 19:30:01,535 			Loss:    1.468e-02    			Backward time: 	 0.28 sec 
2023-04-01 19:30:01,784 			Learning rate: weights:   1.000e-03    
2023-04-01 19:30:01,784 			Last test performance: 92.94%
2023-04-01 19:30:01,785 ----------------
2023-04-01 19:30:04,786   2   =>  40   		Training 486 pattern with 87.92% 	Forward time: 	 2.33 sec
2023-04-01 19:30:04,786 			Loss:    1.569e-02    			Backward time: 	 0.65 sec 
2023-04-01 19:30:04,888 			Learning rate: weights:   1.000e-03    
2023-04-01 19:30:04,888 			Last test performance: 92.94%
2023-04-01 19:30:04,889 ----------------
2023-04-01 19:30:06,616   2   =>  41   		Training 486 pattern with 92.50% 	Forward time: 	 1.42 sec
2023-04-01 19:30:06,616 			Loss:    1.129e-02    			Backward time: 	 0.29 sec 
2023-04-01 19:30:06,880 			Learning rate: weights:   1.000e-03    
2023-04-01 19:30:06,880 			Last test performance: 92.94%
2023-04-01 19:30:06,880 ----------------
2023-04-01 19:30:08,181   2   =>  42   		Training 486 pattern with 86.04% 	Forward time: 	 1.20 sec
2023-04-01 19:30:08,181 			Loss:    1.667e-02    			Backward time: 	 0.09 sec 
2023-04-01 19:30:08,330 			Learning rate: weights:   1.000e-03    
2023-04-01 19:30:08,331 			Last test performance: 92.94%
2023-04-01 19:30:08,331 ----------------
2023-04-01 19:30:09,928   2   =>  43   		Training 486 pattern with 90.62% 	Forward time: 	 1.34 sec
2023-04-01 19:30:09,928 			Loss:    1.184e-02    			Backward time: 	 0.24 sec 
2023-04-01 19:30:10,051 			Learning rate: weights:   1.000e-03    
2023-04-01 19:30:10,051 			Last test performance: 92.94%
2023-04-01 19:30:10,052 ----------------
2023-04-01 19:30:11,811   2   =>  44   		Training 486 pattern with 91.67% 	Forward time: 	 1.41 sec
2023-04-01 19:30:11,811 			Loss:    1.209e-02    			Backward time: 	 0.33 sec 
2023-04-01 19:30:12,015 			Learning rate: weights:   1.000e-03    
2023-04-01 19:30:12,015 			Last test performance: 92.94%
2023-04-01 19:30:12,016 ----------------
2023-04-01 19:30:12,888   2   =>  45   		Training 486 pattern with 89.58% 	Forward time: 	 0.80 sec
2023-04-01 19:30:12,889 			Loss:    1.368e-02    			Backward time: 	 0.05 sec 
2023-04-01 19:30:13,044 			Learning rate: weights:   1.000e-03    
2023-04-01 19:30:13,045 			Last test performance: 92.94%
2023-04-01 19:30:13,046 ----------------
2023-04-01 19:30:14,272   2   =>  46   		Training 486 pattern with 88.75% 	Forward time: 	 1.13 sec
2023-04-01 19:30:14,272 			Loss:    1.701e-02    			Backward time: 	 0.06 sec 
2023-04-01 19:30:14,429 			Learning rate: weights:   1.000e-03    
2023-04-01 19:30:14,429 			Last test performance: 92.94%
2023-04-01 19:30:14,429 ----------------
2023-04-01 19:30:16,407   2   =>  47   		Training 486 pattern with 92.50% 	Forward time: 	 1.60 sec
2023-04-01 19:30:16,407 			Loss:    1.056e-02    			Backward time: 	 0.36 sec 
2023-04-01 19:30:16,536 			Learning rate: weights:   1.000e-03    
2023-04-01 19:30:16,536 			Last test performance: 92.94%
2023-04-01 19:30:16,536 ----------------
2023-04-01 19:30:18,187   2   =>  48   		Training 486 pattern with 88.54% 	Forward time: 	 1.30 sec
2023-04-01 19:30:18,188 			Loss:    1.646e-02    			Backward time: 	 0.33 sec 
2023-04-01 19:30:18,392 			Learning rate: weights:   1.000e-03    
2023-04-01 19:30:18,392 			Last test performance: 92.94%
2023-04-01 19:30:18,392 ----------------
2023-04-01 19:30:21,495   2   =>  49   		Training 486 pattern with 88.75% 	Forward time: 	 2.22 sec
2023-04-01 19:30:21,496 			Loss:    1.427e-02    			Backward time: 	 0.87 sec 
2023-04-01 19:30:21,620 			Learning rate: weights:   1.000e-03    
2023-04-01 19:30:21,621 			Last test performance: 92.94%
2023-04-01 19:30:21,621 ----------------
2023-04-01 19:30:22,474   2   =>  50   		Training 486 pattern with 89.79% 	Forward time: 	 0.78 sec
2023-04-01 19:30:22,475 			Loss:    1.313e-02    			Backward time: 	 0.06 sec 
2023-04-01 19:30:22,653 			Learning rate: weights:   1.000e-03    
2023-04-01 19:30:22,654 			Last test performance: 92.94%
2023-04-01 19:30:22,654 ----------------
2023-04-01 19:30:24,981   2   =>  51   		Training 486 pattern with 91.67% 	Forward time: 	 1.68 sec
2023-04-01 19:30:24,981 			Loss:    1.214e-02    			Backward time: 	 0.63 sec 
2023-04-01 19:30:25,100 			Learning rate: weights:   1.000e-03    
2023-04-01 19:30:25,100 			Last test performance: 92.94%
2023-04-01 19:30:25,100 ----------------
2023-04-01 19:30:28,046   2   =>  52   		Training 486 pattern with 90.62% 	Forward time: 	 2.09 sec
2023-04-01 19:30:28,046 			Loss:    1.282e-02    			Backward time: 	 0.83 sec 
2023-04-01 19:30:28,128 			Learning rate: weights:   1.000e-03    
2023-04-01 19:30:28,128 			Last test performance: 92.94%
2023-04-01 19:30:28,128 ----------------
2023-04-01 19:30:30,190   2   =>  53   		Training 486 pattern with 89.58% 	Forward time: 	 1.55 sec
2023-04-01 19:30:30,190 			Loss:    1.593e-02    			Backward time: 	 0.49 sec 
2023-04-01 19:30:30,342 			Learning rate: weights:   1.000e-03    
2023-04-01 19:30:30,344 			Last test performance: 92.94%
2023-04-01 19:30:30,344 ----------------
2023-04-01 19:30:31,617   2   =>  54   		Training 486 pattern with 88.75% 	Forward time: 	 1.00 sec
2023-04-01 19:30:31,618 			Loss:    1.414e-02    			Backward time: 	 0.26 sec 
2023-04-01 19:30:31,770 			Learning rate: weights:   1.000e-03    
2023-04-01 19:30:31,770 			Last test performance: 92.94%
2023-04-01 19:30:31,770 ----------------
2023-04-01 19:30:32,975   2   =>  55   		Training 486 pattern with 88.54% 	Forward time: 	 1.03 sec
2023-04-01 19:30:32,976 			Loss:    1.433e-02    			Backward time: 	 0.16 sec 
2023-04-01 19:30:33,157 			Learning rate: weights:   1.000e-03    
2023-04-01 19:30:33,157 			Last test performance: 92.94%
2023-04-01 19:30:33,157 ----------------
2023-04-01 19:30:35,316   2   =>  56   		Training 486 pattern with 90.00% 	Forward time: 	 1.47 sec
2023-04-01 19:30:35,317 			Loss:    1.265e-02    			Backward time: 	 0.68 sec 
2023-04-01 19:30:35,566 			Learning rate: weights:   1.000e-03    
2023-04-01 19:30:35,566 			Last test performance: 92.94%
2023-04-01 19:30:35,566 ----------------
2023-04-01 19:30:36,994   2   =>  57   		Training 486 pattern with 91.46% 	Forward time: 	 1.19 sec
2023-04-01 19:30:36,995 			Loss:    1.125e-02    			Backward time: 	 0.22 sec 
2023-04-01 19:30:37,140 			Learning rate: weights:   1.000e-03    
2023-04-01 19:30:37,141 			Last test performance: 92.94%
2023-04-01 19:30:37,142 ----------------
2023-04-01 19:30:39,351   2   =>  58   		Training 486 pattern with 88.75% 	Forward time: 	 1.53 sec
2023-04-01 19:30:39,351 			Loss:    1.485e-02    			Backward time: 	 0.66 sec 
2023-04-01 19:30:39,537 			Learning rate: weights:   1.000e-03    
2023-04-01 19:30:39,537 			Last test performance: 92.94%
2023-04-01 19:30:39,537 ----------------
2023-04-01 19:30:42,041   2   =>  59   		Training 486 pattern with 88.12% 	Forward time: 	 1.82 sec
2023-04-01 19:30:42,042 			Loss:    1.334e-02    			Backward time: 	 0.66 sec 
2023-04-01 19:30:42,181 			Learning rate: weights:   1.000e-03    
2023-04-01 19:30:42,181 			Last test performance: 92.94%
2023-04-01 19:30:42,181 ----------------
2023-04-01 19:30:43,401   2   =>  60   		Training 486 pattern with 89.17% 	Forward time: 	 1.05 sec
2023-04-01 19:30:43,401 			Loss:    1.351e-02    			Backward time: 	 0.15 sec 
2023-04-01 19:30:43,583 			Learning rate: weights:   1.000e-03    
2023-04-01 19:30:43,584 			Last test performance: 92.94%
2023-04-01 19:30:43,584 ----------------
2023-04-01 19:30:45,166   2   =>  61   		Training 486 pattern with 92.29% 	Forward time: 	 1.31 sec
2023-04-01 19:30:45,166 			Loss:    1.415e-02    			Backward time: 	 0.26 sec 
2023-04-01 19:30:45,388 			Learning rate: weights:   1.000e-03    
2023-04-01 19:30:45,388 			Last test performance: 92.94%
2023-04-01 19:30:45,388 ----------------
2023-04-01 19:30:47,631   2   =>  62   		Training 486 pattern with 90.42% 	Forward time: 	 1.76 sec
2023-04-01 19:30:47,631 			Loss:    1.300e-02    			Backward time: 	 0.47 sec 
2023-04-01 19:30:47,739 			Learning rate: weights:   1.000e-03    
2023-04-01 19:30:47,739 			Last test performance: 92.94%
2023-04-01 19:30:47,740 ----------------
2023-04-01 19:30:50,219   2   =>  63   		Training 486 pattern with 89.58% 	Forward time: 	 1.66 sec
2023-04-01 19:30:50,219 			Loss:    1.377e-02    			Backward time: 	 0.78 sec 
2023-04-01 19:30:50,471 			Learning rate: weights:   1.000e-03    
2023-04-01 19:30:50,471 			Last test performance: 92.94%
2023-04-01 19:30:50,471 ----------------
2023-04-01 19:30:51,988   2   =>  64   		Training 486 pattern with 88.54% 	Forward time: 	 1.26 sec
2023-04-01 19:30:51,990 			Loss:    1.562e-02    			Backward time: 	 0.24 sec 
2023-04-01 19:30:52,266 			Learning rate: weights:   1.000e-03    
2023-04-01 19:30:52,266 			Last test performance: 92.94%
2023-04-01 19:30:52,266 ----------------
2023-04-01 19:30:53,818   2   =>  65   		Training 486 pattern with 87.50% 	Forward time: 	 1.25 sec
2023-04-01 19:30:53,818 			Loss:    1.392e-02    			Backward time: 	 0.28 sec 
2023-04-01 19:30:54,007 			Learning rate: weights:   1.000e-03    
2023-04-01 19:30:54,009 			Last test performance: 92.94%
2023-04-01 19:30:54,009 ----------------
2023-04-01 19:30:54,993   2   =>  66   		Training 486 pattern with 89.17% 	Forward time: 	 0.91 sec
2023-04-01 19:30:54,994 			Loss:    1.256e-02    			Backward time: 	 0.06 sec 
2023-04-01 19:30:55,199 			Learning rate: weights:   1.000e-03    
2023-04-01 19:30:55,201 			Last test performance: 92.94%
2023-04-01 19:30:55,201 ----------------
2023-04-01 19:30:56,044   2   =>  67   		Training 486 pattern with 90.21% 	Forward time: 	 0.77 sec
2023-04-01 19:30:56,045 			Loss:    1.155e-02    			Backward time: 	 0.06 sec 
2023-04-01 19:30:56,267 			Learning rate: weights:   1.000e-03    
2023-04-01 19:30:56,268 			Last test performance: 92.94%
2023-04-01 19:30:56,269 ----------------
2023-04-01 19:30:59,188   2   =>  68   		Training 486 pattern with 89.38% 	Forward time: 	 2.00 sec
2023-04-01 19:30:59,188 			Loss:    1.616e-02    			Backward time: 	 0.90 sec 
2023-04-01 19:30:59,311 			Learning rate: weights:   1.000e-03    
2023-04-01 19:30:59,312 			Last test performance: 92.94%
2023-04-01 19:30:59,312 ----------------
2023-04-01 19:31:03,131   2   =>  69   		Training 486 pattern with 91.25% 	Forward time: 	 2.56 sec
2023-04-01 19:31:03,131 			Loss:    1.118e-02    			Backward time: 	 1.24 sec 
2023-04-01 19:31:03,245 			Learning rate: weights:   1.000e-03    
2023-04-01 19:31:03,245 			Last test performance: 92.94%
2023-04-01 19:31:03,247 ----------------
2023-04-01 19:31:05,637   2   =>  70   		Training 486 pattern with 90.62% 	Forward time: 	 1.72 sec
2023-04-01 19:31:05,637 			Loss:    1.242e-02    			Backward time: 	 0.66 sec 
2023-04-01 19:31:05,726 			Learning rate: weights:   1.000e-03    
2023-04-01 19:31:05,726 			Last test performance: 92.94%
2023-04-01 19:31:05,726 ----------------
2023-04-01 19:31:07,151   2   =>  71   		Training 486 pattern with 91.46% 	Forward time: 	 1.16 sec
2023-04-01 19:31:07,151 			Loss:    1.168e-02    			Backward time: 	 0.25 sec 
2023-04-01 19:31:07,268 			Learning rate: weights:   1.000e-03    
2023-04-01 19:31:07,268 			Last test performance: 92.94%
2023-04-01 19:31:07,268 ----------------
2023-04-01 19:31:09,318   2   =>  72   		Training 486 pattern with 90.21% 	Forward time: 	 1.55 sec
2023-04-01 19:31:09,318 			Loss:    1.251e-02    			Backward time: 	 0.48 sec 
2023-04-01 19:31:09,400 			Learning rate: weights:   1.000e-03    
2023-04-01 19:31:09,400 			Last test performance: 92.94%
2023-04-01 19:31:09,401 ----------------
2023-04-01 19:31:12,007   2   =>  73   		Training 486 pattern with 90.42% 	Forward time: 	 1.84 sec
2023-04-01 19:31:12,008 			Loss:    1.311e-02    			Backward time: 	 0.75 sec 
2023-04-01 19:31:12,185 			Learning rate: weights:   1.000e-03    
2023-04-01 19:31:12,186 			Last test performance: 92.94%
2023-04-01 19:31:12,186 ----------------
2023-04-01 19:31:14,268   2   =>  74   		Training 486 pattern with 92.92% 	Forward time: 	 1.49 sec
2023-04-01 19:31:14,268 			Loss:    1.068e-02    			Backward time: 	 0.58 sec 
2023-04-01 19:31:14,451 			Learning rate: weights:   1.000e-03    
2023-04-01 19:31:14,451 			Last test performance: 92.94%
2023-04-01 19:31:14,451 ----------------
2023-04-01 19:31:16,607   2   =>  75   		Training 486 pattern with 90.21% 	Forward time: 	 1.51 sec
2023-04-01 19:31:16,607 			Loss:    1.516e-02    			Backward time: 	 0.63 sec 
2023-04-01 19:31:16,758 			Learning rate: weights:   1.000e-03    
2023-04-01 19:31:16,758 			Last test performance: 92.94%
2023-04-01 19:31:16,760 ----------------
2023-04-01 19:31:19,269   2   =>  76   		Training 486 pattern with 88.96% 	Forward time: 	 1.77 sec
2023-04-01 19:31:19,269 			Loss:    1.336e-02    			Backward time: 	 0.72 sec 
2023-04-01 19:31:19,445 			Learning rate: weights:   1.000e-03    
2023-04-01 19:31:19,446 			Last test performance: 92.94%
2023-04-01 19:31:19,446 ----------------
2023-04-01 19:31:21,371   2   =>  77   		Training 486 pattern with 87.50% 	Forward time: 	 1.48 sec
2023-04-01 19:31:21,371 			Loss:    1.573e-02    			Backward time: 	 0.43 sec 
2023-04-01 19:31:21,549 			Learning rate: weights:   1.000e-03    
2023-04-01 19:31:21,549 			Last test performance: 92.94%
2023-04-01 19:31:21,549 ----------------
2023-04-01 19:31:22,741   2   =>  78   		Training 486 pattern with 89.17% 	Forward time: 	 1.00 sec
2023-04-01 19:31:22,742 			Loss:    1.319e-02    			Backward time: 	 0.17 sec 
2023-04-01 19:31:22,856 			Learning rate: weights:   1.000e-03    
2023-04-01 19:31:22,856 			Last test performance: 92.94%
2023-04-01 19:31:22,856 ----------------
2023-04-01 19:31:23,899   2   =>  79   		Training 486 pattern with 90.42% 	Forward time: 	 0.97 sec
2023-04-01 19:31:23,900 			Loss:    1.359e-02    			Backward time: 	 0.06 sec 
2023-04-01 19:31:24,016 			Learning rate: weights:   1.000e-03    
2023-04-01 19:31:24,016 			Last test performance: 92.94%
2023-04-01 19:31:24,016 ----------------
2023-04-01 19:31:25,632   2   =>  80   		Training 486 pattern with 90.62% 	Forward time: 	 1.28 sec
2023-04-01 19:31:25,632 			Loss:    1.073e-02    			Backward time: 	 0.32 sec 
2023-04-01 19:31:25,835 			Learning rate: weights:   1.000e-03    
2023-04-01 19:31:25,836 			Last test performance: 92.94%
2023-04-01 19:31:25,836 ----------------
2023-04-01 19:31:28,383   2   =>  81   		Training 486 pattern with 93.96% 	Forward time: 	 1.89 sec
2023-04-01 19:31:28,383 			Loss:    9.668e-03    			Backward time: 	 0.65 sec 
2023-04-01 19:31:28,513 			Learning rate: weights:   1.000e-03    
2023-04-01 19:31:28,514 			Last test performance: 92.94%
2023-04-01 19:31:28,514 ----------------
2023-04-01 19:31:29,898   2   =>  82   		Training 486 pattern with 89.17% 	Forward time: 	 1.23 sec
2023-04-01 19:31:29,898 			Loss:    1.401e-02    			Backward time: 	 0.13 sec 
2023-04-01 19:31:30,081 			Learning rate: weights:   1.000e-03    
2023-04-01 19:31:30,082 			Last test performance: 92.94%
2023-04-01 19:31:30,083 ----------------
2023-04-01 19:31:31,294   2   =>  83   		Training 486 pattern with 90.21% 	Forward time: 	 1.02 sec
2023-04-01 19:31:31,294 			Loss:    1.422e-02    			Backward time: 	 0.16 sec 
2023-04-01 19:31:31,388 			Learning rate: weights:   1.000e-03    
2023-04-01 19:31:31,388 			Last test performance: 92.94%
2023-04-01 19:31:31,388 ----------------
2023-04-01 19:31:32,593   2   =>  84   		Training 486 pattern with 90.21% 	Forward time: 	 0.99 sec
2023-04-01 19:31:32,593 			Loss:    1.535e-02    			Backward time: 	 0.20 sec 
2023-04-01 19:31:32,705 			Learning rate: weights:   1.000e-03    
2023-04-01 19:31:32,705 			Last test performance: 92.94%
2023-04-01 19:31:32,705 ----------------
2023-04-01 19:31:34,161   2   =>  85   		Training 486 pattern with 89.17% 	Forward time: 	 1.21 sec
2023-04-01 19:31:34,162 			Loss:    1.385e-02    			Backward time: 	 0.22 sec 
2023-04-01 19:31:34,479 			Learning rate: weights:   1.000e-03    
2023-04-01 19:31:34,479 			Last test performance: 92.94%
2023-04-01 19:31:34,480 ----------------
2023-04-01 19:31:36,125   2   =>  86   		Training 486 pattern with 89.17% 	Forward time: 	 1.31 sec
2023-04-01 19:31:36,125 			Loss:    1.465e-02    			Backward time: 	 0.32 sec 
2023-04-01 19:31:36,248 			Learning rate: weights:   1.000e-03    
2023-04-01 19:31:36,249 			Last test performance: 92.94%
2023-04-01 19:31:36,249 ----------------
2023-04-01 19:31:37,841   2   =>  87   		Training 486 pattern with 90.42% 	Forward time: 	 1.30 sec
2023-04-01 19:31:37,841 			Loss:    1.398e-02    			Backward time: 	 0.27 sec 
2023-04-01 19:31:37,925 			Learning rate: weights:   1.000e-03    
2023-04-01 19:31:37,926 			Last test performance: 92.94%
2023-04-01 19:31:37,926 ----------------
2023-04-01 19:31:40,116   2   =>  88   		Training 486 pattern with 91.25% 	Forward time: 	 1.71 sec
2023-04-01 19:31:40,116 			Loss:    1.095e-02    			Backward time: 	 0.46 sec 
2023-04-01 19:31:40,259 			Learning rate: weights:   1.000e-03    
2023-04-01 19:31:40,260 			Last test performance: 92.94%
2023-04-01 19:31:40,261 ----------------
2023-04-01 19:31:41,946   2   =>  89   		Training 486 pattern with 91.67% 	Forward time: 	 1.37 sec
2023-04-01 19:31:41,946 			Loss:    1.200e-02    			Backward time: 	 0.30 sec 
2023-04-01 19:31:42,096 			Learning rate: weights:   1.000e-03    
2023-04-01 19:31:42,096 			Last test performance: 92.94%
2023-04-01 19:31:42,096 ----------------
2023-04-01 19:31:44,526   2   =>  90   		Training 486 pattern with 87.29% 	Forward time: 	 1.67 sec
2023-04-01 19:31:44,527 			Loss:    1.518e-02    			Backward time: 	 0.75 sec 
2023-04-01 19:31:44,751 			Learning rate: weights:   1.000e-03    
2023-04-01 19:31:44,753 			Last test performance: 92.94%
2023-04-01 19:31:44,753 ----------------
2023-04-01 19:31:46,922   2   =>  91   		Training 486 pattern with 89.79% 	Forward time: 	 1.64 sec
2023-04-01 19:31:46,922 			Loss:    1.270e-02    			Backward time: 	 0.51 sec 
2023-04-01 19:31:47,056 			Learning rate: weights:   1.000e-03    
2023-04-01 19:31:47,056 			Last test performance: 92.94%
2023-04-01 19:31:47,056 ----------------
2023-04-01 19:31:49,888   2   =>  92   		Training 486 pattern with 88.33% 	Forward time: 	 1.96 sec
2023-04-01 19:31:49,888 			Loss:    1.364e-02    			Backward time: 	 0.83 sec 
2023-04-01 19:31:49,989 			Learning rate: weights:   1.000e-03    
2023-04-01 19:31:49,989 			Last test performance: 92.94%
2023-04-01 19:31:49,989 ----------------
2023-04-01 19:31:52,748   2   =>  93   		Training 486 pattern with 89.79% 	Forward time: 	 1.99 sec
2023-04-01 19:31:52,748 			Loss:    1.380e-02    			Backward time: 	 0.76 sec 
2023-04-01 19:31:52,830 			Learning rate: weights:   1.000e-03    
2023-04-01 19:31:52,830 			Last test performance: 92.94%
2023-04-01 19:31:52,831 ----------------
2023-04-01 19:31:54,660   2   =>  94   		Training 486 pattern with 89.38% 	Forward time: 	 1.42 sec
2023-04-01 19:31:54,661 			Loss:    1.319e-02    			Backward time: 	 0.40 sec 
2023-04-01 19:31:54,843 			Learning rate: weights:   1.000e-03    
2023-04-01 19:31:54,843 			Last test performance: 92.94%
2023-04-01 19:31:54,844 ----------------
2023-04-01 19:31:56,114   2   =>  95   		Training 486 pattern with 86.46% 	Forward time: 	 1.15 sec
2023-04-01 19:31:56,115 			Loss:    1.849e-02    			Backward time: 	 0.11 sec 
2023-04-01 19:31:56,297 			Learning rate: weights:   1.000e-03    
2023-04-01 19:31:56,298 			Last test performance: 92.94%
2023-04-01 19:31:56,298 ----------------
2023-04-01 19:31:58,311   2   =>  96   		Training 486 pattern with 90.00% 	Forward time: 	 1.55 sec
2023-04-01 19:31:58,311 			Loss:    1.338e-02    			Backward time: 	 0.45 sec 
2023-04-01 19:31:58,576 			Learning rate: weights:   1.000e-03    
2023-04-01 19:31:58,577 			Last test performance: 92.94%
2023-04-01 19:31:58,578 ----------------
2023-04-01 19:31:59,783   2   =>  97   		Training 486 pattern with 92.08% 	Forward time: 	 1.04 sec
2023-04-01 19:31:59,783 			Loss:    1.170e-02    			Backward time: 	 0.15 sec 
2023-04-01 19:31:59,904 			Learning rate: weights:   1.000e-03    
2023-04-01 19:31:59,905 			Last test performance: 92.94%
2023-04-01 19:31:59,906 ----------------
2023-04-01 19:32:00,951   2   =>  98   		Training 486 pattern with 89.17% 	Forward time: 	 0.91 sec
2023-04-01 19:32:00,952 			Loss:    1.479e-02    			Backward time: 	 0.12 sec 
2023-04-01 19:32:01,036 			Learning rate: weights:   1.000e-03    
2023-04-01 19:32:01,036 			Last test performance: 92.94%
2023-04-01 19:32:01,036 ----------------
2023-04-01 19:32:05,712   2   =>  99   		Training 486 pattern with 89.79% 	Forward time: 	 3.29 sec
2023-04-01 19:32:05,712 			Loss:    1.442e-02    			Backward time: 	 1.35 sec 
2023-04-01 19:32:05,821 			Learning rate: weights:   1.000e-03    
2023-04-01 19:32:05,822 			Last test performance: 92.94%
2023-04-01 19:32:05,822 ----------------
2023-04-01 19:32:06,873   2   => 100   		Training 486 pattern with 89.38% 	Forward time: 	 0.92 sec
2023-04-01 19:32:06,873 			Loss:    1.348e-02    			Backward time: 	 0.11 sec 
2023-04-01 19:32:07,015 			Learning rate: weights:   1.000e-03    
2023-04-01 19:32:07,015 			Last test performance: 92.94%
2023-04-01 19:32:07,015 ----------------
2023-04-01 19:32:09,017   2   => 101   		Training 486 pattern with 92.92% 	Forward time: 	 1.62 sec
2023-04-01 19:32:09,018 			Loss:    1.112e-02    			Backward time: 	 0.37 sec 
2023-04-01 19:32:09,208 			Learning rate: weights:   1.000e-03    
2023-04-01 19:32:09,210 			Last test performance: 92.94%
2023-04-01 19:32:09,210 ----------------
2023-04-01 19:32:11,595   2   => 102   		Training 486 pattern with 88.12% 	Forward time: 	 1.81 sec
2023-04-01 19:32:11,596 			Loss:    1.551e-02    			Backward time: 	 0.56 sec 
2023-04-01 19:32:11,757 			Learning rate: weights:   1.000e-03    
2023-04-01 19:32:11,759 			Last test performance: 92.94%
2023-04-01 19:32:11,759 ----------------
2023-04-01 19:32:14,500   2   => 103   		Training 486 pattern with 89.38% 	Forward time: 	 1.86 sec
2023-04-01 19:32:14,500 			Loss:    1.343e-02    			Backward time: 	 0.85 sec 
2023-04-01 19:32:14,638 			Learning rate: weights:   1.000e-03    
2023-04-01 19:32:14,640 			Last test performance: 92.94%
2023-04-01 19:32:14,641 ----------------
2023-04-01 19:32:16,810   2   => 104   		Training 486 pattern with 90.21% 	Forward time: 	 1.61 sec
2023-04-01 19:32:16,810 			Loss:    1.494e-02    			Backward time: 	 0.54 sec 
2023-04-01 19:32:16,934 			Learning rate: weights:   1.000e-03    
2023-04-01 19:32:16,935 			Last test performance: 92.94%
2023-04-01 19:32:16,935 ----------------
2023-04-01 19:32:18,902   2   => 105   		Training 486 pattern with 88.96% 	Forward time: 	 1.33 sec
2023-04-01 19:32:18,902 			Loss:    1.666e-02    			Backward time: 	 0.62 sec 
2023-04-01 19:32:19,108 			Learning rate: weights:   1.000e-03    
2023-04-01 19:32:19,109 			Last test performance: 92.94%
2023-04-01 19:32:19,109 ----------------
2023-04-01 19:32:20,883   2   => 106   		Training 486 pattern with 89.17% 	Forward time: 	 1.38 sec
2023-04-01 19:32:20,883 			Loss:    1.265e-02    			Backward time: 	 0.38 sec 
2023-04-01 19:32:21,087 			Learning rate: weights:   1.000e-03    
2023-04-01 19:32:21,088 			Last test performance: 92.94%
2023-04-01 19:32:21,088 ----------------
2023-04-01 19:32:22,370   2   => 107   		Training 486 pattern with 91.88% 	Forward time: 	 1.11 sec
2023-04-01 19:32:22,371 			Loss:    1.121e-02    			Backward time: 	 0.15 sec 
2023-04-01 19:32:22,613 			Learning rate: weights:   1.000e-03    
2023-04-01 19:32:22,613 			Last test performance: 92.94%
2023-04-01 19:32:22,613 ----------------
2023-04-01 19:32:23,666   2   => 108   		Training 486 pattern with 89.38% 	Forward time: 	 0.96 sec
2023-04-01 19:32:23,666 			Loss:    1.476e-02    			Backward time: 	 0.07 sec 
2023-04-01 19:32:23,879 			Learning rate: weights:   1.000e-03    
2023-04-01 19:32:23,879 			Last test performance: 92.94%
2023-04-01 19:32:23,879 ----------------
2023-04-01 19:32:25,299   2   => 109   		Training 486 pattern with 88.33% 	Forward time: 	 1.20 sec
2023-04-01 19:32:25,300 			Loss:    1.409e-02    			Backward time: 	 0.20 sec 
2023-04-01 19:32:25,413 			Learning rate: weights:   1.000e-03    
2023-04-01 19:32:25,413 			Last test performance: 92.94%
2023-04-01 19:32:25,413 ----------------
2023-04-01 19:32:26,499   2   => 110   		Training 486 pattern with 89.58% 	Forward time: 	 0.96 sec
2023-04-01 19:32:26,500 			Loss:    1.455e-02    			Backward time: 	 0.11 sec 
2023-04-01 19:32:26,630 			Learning rate: weights:   1.000e-03    
2023-04-01 19:32:26,630 			Last test performance: 92.94%
2023-04-01 19:32:26,630 ----------------
2023-04-01 19:32:29,081   2   => 111   		Training 486 pattern with 88.33% 	Forward time: 	 1.52 sec
2023-04-01 19:32:29,081 			Loss:    1.336e-02    			Backward time: 	 0.90 sec 
2023-04-01 19:32:29,209 			Learning rate: weights:   1.000e-03    
2023-04-01 19:32:29,214 			Last test performance: 92.94%
2023-04-01 19:32:29,215 ----------------
2023-04-01 19:32:31,158   2   => 112   		Training 486 pattern with 90.62% 	Forward time: 	 1.58 sec
2023-04-01 19:32:31,159 			Loss:    1.430e-02    			Backward time: 	 0.35 sec 
2023-04-01 19:32:31,412 			Learning rate: weights:   1.000e-03    
2023-04-01 19:32:31,412 			Last test performance: 92.94%
2023-04-01 19:32:31,413 ----------------
2023-04-01 19:32:33,375   2   => 113   		Training 486 pattern with 90.83% 	Forward time: 	 1.66 sec
2023-04-01 19:32:33,375 			Loss:    1.392e-02    			Backward time: 	 0.29 sec 
2023-04-01 19:32:33,522 			Learning rate: weights:   1.000e-03    
2023-04-01 19:32:33,522 			Last test performance: 92.94%
2023-04-01 19:32:33,523 ----------------
2023-04-01 19:32:35,482   2   => 114   		Training 486 pattern with 88.75% 	Forward time: 	 1.44 sec
2023-04-01 19:32:35,483 			Loss:    1.432e-02    			Backward time: 	 0.51 sec 
2023-04-01 19:32:35,594 			Learning rate: weights:   1.000e-03    
2023-04-01 19:32:35,594 			Last test performance: 92.94%
2023-04-01 19:32:35,594 ----------------
2023-04-01 19:32:37,974   2   => 115   		Training 486 pattern with 88.75% 	Forward time: 	 1.74 sec
2023-04-01 19:32:37,974 			Loss:    1.377e-02    			Backward time: 	 0.62 sec 
2023-04-01 19:32:38,177 			Learning rate: weights:   1.000e-03    
2023-04-01 19:32:38,177 			Last test performance: 92.94%
2023-04-01 19:32:38,178 ----------------
2023-04-01 19:32:40,879   2   => 116   		Training 486 pattern with 90.00% 	Forward time: 	 1.88 sec
2023-04-01 19:32:40,879 			Loss:    1.386e-02    			Backward time: 	 0.81 sec 
2023-04-01 19:32:41,006 			Learning rate: weights:   1.000e-03    
2023-04-01 19:32:41,006 			Last test performance: 92.94%
2023-04-01 19:32:41,007 ----------------
2023-04-01 19:32:42,485   2   => 117   		Training 486 pattern with 91.25% 	Forward time: 	 1.30 sec
2023-04-01 19:32:42,485 			Loss:    1.202e-02    			Backward time: 	 0.16 sec 
2023-04-01 19:32:42,620 			Learning rate: weights:   1.000e-03    
2023-04-01 19:32:42,620 			Last test performance: 92.94%
2023-04-01 19:32:42,620 ----------------
2023-04-01 19:32:45,017   2   => 118   		Training 486 pattern with 90.42% 	Forward time: 	 1.63 sec
2023-04-01 19:32:45,017 			Loss:    1.389e-02    			Backward time: 	 0.74 sec 
2023-04-01 19:32:45,187 			Learning rate: weights:   1.000e-03    
2023-04-01 19:32:45,188 			Last test performance: 92.94%
2023-04-01 19:32:45,188 ----------------
2023-04-01 19:32:47,111   2   => 119   		Training 486 pattern with 90.83% 	Forward time: 	 1.43 sec
2023-04-01 19:32:47,112 			Loss:    1.392e-02    			Backward time: 	 0.48 sec 
2023-04-01 19:32:47,352 			Learning rate: weights:   1.000e-03    
2023-04-01 19:32:47,352 			Last test performance: 92.94%
2023-04-01 19:32:47,353 ----------------
2023-04-01 19:32:48,923   2   => 120   		Training 486 pattern with 94.17% 	Forward time: 	 1.29 sec
2023-04-01 19:32:48,924 			Loss:    9.774e-03    			Backward time: 	 0.27 sec 
2023-04-01 19:32:49,082 			Learning rate: weights:   1.000e-03    
2023-04-01 19:32:49,082 			Last test performance: 92.94%
2023-04-01 19:32:49,082 ----------------
2023-04-01 19:32:51,996   2   => 121   		Training 486 pattern with 90.21% 	Forward time: 	 2.14 sec
2023-04-01 19:32:51,997 			Loss:    1.386e-02    			Backward time: 	 0.76 sec 
2023-04-01 19:32:52,191 			Learning rate: weights:   1.000e-03    
2023-04-01 19:32:52,192 			Last test performance: 92.94%
2023-04-01 19:32:52,192 ----------------
2023-04-01 19:32:53,674   2   => 122   		Training 486 pattern with 89.79% 	Forward time: 	 1.09 sec
2023-04-01 19:32:53,675 			Loss:    1.392e-02    			Backward time: 	 0.38 sec 
2023-04-01 19:32:53,860 			Learning rate: weights:   1.000e-03    
2023-04-01 19:32:53,860 			Last test performance: 92.94%
2023-04-01 19:32:53,860 ----------------
2023-04-01 19:32:55,625   2   => 123   		Training 486 pattern with 89.58% 	Forward time: 	 1.25 sec
2023-04-01 19:32:55,625 			Loss:    1.292e-02    			Backward time: 	 0.50 sec 
2023-04-01 19:32:55,747 			Learning rate: weights:   1.000e-03    
2023-04-01 19:32:55,747 			Last test performance: 92.94%
2023-04-01 19:32:55,747 ----------------
2023-04-01 19:32:57,422   2   => 124   		Training 486 pattern with 90.83% 	Forward time: 	 1.38 sec
2023-04-01 19:32:57,422 			Loss:    1.225e-02    			Backward time: 	 0.28 sec 
2023-04-01 19:32:57,553 
2023-04-01 19:32:57,553 Testing:
2023-04-01 19:32:57,812 		24 of 10000 with 87.50% 	 Time used:  0.26 sec
2023-04-01 19:32:57,836 		48 of 10000 with 87.50% 	 Time used:  0.02 sec
2023-04-01 19:32:57,869 		72 of 10000 with 90.28% 	 Time used:  0.03 sec
2023-04-01 19:32:57,903 		96 of 10000 with 91.67% 	 Time used:  0.03 sec
2023-04-01 19:32:57,984 		120 of 10000 with 91.67% 	 Time used:  0.08 sec
2023-04-01 19:32:58,118 		144 of 10000 with 92.36% 	 Time used:  0.13 sec
2023-04-01 19:32:58,267 		168 of 10000 with 92.26% 	 Time used:  0.15 sec
2023-04-01 19:32:58,398 		192 of 10000 with 93.23% 	 Time used:  0.13 sec
2023-04-01 19:32:58,607 		216 of 10000 with 93.98% 	 Time used:  0.21 sec
2023-04-01 19:32:58,840 		240 of 10000 with 94.58% 	 Time used:  0.23 sec
2023-04-01 19:32:58,965 		264 of 10000 with 94.32% 	 Time used:  0.12 sec
2023-04-01 19:32:59,112 		288 of 10000 with 93.75% 	 Time used:  0.15 sec
2023-04-01 19:32:59,243 		312 of 10000 with 93.91% 	 Time used:  0.13 sec
2023-04-01 19:32:59,388 		336 of 10000 with 93.75% 	 Time used:  0.14 sec
2023-04-01 19:32:59,610 		360 of 10000 with 93.06% 	 Time used:  0.22 sec
2023-04-01 19:32:59,835 		384 of 10000 with 93.23% 	 Time used:  0.22 sec
2023-04-01 19:32:59,997 		408 of 10000 with 92.89% 	 Time used:  0.16 sec
2023-04-01 19:33:00,176 		432 of 10000 with 93.29% 	 Time used:  0.18 sec
2023-04-01 19:33:00,400 		456 of 10000 with 92.32% 	 Time used:  0.22 sec
2023-04-01 19:33:00,582 		480 of 10000 with 92.50% 	 Time used:  0.18 sec
2023-04-01 19:33:00,751 		504 of 10000 with 92.66% 	 Time used:  0.17 sec
2023-04-01 19:33:00,970 		528 of 10000 with 92.80% 	 Time used:  0.22 sec
2023-04-01 19:33:01,118 		552 of 10000 with 92.75% 	 Time used:  0.15 sec
2023-04-01 19:33:01,295 		576 of 10000 with 92.71% 	 Time used:  0.18 sec
2023-04-01 19:33:01,507 		600 of 10000 with 92.83% 	 Time used:  0.21 sec
2023-04-01 19:33:01,742 		624 of 10000 with 92.79% 	 Time used:  0.23 sec
2023-04-01 19:33:01,971 		648 of 10000 with 92.90% 	 Time used:  0.23 sec
2023-04-01 19:33:02,195 		672 of 10000 with 92.86% 	 Time used:  0.22 sec
2023-04-01 19:33:02,365 		696 of 10000 with 92.53% 	 Time used:  0.17 sec
2023-04-01 19:33:02,550 		720 of 10000 with 92.50% 	 Time used:  0.18 sec
2023-04-01 19:33:02,708 		744 of 10000 with 92.61% 	 Time used:  0.16 sec
2023-04-01 19:33:02,908 		768 of 10000 with 92.71% 	 Time used:  0.20 sec
2023-04-01 19:33:03,100 		792 of 10000 with 92.93% 	 Time used:  0.19 sec
2023-04-01 19:33:03,270 		816 of 10000 with 92.89% 	 Time used:  0.17 sec
2023-04-01 19:33:03,462 		840 of 10000 with 93.10% 	 Time used:  0.19 sec
2023-04-01 19:33:03,633 		864 of 10000 with 93.17% 	 Time used:  0.17 sec
2023-04-01 19:33:03,903 		888 of 10000 with 93.36% 	 Time used:  0.27 sec
2023-04-01 19:33:03,929 		912 of 10000 with 93.31% 	 Time used:  0.02 sec
2023-04-01 19:33:04,097 		936 of 10000 with 93.48% 	 Time used:  0.17 sec
2023-04-01 19:33:04,276 		960 of 10000 with 93.65% 	 Time used:  0.18 sec
2023-04-01 19:33:04,441 		984 of 10000 with 93.80% 	 Time used:  0.16 sec
2023-04-01 19:33:04,577 		1008 of 10000 with 93.85% 	 Time used:  0.13 sec
2023-04-01 19:33:04,759 		1032 of 10000 with 93.80% 	 Time used:  0.18 sec
2023-04-01 19:33:04,949 		1056 of 10000 with 93.75% 	 Time used:  0.19 sec
2023-04-01 19:33:05,098 		1080 of 10000 with 93.70% 	 Time used:  0.15 sec
2023-04-01 19:33:05,262 		1104 of 10000 with 93.75% 	 Time used:  0.16 sec
2023-04-01 19:33:05,441 		1128 of 10000 with 93.88% 	 Time used:  0.18 sec
2023-04-01 19:33:05,612 		1152 of 10000 with 93.92% 	 Time used:  0.17 sec
2023-04-01 19:33:05,781 		1176 of 10000 with 93.96% 	 Time used:  0.17 sec
2023-04-01 19:33:05,919 		1200 of 10000 with 93.92% 	 Time used:  0.14 sec
2023-04-01 19:33:06,105 		1224 of 10000 with 93.95% 	 Time used:  0.18 sec
2023-04-01 19:33:06,265 		1248 of 10000 with 93.91% 	 Time used:  0.16 sec
2023-04-01 19:33:06,403 		1272 of 10000 with 93.95% 	 Time used:  0.14 sec
2023-04-01 19:33:06,580 		1296 of 10000 with 94.06% 	 Time used:  0.18 sec
2023-04-01 19:33:06,770 		1320 of 10000 with 94.17% 	 Time used:  0.19 sec
2023-04-01 19:33:06,981 		1344 of 10000 with 94.27% 	 Time used:  0.21 sec
2023-04-01 19:33:07,161 		1368 of 10000 with 94.30% 	 Time used:  0.18 sec
2023-04-01 19:33:07,399 		1392 of 10000 with 94.40% 	 Time used:  0.24 sec
2023-04-01 19:33:07,582 		1416 of 10000 with 94.49% 	 Time used:  0.18 sec
2023-04-01 19:33:07,790 		1440 of 10000 with 94.58% 	 Time used:  0.21 sec
2023-04-01 19:33:07,939 		1464 of 10000 with 94.47% 	 Time used:  0.15 sec
2023-04-01 19:33:08,097 		1488 of 10000 with 94.42% 	 Time used:  0.16 sec
2023-04-01 19:33:08,292 		1512 of 10000 with 94.44% 	 Time used:  0.19 sec
2023-04-01 19:33:08,458 		1536 of 10000 with 94.40% 	 Time used:  0.17 sec
2023-04-01 19:33:08,685 		1560 of 10000 with 94.49% 	 Time used:  0.23 sec
2023-04-01 19:33:08,903 		1584 of 10000 with 94.32% 	 Time used:  0.22 sec
2023-04-01 19:33:09,030 		1608 of 10000 with 94.34% 	 Time used:  0.13 sec
2023-04-01 19:33:09,228 		1632 of 10000 with 94.30% 	 Time used:  0.20 sec
2023-04-01 19:33:09,398 		1656 of 10000 with 94.32% 	 Time used:  0.17 sec
2023-04-01 19:33:09,584 		1680 of 10000 with 94.29% 	 Time used:  0.18 sec
2023-04-01 19:33:09,756 		1704 of 10000 with 94.25% 	 Time used:  0.17 sec
2023-04-01 19:33:09,935 		1728 of 10000 with 94.16% 	 Time used:  0.18 sec
2023-04-01 19:33:10,113 		1752 of 10000 with 94.12% 	 Time used:  0.18 sec
2023-04-01 19:33:10,291 		1776 of 10000 with 94.20% 	 Time used:  0.18 sec
2023-04-01 19:33:10,475 		1800 of 10000 with 94.22% 	 Time used:  0.18 sec
2023-04-01 19:33:10,652 		1824 of 10000 with 94.19% 	 Time used:  0.18 sec
2023-04-01 19:33:10,845 		1848 of 10000 with 94.16% 	 Time used:  0.19 sec
2023-04-01 19:33:11,030 		1872 of 10000 with 94.12% 	 Time used:  0.18 sec
2023-04-01 19:33:11,234 		1896 of 10000 with 94.04% 	 Time used:  0.20 sec
2023-04-01 19:33:11,426 		1920 of 10000 with 94.06% 	 Time used:  0.19 sec
2023-04-01 19:33:11,617 		1944 of 10000 with 93.98% 	 Time used:  0.19 sec
2023-04-01 19:33:11,855 		1968 of 10000 with 93.85% 	 Time used:  0.24 sec
2023-04-01 19:33:12,054 		1992 of 10000 with 93.93% 	 Time used:  0.20 sec
2023-04-01 19:33:12,234 		2016 of 10000 with 94.00% 	 Time used:  0.18 sec
2023-04-01 19:33:12,420 		2040 of 10000 with 93.97% 	 Time used:  0.19 sec
2023-04-01 19:33:12,719 		2064 of 10000 with 93.94% 	 Time used:  0.30 sec
2023-04-01 19:33:12,900 		2088 of 10000 with 93.97% 	 Time used:  0.18 sec
2023-04-01 19:33:13,107 		2112 of 10000 with 94.03% 	 Time used:  0.21 sec
2023-04-01 19:33:13,291 		2136 of 10000 with 94.05% 	 Time used:  0.18 sec
2023-04-01 19:33:13,483 		2160 of 10000 with 94.07% 	 Time used:  0.19 sec
2023-04-01 19:33:13,700 		2184 of 10000 with 94.14% 	 Time used:  0.22 sec
2023-04-01 19:33:13,866 		2208 of 10000 with 94.16% 	 Time used:  0.16 sec
2023-04-01 19:33:14,089 		2232 of 10000 with 94.18% 	 Time used:  0.22 sec
2023-04-01 19:33:14,269 		2256 of 10000 with 94.24% 	 Time used:  0.18 sec
2023-04-01 19:33:14,458 		2280 of 10000 with 94.21% 	 Time used:  0.19 sec
2023-04-01 19:33:14,637 		2304 of 10000 with 94.27% 	 Time used:  0.18 sec
2023-04-01 19:33:14,873 		2328 of 10000 with 94.24% 	 Time used:  0.24 sec
2023-04-01 19:33:15,008 		2352 of 10000 with 94.26% 	 Time used:  0.13 sec
2023-04-01 19:33:15,135 		2376 of 10000 with 94.23% 	 Time used:  0.13 sec
2023-04-01 19:33:15,307 		2400 of 10000 with 94.21% 	 Time used:  0.17 sec
2023-04-01 19:33:15,503 		2424 of 10000 with 94.18% 	 Time used:  0.19 sec
2023-04-01 19:33:15,674 		2448 of 10000 with 94.20% 	 Time used:  0.17 sec
2023-04-01 19:33:15,863 		2472 of 10000 with 94.26% 	 Time used:  0.19 sec
2023-04-01 19:33:16,071 		2496 of 10000 with 94.27% 	 Time used:  0.21 sec
2023-04-01 19:33:16,310 		2520 of 10000 with 94.29% 	 Time used:  0.24 sec
2023-04-01 19:33:16,510 		2544 of 10000 with 94.34% 	 Time used:  0.20 sec
2023-04-01 19:33:16,673 		2568 of 10000 with 94.39% 	 Time used:  0.16 sec
2023-04-01 19:33:16,882 		2592 of 10000 with 94.41% 	 Time used:  0.21 sec
2023-04-01 19:33:17,066 		2616 of 10000 with 94.38% 	 Time used:  0.18 sec
2023-04-01 19:33:17,252 		2640 of 10000 with 94.36% 	 Time used:  0.18 sec
2023-04-01 19:33:17,495 		2664 of 10000 with 94.37% 	 Time used:  0.24 sec
2023-04-01 19:33:17,518 		2688 of 10000 with 94.31% 	 Time used:  0.02 sec
2023-04-01 19:33:17,553 		2712 of 10000 with 94.36% 	 Time used:  0.03 sec
2023-04-01 19:33:17,586 		2736 of 10000 with 94.30% 	 Time used:  0.03 sec
2023-04-01 19:33:17,620 		2760 of 10000 with 94.24% 	 Time used:  0.03 sec
2023-04-01 19:33:17,684 		2784 of 10000 with 94.25% 	 Time used:  0.06 sec
2023-04-01 19:33:17,876 		2808 of 10000 with 94.23% 	 Time used:  0.19 sec
2023-04-01 19:33:18,066 		2832 of 10000 with 94.21% 	 Time used:  0.19 sec
2023-04-01 19:33:18,252 		2856 of 10000 with 94.15% 	 Time used:  0.19 sec
2023-04-01 19:33:18,412 		2880 of 10000 with 94.13% 	 Time used:  0.16 sec
2023-04-01 19:33:18,586 		2904 of 10000 with 94.11% 	 Time used:  0.17 sec
2023-04-01 19:33:18,821 		2928 of 10000 with 94.16% 	 Time used:  0.24 sec
2023-04-01 19:33:19,026 		2952 of 10000 with 94.21% 	 Time used:  0.20 sec
2023-04-01 19:33:19,208 		2976 of 10000 with 94.22% 	 Time used:  0.18 sec
2023-04-01 19:33:19,385 		3000 of 10000 with 94.23% 	 Time used:  0.18 sec
2023-04-01 19:33:19,556 		3024 of 10000 with 94.28% 	 Time used:  0.17 sec
2023-04-01 19:33:19,716 		3048 of 10000 with 94.32% 	 Time used:  0.16 sec
2023-04-01 19:33:19,905 		3072 of 10000 with 94.30% 	 Time used:  0.19 sec
2023-04-01 19:33:20,102 		3096 of 10000 with 94.28% 	 Time used:  0.20 sec
2023-04-01 19:33:20,297 		3120 of 10000 with 94.26% 	 Time used:  0.19 sec
2023-04-01 19:33:20,486 		3144 of 10000 with 94.31% 	 Time used:  0.19 sec
2023-04-01 19:33:20,707 		3168 of 10000 with 94.32% 	 Time used:  0.22 sec
2023-04-01 19:33:20,734 		3192 of 10000 with 94.30% 	 Time used:  0.03 sec
2023-04-01 19:33:20,767 		3216 of 10000 with 94.31% 	 Time used:  0.03 sec
2023-04-01 19:33:20,800 		3240 of 10000 with 94.32% 	 Time used:  0.03 sec
2023-04-01 19:33:20,834 		3264 of 10000 with 94.36% 	 Time used:  0.03 sec
2023-04-01 19:33:21,008 		3288 of 10000 with 94.40% 	 Time used:  0.17 sec
2023-04-01 19:33:21,208 		3312 of 10000 with 94.41% 	 Time used:  0.20 sec
2023-04-01 19:33:21,435 		3336 of 10000 with 94.42% 	 Time used:  0.23 sec
2023-04-01 19:33:21,607 		3360 of 10000 with 94.43% 	 Time used:  0.17 sec
2023-04-01 19:33:21,788 		3384 of 10000 with 94.44% 	 Time used:  0.18 sec
2023-04-01 19:33:21,961 		3408 of 10000 with 94.45% 	 Time used:  0.17 sec
2023-04-01 19:33:22,141 		3432 of 10000 with 94.49% 	 Time used:  0.18 sec
2023-04-01 19:33:22,357 		3456 of 10000 with 94.53% 	 Time used:  0.22 sec
2023-04-01 19:33:22,535 		3480 of 10000 with 94.51% 	 Time used:  0.18 sec
2023-04-01 19:33:22,716 		3504 of 10000 with 94.49% 	 Time used:  0.18 sec
2023-04-01 19:33:22,924 		3528 of 10000 with 94.53% 	 Time used:  0.21 sec
2023-04-01 19:33:23,136 		3552 of 10000 with 94.51% 	 Time used:  0.21 sec
2023-04-01 19:33:23,316 		3576 of 10000 with 94.55% 	 Time used:  0.18 sec
2023-04-01 19:33:23,466 		3600 of 10000 with 94.53% 	 Time used:  0.15 sec
2023-04-01 19:33:23,626 		3624 of 10000 with 94.56% 	 Time used:  0.16 sec
2023-04-01 19:33:23,801 		3648 of 10000 with 94.57% 	 Time used:  0.17 sec
2023-04-01 19:33:23,950 		3672 of 10000 with 94.61% 	 Time used:  0.15 sec
2023-04-01 19:33:24,102 		3696 of 10000 with 94.59% 	 Time used:  0.15 sec
2023-04-01 19:33:24,239 		3720 of 10000 with 94.52% 	 Time used:  0.14 sec
2023-04-01 19:33:24,371 		3744 of 10000 with 94.52% 	 Time used:  0.13 sec
2023-04-01 19:33:24,525 		3768 of 10000 with 94.56% 	 Time used:  0.15 sec
2023-04-01 19:33:24,689 		3792 of 10000 with 94.54% 	 Time used:  0.16 sec
2023-04-01 19:33:24,838 		3816 of 10000 with 94.55% 	 Time used:  0.15 sec
2023-04-01 19:33:25,016 		3840 of 10000 with 94.53% 	 Time used:  0.18 sec
2023-04-01 19:33:25,167 		3864 of 10000 with 94.54% 	 Time used:  0.15 sec
2023-04-01 19:33:25,369 		3888 of 10000 with 94.55% 	 Time used:  0.20 sec
2023-04-01 19:33:25,557 		3912 of 10000 with 94.56% 	 Time used:  0.19 sec
2023-04-01 19:33:25,729 		3936 of 10000 with 94.54% 	 Time used:  0.17 sec
2023-04-01 19:33:25,906 		3960 of 10000 with 94.55% 	 Time used:  0.18 sec
2023-04-01 19:33:26,081 		3984 of 10000 with 94.50% 	 Time used:  0.17 sec
2023-04-01 19:33:26,294 		4008 of 10000 with 94.54% 	 Time used:  0.21 sec
2023-04-01 19:33:26,453 		4032 of 10000 with 94.54% 	 Time used:  0.16 sec
2023-04-01 19:33:26,624 		4056 of 10000 with 94.55% 	 Time used:  0.17 sec
2023-04-01 19:33:26,878 		4080 of 10000 with 94.56% 	 Time used:  0.25 sec
2023-04-01 19:33:27,066 		4104 of 10000 with 94.54% 	 Time used:  0.19 sec
2023-04-01 19:33:27,244 		4128 of 10000 with 94.55% 	 Time used:  0.18 sec
2023-04-01 19:33:27,417 		4152 of 10000 with 94.58% 	 Time used:  0.17 sec
2023-04-01 19:33:27,601 		4176 of 10000 with 94.61% 	 Time used:  0.18 sec
2023-04-01 19:33:27,771 		4200 of 10000 with 94.60% 	 Time used:  0.17 sec
2023-04-01 19:33:27,930 		4224 of 10000 with 94.60% 	 Time used:  0.16 sec
2023-04-01 19:33:28,150 		4248 of 10000 with 94.63% 	 Time used:  0.22 sec
2023-04-01 19:33:28,368 		4272 of 10000 with 94.62% 	 Time used:  0.22 sec
2023-04-01 19:33:28,514 		4296 of 10000 with 94.60% 	 Time used:  0.14 sec
2023-04-01 19:33:28,702 		4320 of 10000 with 94.63% 	 Time used:  0.19 sec
2023-04-01 19:33:28,877 		4344 of 10000 with 94.57% 	 Time used:  0.17 sec
2023-04-01 19:33:29,111 		4368 of 10000 with 94.57% 	 Time used:  0.23 sec
2023-04-01 19:33:29,319 		4392 of 10000 with 94.56% 	 Time used:  0.21 sec
2023-04-01 19:33:29,486 		4416 of 10000 with 94.57% 	 Time used:  0.17 sec
2023-04-01 19:33:29,667 		4440 of 10000 with 94.59% 	 Time used:  0.18 sec
2023-04-01 19:33:29,818 		4464 of 10000 with 94.60% 	 Time used:  0.15 sec
2023-04-01 19:33:30,002 		4488 of 10000 with 94.63% 	 Time used:  0.18 sec
2023-04-01 19:33:30,163 		4512 of 10000 with 94.55% 	 Time used:  0.16 sec
2023-04-01 19:33:30,351 		4536 of 10000 with 94.53% 	 Time used:  0.19 sec
2023-04-01 19:33:30,518 		4560 of 10000 with 94.52% 	 Time used:  0.17 sec
2023-04-01 19:33:30,697 		4584 of 10000 with 94.55% 	 Time used:  0.18 sec
2023-04-01 19:33:30,844 		4608 of 10000 with 94.49% 	 Time used:  0.15 sec
2023-04-01 19:33:31,013 		4632 of 10000 with 94.52% 	 Time used:  0.17 sec
2023-04-01 19:33:31,190 		4656 of 10000 with 94.50% 	 Time used:  0.18 sec
2023-04-01 19:33:31,357 		4680 of 10000 with 94.53% 	 Time used:  0.17 sec
2023-04-01 19:33:31,543 		4704 of 10000 with 94.49% 	 Time used:  0.18 sec
2023-04-01 19:33:31,712 		4728 of 10000 with 94.48% 	 Time used:  0.17 sec
2023-04-01 19:33:31,866 		4752 of 10000 with 94.47% 	 Time used:  0.15 sec
2023-04-01 19:33:32,024 		4776 of 10000 with 94.43% 	 Time used:  0.16 sec
2023-04-01 19:33:32,213 		4800 of 10000 with 94.42% 	 Time used:  0.19 sec
2023-04-01 19:33:32,373 		4824 of 10000 with 94.44% 	 Time used:  0.16 sec
2023-04-01 19:33:32,590 		4848 of 10000 with 94.43% 	 Time used:  0.22 sec
2023-04-01 19:33:32,841 		4872 of 10000 with 94.46% 	 Time used:  0.25 sec
2023-04-01 19:33:33,011 		4896 of 10000 with 94.42% 	 Time used:  0.17 sec
2023-04-01 19:33:33,181 		4920 of 10000 with 94.43% 	 Time used:  0.17 sec
2023-04-01 19:33:33,371 		4944 of 10000 with 94.46% 	 Time used:  0.19 sec
2023-04-01 19:33:33,589 		4968 of 10000 with 94.46% 	 Time used:  0.22 sec
2023-04-01 19:33:33,753 		4992 of 10000 with 94.45% 	 Time used:  0.16 sec
2023-04-01 19:33:33,932 		5016 of 10000 with 94.48% 	 Time used:  0.18 sec
2023-04-01 19:33:34,095 		5040 of 10000 with 94.48% 	 Time used:  0.16 sec
2023-04-01 19:33:34,243 		5064 of 10000 with 94.51% 	 Time used:  0.15 sec
2023-04-01 19:33:34,428 		5088 of 10000 with 94.50% 	 Time used:  0.18 sec
2023-04-01 19:33:34,630 		5112 of 10000 with 94.52% 	 Time used:  0.20 sec
2023-04-01 19:33:34,811 		5136 of 10000 with 94.53% 	 Time used:  0.18 sec
2023-04-01 19:33:35,032 		5160 of 10000 with 94.52% 	 Time used:  0.22 sec
2023-04-01 19:33:35,209 		5184 of 10000 with 94.50% 	 Time used:  0.18 sec
2023-04-01 19:33:35,401 		5208 of 10000 with 94.51% 	 Time used:  0.19 sec
2023-04-01 19:33:35,586 		5232 of 10000 with 94.51% 	 Time used:  0.18 sec
2023-04-01 19:33:35,811 		5256 of 10000 with 94.52% 	 Time used:  0.22 sec
2023-04-01 19:33:36,034 		5280 of 10000 with 94.53% 	 Time used:  0.22 sec
2023-04-01 19:33:36,226 		5304 of 10000 with 94.55% 	 Time used:  0.19 sec
2023-04-01 19:33:36,402 		5328 of 10000 with 94.54% 	 Time used:  0.17 sec
2023-04-01 19:33:36,592 		5352 of 10000 with 94.54% 	 Time used:  0.19 sec
2023-04-01 19:33:36,781 		5376 of 10000 with 94.51% 	 Time used:  0.19 sec
2023-04-01 19:33:36,963 		5400 of 10000 with 94.50% 	 Time used:  0.18 sec
2023-04-01 19:33:37,151 		5424 of 10000 with 94.49% 	 Time used:  0.19 sec
2023-04-01 19:33:37,343 		5448 of 10000 with 94.49% 	 Time used:  0.19 sec
2023-04-01 19:33:37,531 		5472 of 10000 with 94.50% 	 Time used:  0.19 sec
2023-04-01 19:33:37,706 		5496 of 10000 with 94.51% 	 Time used:  0.17 sec
2023-04-01 19:33:37,974 		5520 of 10000 with 94.53% 	 Time used:  0.27 sec
2023-04-01 19:33:38,189 		5544 of 10000 with 94.52% 	 Time used:  0.21 sec
2023-04-01 19:33:38,364 		5568 of 10000 with 94.49% 	 Time used:  0.17 sec
2023-04-01 19:33:38,553 		5592 of 10000 with 94.49% 	 Time used:  0.19 sec
2023-04-01 19:33:38,722 		5616 of 10000 with 94.50% 	 Time used:  0.17 sec
2023-04-01 19:33:38,856 		5640 of 10000 with 94.50% 	 Time used:  0.13 sec
2023-04-01 19:33:39,017 		5664 of 10000 with 94.49% 	 Time used:  0.16 sec
2023-04-01 19:33:39,190 		5688 of 10000 with 94.48% 	 Time used:  0.17 sec
2023-04-01 19:33:39,356 		5712 of 10000 with 94.49% 	 Time used:  0.17 sec
2023-04-01 19:33:39,536 		5736 of 10000 with 94.44% 	 Time used:  0.18 sec
2023-04-01 19:33:39,708 		5760 of 10000 with 94.44% 	 Time used:  0.17 sec
2023-04-01 19:33:39,870 		5784 of 10000 with 94.42% 	 Time used:  0.16 sec
2023-04-01 19:33:40,092 		5808 of 10000 with 94.39% 	 Time used:  0.22 sec
2023-04-01 19:33:40,295 		5832 of 10000 with 94.34% 	 Time used:  0.20 sec
2023-04-01 19:33:40,527 		5856 of 10000 with 94.31% 	 Time used:  0.23 sec
2023-04-01 19:33:40,653 		5880 of 10000 with 94.32% 	 Time used:  0.13 sec
2023-04-01 19:33:40,809 		5904 of 10000 with 94.34% 	 Time used:  0.16 sec
2023-04-01 19:33:40,992 		5928 of 10000 with 94.37% 	 Time used:  0.18 sec
2023-04-01 19:33:41,173 		5952 of 10000 with 94.39% 	 Time used:  0.18 sec
2023-04-01 19:33:41,326 		5976 of 10000 with 94.41% 	 Time used:  0.15 sec
2023-04-01 19:33:41,549 		6000 of 10000 with 94.43% 	 Time used:  0.22 sec
2023-04-01 19:33:41,745 		6024 of 10000 with 94.46% 	 Time used:  0.20 sec
2023-04-01 19:33:41,938 		6048 of 10000 with 94.43% 	 Time used:  0.19 sec
2023-04-01 19:33:42,145 		6072 of 10000 with 94.42% 	 Time used:  0.21 sec
2023-04-01 19:33:42,323 		6096 of 10000 with 94.41% 	 Time used:  0.18 sec
2023-04-01 19:33:42,490 		6120 of 10000 with 94.33% 	 Time used:  0.16 sec
2023-04-01 19:33:42,677 		6144 of 10000 with 94.34% 	 Time used:  0.19 sec
2023-04-01 19:33:42,843 		6168 of 10000 with 94.33% 	 Time used:  0.17 sec
2023-04-01 19:33:42,975 		6192 of 10000 with 94.30% 	 Time used:  0.13 sec
2023-04-01 19:33:43,141 		6216 of 10000 with 94.32% 	 Time used:  0.16 sec
2023-04-01 19:33:43,315 		6240 of 10000 with 94.33% 	 Time used:  0.17 sec
2023-04-01 19:33:43,491 		6264 of 10000 with 94.35% 	 Time used:  0.18 sec
2023-04-01 19:33:43,671 		6288 of 10000 with 94.37% 	 Time used:  0.18 sec
2023-04-01 19:33:43,857 		6312 of 10000 with 94.39% 	 Time used:  0.19 sec
2023-04-01 19:33:44,111 		6336 of 10000 with 94.41% 	 Time used:  0.25 sec
2023-04-01 19:33:44,289 		6360 of 10000 with 94.40% 	 Time used:  0.18 sec
2023-04-01 19:33:44,485 		6384 of 10000 with 94.39% 	 Time used:  0.19 sec
2023-04-01 19:33:44,649 		6408 of 10000 with 94.38% 	 Time used:  0.16 sec
2023-04-01 19:33:44,815 		6432 of 10000 with 94.40% 	 Time used:  0.17 sec
2023-04-01 19:33:44,996 		6456 of 10000 with 94.41% 	 Time used:  0.18 sec
2023-04-01 19:33:45,175 		6480 of 10000 with 94.41% 	 Time used:  0.18 sec
2023-04-01 19:33:45,346 		6504 of 10000 with 94.42% 	 Time used:  0.17 sec
2023-04-01 19:33:45,585 		6528 of 10000 with 94.41% 	 Time used:  0.24 sec
2023-04-01 19:33:45,711 		6552 of 10000 with 94.38% 	 Time used:  0.13 sec
2023-04-01 19:33:45,877 		6576 of 10000 with 94.39% 	 Time used:  0.16 sec
2023-04-01 19:33:46,110 		6600 of 10000 with 94.41% 	 Time used:  0.23 sec
2023-04-01 19:33:46,282 		6624 of 10000 with 94.43% 	 Time used:  0.17 sec
2023-04-01 19:33:46,486 		6648 of 10000 with 94.39% 	 Time used:  0.20 sec
2023-04-01 19:33:46,717 		6672 of 10000 with 94.38% 	 Time used:  0.23 sec
2023-04-01 19:33:46,937 		6696 of 10000 with 94.40% 	 Time used:  0.22 sec
2023-04-01 19:33:47,060 		6720 of 10000 with 94.40% 	 Time used:  0.12 sec
2023-04-01 19:33:47,247 		6744 of 10000 with 94.35% 	 Time used:  0.19 sec
2023-04-01 19:33:47,416 		6768 of 10000 with 94.31% 	 Time used:  0.17 sec
2023-04-01 19:33:47,595 		6792 of 10000 with 94.29% 	 Time used:  0.18 sec
2023-04-01 19:33:47,781 		6816 of 10000 with 94.29% 	 Time used:  0.19 sec
2023-04-01 19:33:47,974 		6840 of 10000 with 94.30% 	 Time used:  0.19 sec
2023-04-01 19:33:48,144 		6864 of 10000 with 94.30% 	 Time used:  0.17 sec
2023-04-01 19:33:48,283 		6888 of 10000 with 94.31% 	 Time used:  0.14 sec
2023-04-01 19:33:48,482 		6912 of 10000 with 94.29% 	 Time used:  0.20 sec
2023-04-01 19:33:48,652 		6936 of 10000 with 94.29% 	 Time used:  0.17 sec
2023-04-01 19:33:48,813 		6960 of 10000 with 94.30% 	 Time used:  0.16 sec
2023-04-01 19:33:48,969 		6984 of 10000 with 94.27% 	 Time used:  0.15 sec
2023-04-01 19:33:49,124 		7008 of 10000 with 94.29% 	 Time used:  0.15 sec
2023-04-01 19:33:49,358 		7032 of 10000 with 94.30% 	 Time used:  0.23 sec
2023-04-01 19:33:49,579 		7056 of 10000 with 94.32% 	 Time used:  0.22 sec
2023-04-01 19:33:49,709 		7080 of 10000 with 94.32% 	 Time used:  0.13 sec
2023-04-01 19:33:49,897 		7104 of 10000 with 94.33% 	 Time used:  0.19 sec
2023-04-01 19:33:50,086 		7128 of 10000 with 94.32% 	 Time used:  0.19 sec
2023-04-01 19:33:50,285 		7152 of 10000 with 94.31% 	 Time used:  0.20 sec
2023-04-01 19:33:50,461 		7176 of 10000 with 94.30% 	 Time used:  0.17 sec
2023-04-01 19:33:50,636 		7200 of 10000 with 94.31% 	 Time used:  0.17 sec
2023-04-01 19:33:50,809 		7224 of 10000 with 94.31% 	 Time used:  0.17 sec
2023-04-01 19:33:50,989 		7248 of 10000 with 94.27% 	 Time used:  0.18 sec
2023-04-01 19:33:51,175 		7272 of 10000 with 94.28% 	 Time used:  0.19 sec
2023-04-01 19:33:51,353 		7296 of 10000 with 94.28% 	 Time used:  0.18 sec
2023-04-01 19:33:51,592 		7320 of 10000 with 94.26% 	 Time used:  0.24 sec
2023-04-01 19:33:51,720 		7344 of 10000 with 94.28% 	 Time used:  0.13 sec
2023-04-01 19:33:51,856 		7368 of 10000 with 94.30% 	 Time used:  0.13 sec
2023-04-01 19:33:52,029 		7392 of 10000 with 94.28% 	 Time used:  0.17 sec
2023-04-01 19:33:52,172 		7416 of 10000 with 94.28% 	 Time used:  0.14 sec
2023-04-01 19:33:52,332 		7440 of 10000 with 94.27% 	 Time used:  0.16 sec
2023-04-01 19:33:52,526 		7464 of 10000 with 94.27% 	 Time used:  0.19 sec
2023-04-01 19:33:52,739 		7488 of 10000 with 94.28% 	 Time used:  0.21 sec
2023-04-01 19:33:52,907 		7512 of 10000 with 94.29% 	 Time used:  0.17 sec
2023-04-01 19:33:53,081 		7536 of 10000 with 94.29% 	 Time used:  0.17 sec
2023-04-01 19:33:53,245 		7560 of 10000 with 94.27% 	 Time used:  0.16 sec
2023-04-01 19:33:53,411 		7584 of 10000 with 94.24% 	 Time used:  0.17 sec
2023-04-01 19:33:53,535 		7608 of 10000 with 94.23% 	 Time used:  0.12 sec
2023-04-01 19:33:53,723 		7632 of 10000 with 94.25% 	 Time used:  0.19 sec
2023-04-01 19:33:53,911 		7656 of 10000 with 94.24% 	 Time used:  0.19 sec
2023-04-01 19:33:54,062 		7680 of 10000 with 94.24% 	 Time used:  0.15 sec
2023-04-01 19:33:54,244 		7704 of 10000 with 94.24% 	 Time used:  0.18 sec
2023-04-01 19:33:54,403 		7728 of 10000 with 94.22% 	 Time used:  0.16 sec
2023-04-01 19:33:54,572 		7752 of 10000 with 94.23% 	 Time used:  0.17 sec
2023-04-01 19:33:54,801 		7776 of 10000 with 94.21% 	 Time used:  0.23 sec
2023-04-01 19:33:54,924 		7800 of 10000 with 94.23% 	 Time used:  0.12 sec
2023-04-01 19:33:55,107 		7824 of 10000 with 94.24% 	 Time used:  0.18 sec
2023-04-01 19:33:55,375 		7848 of 10000 with 94.25% 	 Time used:  0.27 sec
2023-04-01 19:33:55,540 		7872 of 10000 with 94.23% 	 Time used:  0.16 sec
2023-04-01 19:33:55,771 		7896 of 10000 with 94.22% 	 Time used:  0.23 sec
2023-04-01 19:33:55,796 		7920 of 10000 with 94.23% 	 Time used:  0.02 sec
2023-04-01 19:33:55,829 		7944 of 10000 with 94.25% 	 Time used:  0.03 sec
2023-04-01 19:33:55,863 		7968 of 10000 with 94.21% 	 Time used:  0.03 sec
2023-04-01 19:33:55,897 		7992 of 10000 with 94.21% 	 Time used:  0.03 sec
2023-04-01 19:33:56,144 		8016 of 10000 with 94.21% 	 Time used:  0.25 sec
2023-04-01 19:33:56,191 		8040 of 10000 with 94.20% 	 Time used:  0.05 sec
2023-04-01 19:33:56,231 		8064 of 10000 with 94.22% 	 Time used:  0.04 sec
2023-04-01 19:33:56,265 		8088 of 10000 with 94.20% 	 Time used:  0.03 sec
2023-04-01 19:33:56,299 		8112 of 10000 with 94.21% 	 Time used:  0.03 sec
2023-04-01 19:33:56,333 		8136 of 10000 with 94.21% 	 Time used:  0.03 sec
2023-04-01 19:33:56,366 		8160 of 10000 with 94.22% 	 Time used:  0.03 sec
2023-04-01 19:33:56,400 		8184 of 10000 with 94.22% 	 Time used:  0.03 sec
2023-04-01 19:33:56,439 		8208 of 10000 with 94.24% 	 Time used:  0.04 sec
2023-04-01 19:33:56,473 		8232 of 10000 with 94.23% 	 Time used:  0.03 sec
2023-04-01 19:33:56,506 		8256 of 10000 with 94.25% 	 Time used:  0.03 sec
2023-04-01 19:33:56,540 		8280 of 10000 with 94.25% 	 Time used:  0.03 sec
2023-04-01 19:33:56,574 		8304 of 10000 with 94.24% 	 Time used:  0.03 sec
2023-04-01 19:33:56,607 		8328 of 10000 with 94.22% 	 Time used:  0.03 sec
2023-04-01 19:33:56,641 		8352 of 10000 with 94.23% 	 Time used:  0.03 sec
2023-04-01 19:33:56,675 		8376 of 10000 with 94.23% 	 Time used:  0.03 sec
2023-04-01 19:33:56,709 		8400 of 10000 with 94.25% 	 Time used:  0.03 sec
2023-04-01 19:33:56,743 		8424 of 10000 with 94.27% 	 Time used:  0.03 sec
2023-04-01 19:33:56,776 		8448 of 10000 with 94.27% 	 Time used:  0.03 sec
2023-04-01 19:33:56,810 		8472 of 10000 with 94.28% 	 Time used:  0.03 sec
2023-04-01 19:33:56,844 		8496 of 10000 with 94.27% 	 Time used:  0.03 sec
2023-04-01 19:33:56,877 		8520 of 10000 with 94.27% 	 Time used:  0.03 sec
2023-04-01 19:33:56,911 		8544 of 10000 with 94.25% 	 Time used:  0.03 sec
2023-04-01 19:33:56,945 		8568 of 10000 with 94.25% 	 Time used:  0.03 sec
2023-04-01 19:33:56,979 		8592 of 10000 with 94.25% 	 Time used:  0.03 sec
2023-04-01 19:33:57,012 		8616 of 10000 with 94.27% 	 Time used:  0.03 sec
2023-04-01 19:33:57,046 		8640 of 10000 with 94.26% 	 Time used:  0.03 sec
2023-04-01 19:33:57,080 		8664 of 10000 with 94.26% 	 Time used:  0.03 sec
2023-04-01 19:33:57,113 		8688 of 10000 with 94.26% 	 Time used:  0.03 sec
2023-04-01 19:33:57,147 		8712 of 10000 with 94.26% 	 Time used:  0.03 sec
2023-04-01 19:33:57,231 		8736 of 10000 with 94.28% 	 Time used:  0.08 sec
2023-04-01 19:33:57,264 		8760 of 10000 with 94.28% 	 Time used:  0.03 sec
2023-04-01 19:33:57,298 		8784 of 10000 with 94.29% 	 Time used:  0.03 sec
2023-04-01 19:33:57,331 		8808 of 10000 with 94.29% 	 Time used:  0.03 sec
2023-04-01 19:33:57,365 		8832 of 10000 with 94.29% 	 Time used:  0.03 sec
2023-04-01 19:33:57,398 		8856 of 10000 with 94.31% 	 Time used:  0.03 sec
2023-04-01 19:33:57,432 		8880 of 10000 with 94.31% 	 Time used:  0.03 sec
2023-04-01 19:33:57,465 		8904 of 10000 with 94.32% 	 Time used:  0.03 sec
2023-04-01 19:33:57,499 		8928 of 10000 with 94.33% 	 Time used:  0.03 sec
2023-04-01 19:33:57,533 		8952 of 10000 with 94.34% 	 Time used:  0.03 sec
2023-04-01 19:33:57,566 		8976 of 10000 with 94.34% 	 Time used:  0.03 sec
2023-04-01 19:33:57,600 		9000 of 10000 with 94.36% 	 Time used:  0.03 sec
2023-04-01 19:33:57,633 		9024 of 10000 with 94.35% 	 Time used:  0.03 sec
2023-04-01 19:33:57,666 		9048 of 10000 with 94.36% 	 Time used:  0.03 sec
2023-04-01 19:33:57,736 		9072 of 10000 with 94.33% 	 Time used:  0.07 sec
2023-04-01 19:33:57,770 		9096 of 10000 with 94.32% 	 Time used:  0.03 sec
2023-04-01 19:33:57,803 		9120 of 10000 with 94.33% 	 Time used:  0.03 sec
2023-04-01 19:33:57,837 		9144 of 10000 with 94.32% 	 Time used:  0.03 sec
2023-04-01 19:33:57,870 		9168 of 10000 with 94.33% 	 Time used:  0.03 sec
2023-04-01 19:33:57,903 		9192 of 10000 with 94.33% 	 Time used:  0.03 sec
2023-04-01 19:33:57,936 		9216 of 10000 with 94.33% 	 Time used:  0.03 sec
2023-04-01 19:33:57,970 		9240 of 10000 with 94.31% 	 Time used:  0.03 sec
2023-04-01 19:33:58,003 		9264 of 10000 with 94.30% 	 Time used:  0.03 sec
2023-04-01 19:33:58,037 		9288 of 10000 with 94.30% 	 Time used:  0.03 sec
2023-04-01 19:33:58,070 		9312 of 10000 with 94.29% 	 Time used:  0.03 sec
2023-04-01 19:33:58,103 		9336 of 10000 with 94.30% 	 Time used:  0.03 sec
2023-04-01 19:33:58,137 		9360 of 10000 with 94.29% 	 Time used:  0.03 sec
2023-04-01 19:33:58,170 		9384 of 10000 with 94.30% 	 Time used:  0.03 sec
2023-04-01 19:33:58,204 		9408 of 10000 with 94.31% 	 Time used:  0.03 sec
2023-04-01 19:33:58,264 		9432 of 10000 with 94.33% 	 Time used:  0.06 sec
2023-04-01 19:33:58,298 		9456 of 10000 with 94.32% 	 Time used:  0.03 sec
2023-04-01 19:33:58,332 		9480 of 10000 with 94.34% 	 Time used:  0.03 sec
2023-04-01 19:33:58,365 		9504 of 10000 with 94.34% 	 Time used:  0.03 sec
2023-04-01 19:33:58,399 		9528 of 10000 with 94.34% 	 Time used:  0.03 sec
2023-04-01 19:33:58,436 		9552 of 10000 with 94.36% 	 Time used:  0.04 sec
2023-04-01 19:33:58,601 		9576 of 10000 with 94.35% 	 Time used:  0.16 sec
2023-04-01 19:33:58,762 		9600 of 10000 with 94.34% 	 Time used:  0.16 sec
2023-04-01 19:33:58,943 		9624 of 10000 with 94.35% 	 Time used:  0.18 sec
2023-04-01 19:33:59,108 		9648 of 10000 with 94.32% 	 Time used:  0.16 sec
2023-04-01 19:33:59,289 		9672 of 10000 with 94.32% 	 Time used:  0.18 sec
2023-04-01 19:33:59,470 		9696 of 10000 with 94.30% 	 Time used:  0.18 sec
2023-04-01 19:33:59,724 		9720 of 10000 with 94.30% 	 Time used:  0.25 sec
2023-04-01 19:33:59,930 		9744 of 10000 with 94.31% 	 Time used:  0.21 sec
2023-04-01 19:34:00,107 		9768 of 10000 with 94.31% 	 Time used:  0.18 sec
2023-04-01 19:34:00,274 		9792 of 10000 with 94.30% 	 Time used:  0.17 sec
2023-04-01 19:34:00,452 		9816 of 10000 with 94.31% 	 Time used:  0.18 sec
2023-04-01 19:34:00,630 		9840 of 10000 with 94.31% 	 Time used:  0.18 sec
2023-04-01 19:34:00,814 		9864 of 10000 with 94.31% 	 Time used:  0.18 sec
2023-04-01 19:34:01,023 		9888 of 10000 with 94.32% 	 Time used:  0.21 sec
2023-04-01 19:34:01,248 		9912 of 10000 with 94.33% 	 Time used:  0.22 sec
2023-04-01 19:34:01,419 		9936 of 10000 with 94.33% 	 Time used:  0.17 sec
2023-04-01 19:34:01,656 		9960 of 10000 with 94.34% 	 Time used:  0.24 sec
2023-04-01 19:34:01,862 		9984 of 10000 with 94.34% 	 Time used:  0.20 sec
2023-04-01 19:34:02,051 		10000 of 10000 with 94.34% 	 Time used:  0.19 sec
2023-04-01 19:34:02,052 
2023-04-01 19:34:02,064 			Learning rate: weights:   1.000e-03    
2023-04-01 19:34:02,064 			Last test performance: 94.34%
2023-04-01 19:34:02,065 ----------------
2023-04-01 19:34:04,398   3   =>  0    		Training 486 pattern with 91.04% 	Forward time: 	 1.66 sec
2023-04-01 19:34:04,398 			Loss:    1.248e-02    			Backward time: 	 0.65 sec 
2023-04-01 19:34:04,485 			Learning rate: weights:   1.000e-03    
2023-04-01 19:34:04,486 			Last test performance: 94.34%
2023-04-01 19:34:04,486 ----------------
2023-04-01 19:34:06,265   3   =>  1    		Training 486 pattern with 89.58% 	Forward time: 	 1.37 sec
2023-04-01 19:34:06,266 			Loss:    1.214e-02    			Backward time: 	 0.39 sec 
2023-04-01 19:34:06,383 			Learning rate: weights:   1.000e-03    
2023-04-01 19:34:06,385 			Last test performance: 94.34%
2023-04-01 19:34:06,385 ----------------
2023-04-01 19:34:08,572   3   =>  2    		Training 486 pattern with 89.38% 	Forward time: 	 1.53 sec
2023-04-01 19:34:08,573 			Loss:    1.292e-02    			Backward time: 	 0.63 sec 
2023-04-01 19:34:08,826 			Learning rate: weights:   1.000e-03    
2023-04-01 19:34:08,826 			Last test performance: 94.34%
2023-04-01 19:34:08,827 ----------------
2023-04-01 19:34:11,238   3   =>  3    		Training 486 pattern with 90.21% 	Forward time: 	 1.79 sec
2023-04-01 19:34:11,238 			Loss:    1.277e-02    			Backward time: 	 0.59 sec 
2023-04-01 19:34:11,401 			Learning rate: weights:   1.000e-03    
2023-04-01 19:34:11,401 			Last test performance: 94.34%
2023-04-01 19:34:11,401 ----------------
2023-04-01 19:34:13,649   3   =>  4    		Training 486 pattern with 89.38% 	Forward time: 	 1.82 sec
2023-04-01 19:34:13,649 			Loss:    1.300e-02    			Backward time: 	 0.42 sec 
2023-04-01 19:34:13,848 			Learning rate: weights:   1.000e-03    
2023-04-01 19:34:13,848 			Last test performance: 94.34%
2023-04-01 19:34:13,848 ----------------
2023-04-01 19:34:15,705   3   =>  5    		Training 486 pattern with 91.25% 	Forward time: 	 1.45 sec
2023-04-01 19:34:15,705 			Loss:    1.277e-02    			Backward time: 	 0.40 sec 
2023-04-01 19:34:15,902 			Learning rate: weights:   1.000e-03    
2023-04-01 19:34:15,902 			Last test performance: 94.34%
2023-04-01 19:34:15,902 ----------------
2023-04-01 19:34:18,868   3   =>  6    		Training 486 pattern with 89.17% 	Forward time: 	 2.14 sec
2023-04-01 19:34:18,868 			Loss:    1.556e-02    			Backward time: 	 0.81 sec 
2023-04-01 19:34:19,061 			Learning rate: weights:   1.000e-03    
2023-04-01 19:34:19,061 			Last test performance: 94.34%
2023-04-01 19:34:19,062 ----------------
2023-04-01 19:34:20,429   3   =>  7    		Training 486 pattern with 90.83% 	Forward time: 	 1.11 sec
2023-04-01 19:34:20,429 			Loss:    1.140e-02    			Backward time: 	 0.24 sec 
2023-04-01 19:34:20,562 			Learning rate: weights:   1.000e-03    
2023-04-01 19:34:20,562 			Last test performance: 94.34%
2023-04-01 19:34:20,563 ----------------
2023-04-01 19:34:21,903   3   =>  8    		Training 486 pattern with 91.46% 	Forward time: 	 1.16 sec
2023-04-01 19:34:21,903 			Loss:    1.243e-02    			Backward time: 	 0.16 sec 
2023-04-01 19:34:22,019 			Learning rate: weights:   1.000e-03    
2023-04-01 19:34:22,019 			Last test performance: 94.34%
2023-04-01 19:34:22,019 ----------------
2023-04-01 19:34:23,800   3   =>  9    		Training 486 pattern with 91.25% 	Forward time: 	 1.32 sec
2023-04-01 19:34:23,800 			Loss:    1.082e-02    			Backward time: 	 0.44 sec 
2023-04-01 19:34:23,959 			Learning rate: weights:   1.000e-03    
2023-04-01 19:34:23,961 			Last test performance: 94.34%
2023-04-01 19:34:23,961 ----------------
2023-04-01 19:34:26,286   3   =>  10   		Training 486 pattern with 91.67% 	Forward time: 	 1.60 sec
2023-04-01 19:34:26,287 			Loss:    1.281e-02    			Backward time: 	 0.71 sec 
2023-04-01 19:34:26,411 			Learning rate: weights:   1.000e-03    
2023-04-01 19:34:26,411 			Last test performance: 94.34%
2023-04-01 19:34:26,411 ----------------
2023-04-01 19:34:28,369   3   =>  11   		Training 486 pattern with 91.04% 	Forward time: 	 1.41 sec
2023-04-01 19:34:28,370 			Loss:    1.113e-02    			Backward time: 	 0.53 sec 
2023-04-01 19:34:28,540 			Learning rate: weights:   1.000e-03    
2023-04-01 19:34:28,540 			Last test performance: 94.34%
2023-04-01 19:34:28,540 ----------------
2023-04-01 19:34:31,521   3   =>  12   		Training 486 pattern with 90.83% 	Forward time: 	 2.17 sec
2023-04-01 19:34:31,521 			Loss:    1.088e-02    			Backward time: 	 0.80 sec 
2023-04-01 19:34:31,655 			Learning rate: weights:   1.000e-03    
2023-04-01 19:34:31,655 			Last test performance: 94.34%
2023-04-01 19:34:31,655 ----------------
2023-04-01 19:34:34,341   3   =>  13   		Training 486 pattern with 89.79% 	Forward time: 	 1.97 sec
2023-04-01 19:34:34,341 			Loss:    1.242e-02    			Backward time: 	 0.69 sec 
2023-04-01 19:34:34,478 			Learning rate: weights:   1.000e-03    
2023-04-01 19:34:34,480 			Last test performance: 94.34%
2023-04-01 19:34:34,480 ----------------
2023-04-01 19:34:35,940   3   =>  14   		Training 486 pattern with 90.21% 	Forward time: 	 1.25 sec
2023-04-01 19:34:35,941 			Loss:    1.152e-02    			Backward time: 	 0.17 sec 
2023-04-01 19:34:36,256 			Learning rate: weights:   1.000e-03    
2023-04-01 19:34:36,256 			Last test performance: 94.34%
2023-04-01 19:34:36,256 ----------------
2023-04-01 19:34:37,911   3   =>  15   		Training 486 pattern with 91.67% 	Forward time: 	 1.32 sec
2023-04-01 19:34:37,911 			Loss:    1.047e-02    			Backward time: 	 0.32 sec 
2023-04-01 19:34:38,072 			Learning rate: weights:   1.000e-03    
2023-04-01 19:34:38,073 			Last test performance: 94.34%
2023-04-01 19:34:38,074 ----------------
2023-04-01 19:34:41,247   3   =>  16   		Training 486 pattern with 89.79% 	Forward time: 	 2.17 sec
2023-04-01 19:34:41,247 			Loss:    1.349e-02    			Backward time: 	 0.98 sec 
2023-04-01 19:34:41,443 			Learning rate: weights:   1.000e-03    
2023-04-01 19:34:41,444 			Last test performance: 94.34%
2023-04-01 19:34:41,444 ----------------
2023-04-01 19:34:43,429   3   =>  17   		Training 486 pattern with 90.62% 	Forward time: 	 1.57 sec
2023-04-01 19:34:43,430 			Loss:    1.269e-02    			Backward time: 	 0.40 sec 
2023-04-01 19:34:43,535 			Learning rate: weights:   1.000e-03    
2023-04-01 19:34:43,536 			Last test performance: 94.34%
2023-04-01 19:34:43,536 ----------------
2023-04-01 19:34:45,488   3   =>  18   		Training 486 pattern with 90.42% 	Forward time: 	 1.45 sec
2023-04-01 19:34:45,488 			Loss:    1.277e-02    			Backward time: 	 0.49 sec 
2023-04-01 19:34:45,594 			Learning rate: weights:   1.000e-03    
2023-04-01 19:34:45,594 			Last test performance: 94.34%
2023-04-01 19:34:45,594 ----------------
2023-04-01 19:34:47,032   3   =>  19   		Training 486 pattern with 89.38% 	Forward time: 	 1.27 sec
2023-04-01 19:34:47,033 			Loss:    1.249e-02    			Backward time: 	 0.15 sec 
2023-04-01 19:34:47,191 			Learning rate: weights:   1.000e-03    
2023-04-01 19:34:47,191 			Last test performance: 94.34%
2023-04-01 19:34:47,191 ----------------
2023-04-01 19:34:49,313   3   =>  20   		Training 486 pattern with 90.00% 	Forward time: 	 1.53 sec
2023-04-01 19:34:49,313 			Loss:    1.365e-02    			Backward time: 	 0.57 sec 
2023-04-01 19:34:49,425 			Learning rate: weights:   1.000e-03    
2023-04-01 19:34:49,425 			Last test performance: 94.34%
2023-04-01 19:34:49,425 ----------------
2023-04-01 19:34:51,755   3   =>  21   		Training 486 pattern with 89.58% 	Forward time: 	 1.79 sec
2023-04-01 19:34:51,755 			Loss:    1.415e-02    			Backward time: 	 0.52 sec 
2023-04-01 19:34:51,910 			Learning rate: weights:   1.000e-03    
2023-04-01 19:34:51,910 			Last test performance: 94.34%
2023-04-01 19:34:51,910 ----------------
2023-04-01 19:34:54,811   3   =>  22   		Training 486 pattern with 91.25% 	Forward time: 	 1.88 sec
2023-04-01 19:34:54,811 			Loss:    1.127e-02    			Backward time: 	 1.00 sec 
2023-04-01 19:34:54,971 			Learning rate: weights:   1.000e-03    
2023-04-01 19:34:54,971 			Last test performance: 94.34%
2023-04-01 19:34:54,971 ----------------
2023-04-01 19:34:56,828   3   =>  23   		Training 486 pattern with 88.33% 	Forward time: 	 1.38 sec
2023-04-01 19:34:56,828 			Loss:    1.609e-02    			Backward time: 	 0.46 sec 
2023-04-01 19:34:57,012 			Learning rate: weights:   1.000e-03    
2023-04-01 19:34:57,012 			Last test performance: 94.34%
2023-04-01 19:34:57,014 ----------------
2023-04-01 19:34:59,396   3   =>  24   		Training 486 pattern with 91.88% 	Forward time: 	 1.65 sec
2023-04-01 19:34:59,396 			Loss:    1.169e-02    			Backward time: 	 0.72 sec 
2023-04-01 19:34:59,485 			Learning rate: weights:   1.000e-03    
2023-04-01 19:34:59,485 			Last test performance: 94.34%
2023-04-01 19:34:59,485 ----------------
2023-04-01 19:35:01,876   3   =>  25   		Training 486 pattern with 90.83% 	Forward time: 	 1.89 sec
2023-04-01 19:35:01,877 			Loss:    1.381e-02    			Backward time: 	 0.49 sec 
2023-04-01 19:35:01,959 			Learning rate: weights:   1.000e-03    
2023-04-01 19:35:01,959 			Last test performance: 94.34%
2023-04-01 19:35:01,959 ----------------
2023-04-01 19:35:05,631   3   =>  26   		Training 486 pattern with 92.50% 	Forward time: 	 2.70 sec
2023-04-01 19:35:05,632 			Loss:    1.018e-02    			Backward time: 	 0.96 sec 
2023-04-01 19:35:05,815 			Learning rate: weights:   1.000e-03    
2023-04-01 19:35:05,815 			Last test performance: 94.34%
2023-04-01 19:35:05,816 ----------------
2023-04-01 19:35:07,986   3   =>  27   		Training 486 pattern with 90.21% 	Forward time: 	 1.64 sec
2023-04-01 19:35:07,987 			Loss:    1.373e-02    			Backward time: 	 0.51 sec 
2023-04-01 19:35:08,151 			Learning rate: weights:   1.000e-03    
2023-04-01 19:35:08,151 			Last test performance: 94.34%
2023-04-01 19:35:08,151 ----------------
2023-04-01 19:35:12,108   3   =>  28   		Training 486 pattern with 91.88% 	Forward time: 	 2.71 sec
2023-04-01 19:35:12,108 			Loss:    1.168e-02    			Backward time: 	 1.23 sec 
2023-04-01 19:35:12,233 			Learning rate: weights:   1.000e-03    
2023-04-01 19:35:12,233 			Last test performance: 94.34%
2023-04-01 19:35:12,234 ----------------
2023-04-01 19:35:14,391   3   =>  29   		Training 486 pattern with 91.25% 	Forward time: 	 1.68 sec
2023-04-01 19:35:14,391 			Loss:    1.270e-02    			Backward time: 	 0.46 sec 
2023-04-01 19:35:14,471 			Learning rate: weights:   1.000e-03    
2023-04-01 19:35:14,472 			Last test performance: 94.34%
2023-04-01 19:35:14,472 ----------------
2023-04-01 19:35:16,225   3   =>  30   		Training 486 pattern with 91.88% 	Forward time: 	 1.33 sec
2023-04-01 19:35:16,226 			Loss:    1.155e-02    			Backward time: 	 0.41 sec 
2023-04-01 19:35:16,324 			Learning rate: weights:   1.000e-03    
2023-04-01 19:35:16,325 			Last test performance: 94.34%
2023-04-01 19:35:16,325 ----------------
2023-04-01 19:35:18,834   3   =>  31   		Training 486 pattern with 91.04% 	Forward time: 	 1.83 sec
2023-04-01 19:35:18,834 			Loss:    1.119e-02    			Backward time: 	 0.66 sec 
2023-04-01 19:35:18,945 			Learning rate: weights:   1.000e-03    
2023-04-01 19:35:18,946 			Last test performance: 94.34%
2023-04-01 19:35:18,946 ----------------
2023-04-01 19:35:20,485   3   =>  32   		Training 486 pattern with 90.83% 	Forward time: 	 1.29 sec
2023-04-01 19:35:20,485 			Loss:    1.442e-02    			Backward time: 	 0.24 sec 
2023-04-01 19:35:20,634 			Learning rate: weights:   1.000e-03    
2023-04-01 19:35:20,634 			Last test performance: 94.34%
2023-04-01 19:35:20,634 ----------------
2023-04-01 19:35:21,937   3   =>  33   		Training 486 pattern with 90.83% 	Forward time: 	 1.11 sec
2023-04-01 19:35:21,937 			Loss:    1.144e-02    			Backward time: 	 0.17 sec 
2023-04-01 19:35:22,116 			Learning rate: weights:   1.000e-03    
2023-04-01 19:35:22,116 			Last test performance: 94.34%
2023-04-01 19:35:22,117 ----------------
2023-04-01 19:35:23,921   3   =>  34   		Training 486 pattern with 91.25% 	Forward time: 	 1.45 sec
2023-04-01 19:35:23,922 			Loss:    1.105e-02    			Backward time: 	 0.33 sec 
2023-04-01 19:35:24,052 			Learning rate: weights:   1.000e-03    
2023-04-01 19:35:24,052 			Last test performance: 94.34%
2023-04-01 19:35:24,052 ----------------
2023-04-01 19:35:26,865   3   =>  35   		Training 486 pattern with 92.08% 	Forward time: 	 2.06 sec
2023-04-01 19:35:26,865 			Loss:    1.022e-02    			Backward time: 	 0.74 sec 
2023-04-01 19:35:27,019 			Learning rate: weights:   1.000e-03    
2023-04-01 19:35:27,019 			Last test performance: 94.34%
2023-04-01 19:35:27,022 ----------------
2023-04-01 19:35:28,787   3   =>  36   		Training 486 pattern with 90.62% 	Forward time: 	 1.31 sec
2023-04-01 19:35:28,787 			Loss:    1.219e-02    			Backward time: 	 0.44 sec 
2023-04-01 19:35:28,943 			Learning rate: weights:   1.000e-03    
2023-04-01 19:35:28,945 			Last test performance: 94.34%
2023-04-01 19:35:28,946 ----------------
2023-04-01 19:35:29,946   3   =>  37   		Training 486 pattern with 87.71% 	Forward time: 	 0.93 sec
2023-04-01 19:35:29,947 			Loss:    1.294e-02    			Backward time: 	 0.06 sec 
2023-04-01 19:35:30,084 			Learning rate: weights:   1.000e-03    
2023-04-01 19:35:30,086 			Last test performance: 94.34%
2023-04-01 19:35:30,087 ----------------
2023-04-01 19:35:34,539   3   =>  38   		Training 486 pattern with 90.62% 	Forward time: 	 2.97 sec
2023-04-01 19:35:34,539 			Loss:    1.406e-02    			Backward time: 	 1.47 sec 
2023-04-01 19:35:34,626 			Learning rate: weights:   1.000e-03    
2023-04-01 19:35:34,626 			Last test performance: 94.34%
2023-04-01 19:35:34,626 ----------------
2023-04-01 19:35:38,401   3   =>  39   		Training 486 pattern with 92.29% 	Forward time: 	 2.41 sec
2023-04-01 19:35:38,402 			Loss:    9.354e-03    			Backward time: 	 1.35 sec 
2023-04-01 19:35:38,497 			Learning rate: weights:   1.000e-03    
2023-04-01 19:35:38,497 			Last test performance: 94.34%
2023-04-01 19:35:38,498 ----------------
2023-04-01 19:35:39,850   3   =>  40   		Training 486 pattern with 93.33% 	Forward time: 	 1.16 sec
2023-04-01 19:35:39,850 			Loss:    8.936e-03    			Backward time: 	 0.17 sec 
2023-04-01 19:35:39,978 			Learning rate: weights:   1.000e-03    
2023-04-01 19:35:39,978 			Last test performance: 94.34%
2023-04-01 19:35:39,978 ----------------
2023-04-01 19:35:42,094   3   =>  41   		Training 486 pattern with 90.62% 	Forward time: 	 1.70 sec
2023-04-01 19:35:42,095 			Loss:    1.227e-02    			Backward time: 	 0.40 sec 
2023-04-01 19:35:42,222 			Learning rate: weights:   1.000e-03    
2023-04-01 19:35:42,223 			Last test performance: 94.34%
2023-04-01 19:35:42,223 ----------------
2023-04-01 19:35:43,437   3   =>  42   		Training 486 pattern with 91.25% 	Forward time: 	 1.01 sec
2023-04-01 19:35:43,437 			Loss:    1.100e-02    			Backward time: 	 0.18 sec 
2023-04-01 19:35:43,521 			Learning rate: weights:   1.000e-03    
2023-04-01 19:35:43,521 			Last test performance: 94.34%
2023-04-01 19:35:43,522 ----------------
2023-04-01 19:35:44,771   3   =>  43   		Training 486 pattern with 89.17% 	Forward time: 	 1.01 sec
2023-04-01 19:35:44,771 			Loss:    1.466e-02    			Backward time: 	 0.22 sec 
2023-04-01 19:35:44,925 			Learning rate: weights:   1.000e-03    
2023-04-01 19:35:44,925 			Last test performance: 94.34%
2023-04-01 19:35:44,925 ----------------
2023-04-01 19:35:46,891   3   =>  44   		Training 486 pattern with 92.29% 	Forward time: 	 1.57 sec
2023-04-01 19:35:46,891 			Loss:    1.031e-02    			Backward time: 	 0.38 sec 
2023-04-01 19:35:47,000 			Learning rate: weights:   1.000e-03    
2023-04-01 19:35:47,000 			Last test performance: 94.34%
2023-04-01 19:35:47,000 ----------------
2023-04-01 19:35:49,907   3   =>  45   		Training 486 pattern with 92.71% 	Forward time: 	 2.06 sec
2023-04-01 19:35:49,907 			Loss:    1.016e-02    			Backward time: 	 0.83 sec 
2023-04-01 19:35:50,111 			Learning rate: weights:   1.000e-03    
2023-04-01 19:35:50,112 			Last test performance: 94.34%
2023-04-01 19:35:50,112 ----------------
2023-04-01 19:35:52,199   3   =>  46   		Training 486 pattern with 93.33% 	Forward time: 	 1.67 sec
2023-04-01 19:35:52,199 			Loss:    9.134e-03    			Backward time: 	 0.40 sec 
2023-04-01 19:35:52,323 			Learning rate: weights:   1.000e-03    
2023-04-01 19:35:52,324 			Last test performance: 94.34%
2023-04-01 19:35:52,324 ----------------
2023-04-01 19:35:54,104   3   =>  47   		Training 486 pattern with 92.50% 	Forward time: 	 1.39 sec
2023-04-01 19:35:54,104 			Loss:    1.052e-02    			Backward time: 	 0.38 sec 
2023-04-01 19:35:54,262 			Learning rate: weights:   1.000e-03    
2023-04-01 19:35:54,262 			Last test performance: 94.34%
2023-04-01 19:35:54,264 ----------------
2023-04-01 19:35:56,977   3   =>  48   		Training 486 pattern with 92.50% 	Forward time: 	 1.87 sec
2023-04-01 19:35:56,977 			Loss:    1.072e-02    			Backward time: 	 0.83 sec 
2023-04-01 19:35:57,073 			Learning rate: weights:   1.000e-03    
2023-04-01 19:35:57,073 			Last test performance: 94.34%
2023-04-01 19:35:57,074 ----------------
2023-04-01 19:36:00,727   3   =>  49   		Training 486 pattern with 90.21% 	Forward time: 	 2.68 sec
2023-04-01 19:36:00,727 			Loss:    1.089e-02    			Backward time: 	 0.96 sec 
2023-04-01 19:36:00,811 			Learning rate: weights:   1.000e-03    
2023-04-01 19:36:00,811 			Last test performance: 94.34%
2023-04-01 19:36:00,811 ----------------
2023-04-01 19:36:04,595   3   =>  50   		Training 486 pattern with 92.92% 	Forward time: 	 2.89 sec
2023-04-01 19:36:04,595 			Loss:    9.151e-03    			Backward time: 	 0.88 sec 
2023-04-01 19:36:04,720 			Learning rate: weights:   1.000e-03    
2023-04-01 19:36:04,720 			Last test performance: 94.34%
2023-04-01 19:36:04,720 ----------------
2023-04-01 19:36:06,910   3   =>  51   		Training 486 pattern with 91.46% 	Forward time: 	 1.60 sec
2023-04-01 19:36:06,911 			Loss:    1.055e-02    			Backward time: 	 0.57 sec 
2023-04-01 19:36:07,067 			Learning rate: weights:   1.000e-03    
2023-04-01 19:36:07,068 			Last test performance: 94.34%
2023-04-01 19:36:07,068 ----------------
2023-04-01 19:36:10,361   3   =>  52   		Training 486 pattern with 90.83% 	Forward time: 	 2.28 sec
2023-04-01 19:36:10,361 			Loss:    1.082e-02    			Backward time: 	 1.00 sec 
2023-04-01 19:36:10,444 			Learning rate: weights:   1.000e-03    
2023-04-01 19:36:10,444 			Last test performance: 94.34%
2023-04-01 19:36:10,444 ----------------
2023-04-01 19:36:12,584   3   =>  53   		Training 486 pattern with 89.38% 	Forward time: 	 1.61 sec
2023-04-01 19:36:12,584 			Loss:    1.372e-02    			Backward time: 	 0.51 sec 
2023-04-01 19:36:12,727 			Learning rate: weights:   1.000e-03    
2023-04-01 19:36:12,728 			Last test performance: 94.34%
2023-04-01 19:36:12,728 ----------------
2023-04-01 19:36:16,205   3   =>  54   		Training 486 pattern with 90.83% 	Forward time: 	 2.45 sec
2023-04-01 19:36:16,206 			Loss:    1.254e-02    			Backward time: 	 1.01 sec 
2023-04-01 19:36:16,342 			Learning rate: weights:   1.000e-03    
2023-04-01 19:36:16,343 			Last test performance: 94.34%
2023-04-01 19:36:16,344 ----------------
2023-04-01 19:36:18,099   3   =>  55   		Training 486 pattern with 92.29% 	Forward time: 	 1.33 sec
2023-04-01 19:36:18,099 			Loss:    1.015e-02    			Backward time: 	 0.41 sec 
2023-04-01 19:36:18,224 			Learning rate: weights:   1.000e-03    
2023-04-01 19:36:18,224 			Last test performance: 94.34%
2023-04-01 19:36:18,224 ----------------
2023-04-01 19:36:20,441   3   =>  56   		Training 486 pattern with 90.62% 	Forward time: 	 1.59 sec
2023-04-01 19:36:20,442 			Loss:    1.214e-02    			Backward time: 	 0.61 sec 
2023-04-01 19:36:20,807 			Learning rate: weights:   1.000e-03    
2023-04-01 19:36:20,807 			Last test performance: 94.34%
2023-04-01 19:36:20,807 ----------------
2023-04-01 19:36:23,716   3   =>  57   		Training 486 pattern with 91.88% 	Forward time: 	 2.16 sec
2023-04-01 19:36:23,716 			Loss:    9.614e-03    			Backward time: 	 0.73 sec 
2023-04-01 19:36:23,829 			Learning rate: weights:   1.000e-03    
2023-04-01 19:36:23,830 			Last test performance: 94.34%
2023-04-01 19:36:23,830 ----------------
2023-04-01 19:36:25,045   3   =>  58   		Training 486 pattern with 91.04% 	Forward time: 	 1.05 sec
2023-04-01 19:36:25,046 			Loss:    1.115e-02    			Backward time: 	 0.15 sec 
2023-04-01 19:36:25,139 			Learning rate: weights:   1.000e-03    
2023-04-01 19:36:25,139 			Last test performance: 94.34%
2023-04-01 19:36:25,140 ----------------
2023-04-01 19:36:28,392   3   =>  59   		Training 486 pattern with 92.29% 	Forward time: 	 2.27 sec
2023-04-01 19:36:28,392 			Loss:    8.996e-03    			Backward time: 	 0.96 sec 
2023-04-01 19:36:28,477 			Learning rate: weights:   1.000e-03    
2023-04-01 19:36:28,478 			Last test performance: 94.34%
2023-04-01 19:36:28,478 ----------------
2023-04-01 19:36:29,738   3   =>  60   		Training 486 pattern with 91.88% 	Forward time: 	 1.12 sec
2023-04-01 19:36:29,739 			Loss:    1.019e-02    			Backward time: 	 0.12 sec 
2023-04-01 19:36:29,891 			Learning rate: weights:   1.000e-03    
2023-04-01 19:36:29,891 			Last test performance: 94.34%
2023-04-01 19:36:29,895 ----------------
2023-04-01 19:36:31,704   3   =>  61   		Training 486 pattern with 91.67% 	Forward time: 	 1.39 sec
2023-04-01 19:36:31,704 			Loss:    1.081e-02    			Backward time: 	 0.41 sec 
2023-04-01 19:36:31,906 			Learning rate: weights:   1.000e-03    
2023-04-01 19:36:31,906 			Last test performance: 94.34%
2023-04-01 19:36:31,906 ----------------
2023-04-01 19:36:33,065   3   =>  62   		Training 486 pattern with 92.29% 	Forward time: 	 0.95 sec
2023-04-01 19:36:33,065 			Loss:    1.093e-02    			Backward time: 	 0.19 sec 
2023-04-01 19:36:33,296 			Learning rate: weights:   1.000e-03    
2023-04-01 19:36:33,299 			Last test performance: 94.34%
2023-04-01 19:36:33,299 ----------------
2023-04-01 19:36:36,152   3   =>  63   		Training 486 pattern with 91.46% 	Forward time: 	 1.78 sec
2023-04-01 19:36:36,153 			Loss:    1.271e-02    			Backward time: 	 1.06 sec 
2023-04-01 19:36:36,298 			Learning rate: weights:   1.000e-03    
2023-04-01 19:36:36,298 			Last test performance: 94.34%
2023-04-01 19:36:36,298 ----------------
2023-04-01 19:36:37,532   3   =>  64   		Training 486 pattern with 92.08% 	Forward time: 	 1.01 sec
2023-04-01 19:36:37,532 			Loss:    1.273e-02    			Backward time: 	 0.21 sec 
2023-04-01 19:36:37,719 			Learning rate: weights:   1.000e-03    
2023-04-01 19:36:37,720 			Last test performance: 94.34%
2023-04-01 19:36:37,720 ----------------
2023-04-01 19:36:39,688   3   =>  65   		Training 486 pattern with 91.25% 	Forward time: 	 1.49 sec
2023-04-01 19:36:39,688 			Loss:    1.077e-02    			Backward time: 	 0.46 sec 
2023-04-01 19:36:39,832 			Learning rate: weights:   1.000e-03    
2023-04-01 19:36:39,833 			Last test performance: 94.34%
2023-04-01 19:36:39,833 ----------------
2023-04-01 19:36:41,999   3   =>  66   		Training 486 pattern with 92.92% 	Forward time: 	 1.66 sec
2023-04-01 19:36:42,000 			Loss:    9.272e-03    			Backward time: 	 0.49 sec 
2023-04-01 19:36:42,190 			Learning rate: weights:   1.000e-03    
2023-04-01 19:36:42,193 			Last test performance: 94.34%
2023-04-01 19:36:42,194 ----------------
2023-04-01 19:36:43,251   3   =>  67   		Training 486 pattern with 94.79% 	Forward time: 	 0.94 sec
2023-04-01 19:36:43,251 			Loss:    8.274e-03    			Backward time: 	 0.10 sec 
2023-04-01 19:36:43,424 			Learning rate: weights:   1.000e-03    
2023-04-01 19:36:43,424 			Last test performance: 94.34%
2023-04-01 19:36:43,427 ----------------
2023-04-01 19:36:45,038   3   =>  68   		Training 486 pattern with 92.29% 	Forward time: 	 1.32 sec
2023-04-01 19:36:45,038 			Loss:    1.074e-02    			Backward time: 	 0.28 sec 
2023-04-01 19:36:45,261 			Learning rate: weights:   1.000e-03    
2023-04-01 19:36:45,261 			Last test performance: 94.34%
2023-04-01 19:36:45,261 ----------------
2023-04-01 19:36:46,856   3   =>  69   		Training 486 pattern with 89.38% 	Forward time: 	 1.29 sec
2023-04-01 19:36:46,856 			Loss:    1.108e-02    			Backward time: 	 0.28 sec 
2023-04-01 19:36:47,016 			Learning rate: weights:   1.000e-03    
2023-04-01 19:36:47,016 			Last test performance: 94.34%
2023-04-01 19:36:47,017 ----------------
2023-04-01 19:36:50,058   3   =>  70   		Training 486 pattern with 92.50% 	Forward time: 	 2.17 sec
2023-04-01 19:36:50,059 			Loss:    9.206e-03    			Backward time: 	 0.85 sec 
2023-04-01 19:36:50,154 			Learning rate: weights:   1.000e-03    
2023-04-01 19:36:50,154 			Last test performance: 94.34%
2023-04-01 19:36:50,154 ----------------
2023-04-01 19:36:52,332   3   =>  71   		Training 486 pattern with 94.17% 	Forward time: 	 1.47 sec
2023-04-01 19:36:52,333 			Loss:    1.031e-02    			Backward time: 	 0.69 sec 
2023-04-01 19:36:52,513 			Learning rate: weights:   1.000e-03    
2023-04-01 19:36:52,514 			Last test performance: 94.34%
2023-04-01 19:36:52,514 ----------------
2023-04-01 19:36:53,905   3   =>  72   		Training 486 pattern with 92.08% 	Forward time: 	 1.17 sec
2023-04-01 19:36:53,905 			Loss:    1.120e-02    			Backward time: 	 0.21 sec 
2023-04-01 19:36:54,019 			Learning rate: weights:   1.000e-03    
2023-04-01 19:36:54,019 			Last test performance: 94.34%
2023-04-01 19:36:54,021 ----------------
2023-04-01 19:36:56,146   3   =>  73   		Training 486 pattern with 93.12% 	Forward time: 	 1.57 sec
2023-04-01 19:36:56,146 			Loss:    9.845e-03    			Backward time: 	 0.54 sec 
2023-04-01 19:36:56,324 			Learning rate: weights:   1.000e-03    
2023-04-01 19:36:56,326 			Last test performance: 94.34%
2023-04-01 19:36:56,326 ----------------
2023-04-01 19:36:57,396   3   =>  74   		Training 486 pattern with 89.79% 	Forward time: 	 0.96 sec
2023-04-01 19:36:57,397 			Loss:    1.187e-02    			Backward time: 	 0.09 sec 
2023-04-01 19:36:57,523 			Learning rate: weights:   1.000e-03    
2023-04-01 19:36:57,523 			Last test performance: 94.34%
2023-04-01 19:36:57,524 ----------------
2023-04-01 19:36:58,757   3   =>  75   		Training 486 pattern with 92.71% 	Forward time: 	 1.11 sec
2023-04-01 19:36:58,758 			Loss:    1.043e-02    			Backward time: 	 0.11 sec 
2023-04-01 19:36:58,864 			Learning rate: weights:   1.000e-03    
2023-04-01 19:36:58,865 			Last test performance: 94.34%
2023-04-01 19:36:58,865 ----------------
2023-04-01 19:37:02,721   3   =>  76   		Training 486 pattern with 90.83% 	Forward time: 	 2.86 sec
2023-04-01 19:37:02,722 			Loss:    1.184e-02    			Backward time: 	 0.98 sec 
2023-04-01 19:37:02,907 			Learning rate: weights:   1.000e-03    
2023-04-01 19:37:02,907 			Last test performance: 94.34%
2023-04-01 19:37:02,907 ----------------
2023-04-01 19:37:05,152   3   =>  77   		Training 486 pattern with 91.88% 	Forward time: 	 1.71 sec
2023-04-01 19:37:05,152 			Loss:    1.155e-02    			Backward time: 	 0.52 sec 
2023-04-01 19:37:05,234 			Learning rate: weights:   1.000e-03    
2023-04-01 19:37:05,234 			Last test performance: 94.34%
2023-04-01 19:37:05,235 ----------------
2023-04-01 19:37:07,519   3   =>  78   		Training 486 pattern with 91.67% 	Forward time: 	 1.70 sec
2023-04-01 19:37:07,519 			Loss:    1.093e-02    			Backward time: 	 0.57 sec 
2023-04-01 19:37:07,654 			Learning rate: weights:   1.000e-03    
2023-04-01 19:37:07,654 			Last test performance: 94.34%
2023-04-01 19:37:07,655 ----------------
2023-04-01 19:37:08,946   3   =>  79   		Training 486 pattern with 90.42% 	Forward time: 	 1.04 sec
2023-04-01 19:37:08,946 			Loss:    1.285e-02    			Backward time: 	 0.24 sec 
2023-04-01 19:37:09,070 			Learning rate: weights:   1.000e-03    
2023-04-01 19:37:09,070 			Last test performance: 94.34%
2023-04-01 19:37:09,070 ----------------
2023-04-01 19:37:11,773   3   =>  80   		Training 486 pattern with 92.71% 	Forward time: 	 1.87 sec
2023-04-01 19:37:11,773 			Loss:    9.260e-03    			Backward time: 	 0.82 sec 
2023-04-01 19:37:11,916 			Learning rate: weights:   1.000e-03    
2023-04-01 19:37:11,917 			Last test performance: 94.34%
2023-04-01 19:37:11,917 ----------------
2023-04-01 19:37:14,384   3   =>  81   		Training 486 pattern with 88.96% 	Forward time: 	 1.83 sec
2023-04-01 19:37:14,384 			Loss:    1.472e-02    			Backward time: 	 0.61 sec 
2023-04-01 19:37:14,537 			Learning rate: weights:   1.000e-03    
2023-04-01 19:37:14,539 			Last test performance: 94.34%
2023-04-01 19:37:14,539 ----------------
2023-04-01 19:37:16,407   3   =>  82   		Training 486 pattern with 92.71% 	Forward time: 	 1.47 sec
2023-04-01 19:37:16,407 			Loss:    8.551e-03    			Backward time: 	 0.38 sec 
2023-04-01 19:37:16,519 			Learning rate: weights:   1.000e-03    
2023-04-01 19:37:16,519 			Last test performance: 94.34%
2023-04-01 19:37:16,519 ----------------
2023-04-01 19:37:19,022   3   =>  83   		Training 486 pattern with 91.04% 	Forward time: 	 1.76 sec
2023-04-01 19:37:19,023 			Loss:    1.193e-02    			Backward time: 	 0.73 sec 
2023-04-01 19:37:19,200 			Learning rate: weights:   1.000e-03    
2023-04-01 19:37:19,200 			Last test performance: 94.34%
2023-04-01 19:37:19,200 ----------------
2023-04-01 19:37:22,281   3   =>  84   		Training 486 pattern with 90.83% 	Forward time: 	 2.14 sec
2023-04-01 19:37:22,281 			Loss:    1.227e-02    			Backward time: 	 0.92 sec 
2023-04-01 19:37:22,354 			Learning rate: weights:   1.000e-03    
2023-04-01 19:37:22,354 			Last test performance: 94.34%
2023-04-01 19:37:22,354 ----------------
2023-04-01 19:37:24,943   3   =>  85   		Training 486 pattern with 90.21% 	Forward time: 	 1.88 sec
2023-04-01 19:37:24,943 			Loss:    1.199e-02    			Backward time: 	 0.69 sec 
2023-04-01 19:37:25,098 			Learning rate: weights:   1.000e-03    
2023-04-01 19:37:25,100 			Last test performance: 94.34%
2023-04-01 19:37:25,100 ----------------
2023-04-01 19:37:26,897   3   =>  86   		Training 486 pattern with 89.79% 	Forward time: 	 1.45 sec
2023-04-01 19:37:26,897 			Loss:    1.331e-02    			Backward time: 	 0.33 sec 
2023-04-01 19:37:27,024 			Learning rate: weights:   1.000e-03    
2023-04-01 19:37:27,024 			Last test performance: 94.34%
2023-04-01 19:37:27,024 ----------------
2023-04-01 19:37:29,637   3   =>  87   		Training 486 pattern with 88.54% 	Forward time: 	 1.79 sec
2023-04-01 19:37:29,638 			Loss:    1.569e-02    			Backward time: 	 0.81 sec 
2023-04-01 19:37:29,763 			Learning rate: weights:   1.000e-03    
2023-04-01 19:37:29,763 			Last test performance: 94.34%
2023-04-01 19:37:29,764 ----------------
2023-04-01 19:37:30,768   3   =>  88   		Training 486 pattern with 91.67% 	Forward time: 	 0.93 sec
2023-04-01 19:37:30,768 			Loss:    1.154e-02    			Backward time: 	 0.06 sec 
2023-04-01 19:37:30,893 			Learning rate: weights:   1.000e-03    
2023-04-01 19:37:30,894 			Last test performance: 94.34%
2023-04-01 19:37:30,894 ----------------
2023-04-01 19:37:32,462   3   =>  89   		Training 486 pattern with 91.25% 	Forward time: 	 1.35 sec
2023-04-01 19:37:32,462 			Loss:    1.043e-02    			Backward time: 	 0.21 sec 
2023-04-01 19:37:32,547 			Learning rate: weights:   1.000e-03    
2023-04-01 19:37:32,547 			Last test performance: 94.34%
2023-04-01 19:37:32,547 ----------------
2023-04-01 19:37:34,172   3   =>  90   		Training 486 pattern with 88.54% 	Forward time: 	 1.33 sec
2023-04-01 19:37:34,172 			Loss:    1.419e-02    			Backward time: 	 0.28 sec 
2023-04-01 19:37:34,319 			Learning rate: weights:   1.000e-03    
2023-04-01 19:37:34,319 			Last test performance: 94.34%
2023-04-01 19:37:34,319 ----------------
2023-04-01 19:37:36,087   3   =>  91   		Training 486 pattern with 93.33% 	Forward time: 	 1.42 sec
2023-04-01 19:37:36,087 			Loss:    1.115e-02    			Backward time: 	 0.33 sec 
2023-04-01 19:37:36,272 			Learning rate: weights:   1.000e-03    
2023-04-01 19:37:36,272 			Last test performance: 94.34%
2023-04-01 19:37:36,272 ----------------
2023-04-01 19:37:38,466   3   =>  92   		Training 486 pattern with 89.58% 	Forward time: 	 1.81 sec
2023-04-01 19:37:38,466 			Loss:    1.310e-02    			Backward time: 	 0.36 sec 
2023-04-01 19:37:38,692 			Learning rate: weights:   1.000e-03    
2023-04-01 19:37:38,692 			Last test performance: 94.34%
2023-04-01 19:37:38,693 ----------------
2023-04-01 19:37:43,414   3   =>  93   		Training 486 pattern with 90.42% 	Forward time: 	 3.13 sec
2023-04-01 19:37:43,415 			Loss:    1.185e-02    			Backward time: 	 1.55 sec 
2023-04-01 19:37:43,543 			Learning rate: weights:   1.000e-03    
2023-04-01 19:37:43,543 			Last test performance: 94.34%
2023-04-01 19:37:43,543 ----------------
2023-04-01 19:37:45,965   3   =>  94   		Training 486 pattern with 93.54% 	Forward time: 	 1.68 sec
2023-04-01 19:37:45,966 			Loss:    9.149e-03    			Backward time: 	 0.72 sec 
2023-04-01 19:37:46,093 			Learning rate: weights:   1.000e-03    
2023-04-01 19:37:46,093 			Last test performance: 94.34%
2023-04-01 19:37:46,094 ----------------
2023-04-01 19:37:47,319   3   =>  95   		Training 486 pattern with 93.96% 	Forward time: 	 1.07 sec
2023-04-01 19:37:47,320 			Loss:    8.929e-03    			Backward time: 	 0.14 sec 
2023-04-01 19:37:47,471 			Learning rate: weights:   1.000e-03    
2023-04-01 19:37:47,472 			Last test performance: 94.34%
2023-04-01 19:37:47,472 ----------------
2023-04-01 19:37:49,021   3   =>  96   		Training 486 pattern with 90.42% 	Forward time: 	 1.20 sec
2023-04-01 19:37:49,021 			Loss:    1.273e-02    			Backward time: 	 0.33 sec 
2023-04-01 19:37:49,115 			Learning rate: weights:   1.000e-03    
2023-04-01 19:37:49,116 			Last test performance: 94.34%
2023-04-01 19:37:49,116 ----------------
2023-04-01 19:37:50,110   3   =>  97   		Training 486 pattern with 91.67% 	Forward time: 	 0.92 sec
2023-04-01 19:37:50,110 			Loss:    1.121e-02    			Backward time: 	 0.06 sec 
2023-04-01 19:37:50,307 			Learning rate: weights:   1.000e-03    
2023-04-01 19:37:50,308 			Last test performance: 94.34%
2023-04-01 19:37:50,308 ----------------
2023-04-01 19:37:52,735   3   =>  98   		Training 486 pattern with 89.79% 	Forward time: 	 1.74 sec
2023-04-01 19:37:52,736 			Loss:    1.267e-02    			Backward time: 	 0.67 sec 
2023-04-01 19:37:52,949 			Learning rate: weights:   1.000e-03    
2023-04-01 19:37:52,949 			Last test performance: 94.34%
2023-04-01 19:37:52,950 ----------------
2023-04-01 19:37:54,410   3   =>  99   		Training 486 pattern with 91.25% 	Forward time: 	 1.19 sec
2023-04-01 19:37:54,411 			Loss:    1.088e-02    			Backward time: 	 0.25 sec 
2023-04-01 19:37:54,591 			Learning rate: weights:   1.000e-03    
2023-04-01 19:37:54,593 			Last test performance: 94.34%
2023-04-01 19:37:54,593 ----------------
2023-04-01 19:37:57,040   3   => 100   		Training 486 pattern with 92.29% 	Forward time: 	 1.74 sec
2023-04-01 19:37:57,040 			Loss:    9.518e-03    			Backward time: 	 0.69 sec 
2023-04-01 19:37:57,235 			Learning rate: weights:   1.000e-03    
2023-04-01 19:37:57,235 			Last test performance: 94.34%
2023-04-01 19:37:57,235 ----------------
2023-04-01 19:37:59,166   3   => 101   		Training 486 pattern with 92.50% 	Forward time: 	 1.47 sec
2023-04-01 19:37:59,166 			Loss:    9.946e-03    			Backward time: 	 0.44 sec 
2023-04-01 19:37:59,267 			Learning rate: weights:   1.000e-03    
2023-04-01 19:37:59,267 			Last test performance: 94.34%
2023-04-01 19:37:59,267 ----------------
2023-04-01 19:38:01,407   3   => 102   		Training 486 pattern with 90.62% 	Forward time: 	 1.62 sec
2023-04-01 19:38:01,408 			Loss:    1.108e-02    			Backward time: 	 0.50 sec 
2023-04-01 19:38:01,643 			Learning rate: weights:   1.000e-03    
2023-04-01 19:38:01,643 			Last test performance: 94.34%
2023-04-01 19:38:01,643 ----------------
2023-04-01 19:38:04,401   3   => 103   		Training 486 pattern with 92.08% 	Forward time: 	 2.13 sec
2023-04-01 19:38:04,402 			Loss:    1.105e-02    			Backward time: 	 0.61 sec 
2023-04-01 19:38:04,616 			Learning rate: weights:   1.000e-03    
2023-04-01 19:38:04,619 			Last test performance: 94.34%
2023-04-01 19:38:04,620 ----------------
2023-04-01 19:38:08,026   3   => 104   		Training 486 pattern with 91.88% 	Forward time: 	 2.34 sec
2023-04-01 19:38:08,026 			Loss:    1.204e-02    			Backward time: 	 1.05 sec 
2023-04-01 19:38:08,181 			Learning rate: weights:   1.000e-03    
2023-04-01 19:38:08,181 			Last test performance: 94.34%
2023-04-01 19:38:08,181 ----------------
2023-04-01 19:38:10,248   3   => 105   		Training 486 pattern with 91.04% 	Forward time: 	 1.56 sec
2023-04-01 19:38:10,249 			Loss:    1.213e-02    			Backward time: 	 0.49 sec 
2023-04-01 19:38:10,398 			Learning rate: weights:   1.000e-03    
2023-04-01 19:38:10,398 			Last test performance: 94.34%
2023-04-01 19:38:10,398 ----------------
2023-04-01 19:38:13,254   3   => 106   		Training 486 pattern with 92.29% 	Forward time: 	 2.07 sec
2023-04-01 19:38:13,254 			Loss:    1.041e-02    			Backward time: 	 0.77 sec 
2023-04-01 19:38:13,383 			Learning rate: weights:   1.000e-03    
2023-04-01 19:38:13,383 			Last test performance: 94.34%
2023-04-01 19:38:13,386 ----------------
2023-04-01 19:38:14,589   3   => 107   		Training 486 pattern with 93.12% 	Forward time: 	 1.04 sec
2023-04-01 19:38:14,589 			Loss:    1.055e-02    			Backward time: 	 0.15 sec 
2023-04-01 19:38:14,748 			Learning rate: weights:   1.000e-03    
2023-04-01 19:38:14,750 			Last test performance: 94.34%
2023-04-01 19:38:14,750 ----------------
2023-04-01 19:38:17,072   3   => 108   		Training 486 pattern with 92.50% 	Forward time: 	 1.76 sec
2023-04-01 19:38:17,072 			Loss:    9.925e-03    			Backward time: 	 0.54 sec 
2023-04-01 19:38:17,254 			Learning rate: weights:   1.000e-03    
2023-04-01 19:38:17,254 			Last test performance: 94.34%
2023-04-01 19:38:17,254 ----------------
2023-04-01 19:38:19,055   3   => 109   		Training 486 pattern with 94.17% 	Forward time: 	 1.41 sec
2023-04-01 19:38:19,055 			Loss:    8.046e-03    			Backward time: 	 0.38 sec 
2023-04-01 19:38:19,192 			Learning rate: weights:   1.000e-03    
2023-04-01 19:38:19,193 			Last test performance: 94.34%
2023-04-01 19:38:19,194 ----------------
2023-04-01 19:38:21,023   3   => 110   		Training 486 pattern with 91.46% 	Forward time: 	 1.33 sec
2023-04-01 19:38:21,024 			Loss:    9.575e-03    			Backward time: 	 0.48 sec 
2023-04-01 19:38:21,248 			Learning rate: weights:   1.000e-03    
2023-04-01 19:38:21,249 			Last test performance: 94.34%
2023-04-01 19:38:21,249 ----------------
2023-04-01 19:38:23,154   3   => 111   		Training 486 pattern with 90.21% 	Forward time: 	 1.41 sec
2023-04-01 19:38:23,155 			Loss:    1.214e-02    			Backward time: 	 0.49 sec 
2023-04-01 19:38:23,284 			Learning rate: weights:   1.000e-03    
2023-04-01 19:38:23,284 			Last test performance: 94.34%
2023-04-01 19:38:23,285 ----------------
2023-04-01 19:38:25,397   3   => 112   		Training 486 pattern with 91.88% 	Forward time: 	 1.48 sec
2023-04-01 19:38:25,397 			Loss:    1.051e-02    			Backward time: 	 0.61 sec 
2023-04-01 19:38:25,541 			Learning rate: weights:   1.000e-03    
2023-04-01 19:38:25,541 			Last test performance: 94.34%
2023-04-01 19:38:25,541 ----------------
2023-04-01 19:38:27,552   3   => 113   		Training 486 pattern with 91.25% 	Forward time: 	 1.43 sec
2023-04-01 19:38:27,552 			Loss:    1.201e-02    			Backward time: 	 0.56 sec 
2023-04-01 19:38:27,710 			Learning rate: weights:   1.000e-03    
2023-04-01 19:38:27,710 			Last test performance: 94.34%
2023-04-01 19:38:27,711 ----------------
2023-04-01 19:38:29,122   3   => 114   		Training 486 pattern with 94.17% 	Forward time: 	 1.16 sec
2023-04-01 19:38:29,123 			Loss:    7.933e-03    			Backward time: 	 0.23 sec 
2023-04-01 19:38:29,250 			Learning rate: weights:   1.000e-03    
2023-04-01 19:38:29,250 			Last test performance: 94.34%
2023-04-01 19:38:29,251 ----------------
2023-04-01 19:38:30,807   3   => 115   		Training 486 pattern with 93.96% 	Forward time: 	 1.23 sec
2023-04-01 19:38:30,808 			Loss:    9.659e-03    			Backward time: 	 0.31 sec 
2023-04-01 19:38:31,116 			Learning rate: weights:   1.000e-03    
2023-04-01 19:38:31,117 			Last test performance: 94.34%
2023-04-01 19:38:31,117 ----------------
2023-04-01 19:38:32,312   3   => 116   		Training 486 pattern with 93.75% 	Forward time: 	 0.95 sec
2023-04-01 19:38:32,313 			Loss:    9.321e-03    			Backward time: 	 0.23 sec 
2023-04-01 19:38:32,461 			Learning rate: weights:   1.000e-03    
2023-04-01 19:38:32,462 			Last test performance: 94.34%
2023-04-01 19:38:32,462 ----------------
2023-04-01 19:38:34,024   3   => 117   		Training 486 pattern with 92.08% 	Forward time: 	 1.30 sec
2023-04-01 19:38:34,024 			Loss:    1.197e-02    			Backward time: 	 0.25 sec 
2023-04-01 19:38:34,188 			Learning rate: weights:   1.000e-03    
2023-04-01 19:38:34,188 			Last test performance: 94.34%
2023-04-01 19:38:34,189 ----------------
2023-04-01 19:38:35,249   3   => 118   		Training 486 pattern with 93.96% 	Forward time: 	 0.91 sec
2023-04-01 19:38:35,250 			Loss:    8.854e-03    			Backward time: 	 0.14 sec 
2023-04-01 19:38:35,414 			Learning rate: weights:   1.000e-03    
2023-04-01 19:38:35,416 			Last test performance: 94.34%
2023-04-01 19:38:35,416 ----------------
2023-04-01 19:38:36,822   3   => 119   		Training 486 pattern with 89.79% 	Forward time: 	 1.15 sec
2023-04-01 19:38:36,822 			Loss:    1.284e-02    			Backward time: 	 0.24 sec 
2023-04-01 19:38:36,948 			Learning rate: weights:   1.000e-03    
2023-04-01 19:38:36,948 			Last test performance: 94.34%
2023-04-01 19:38:36,948 ----------------
2023-04-01 19:38:37,992   3   => 120   		Training 486 pattern with 93.12% 	Forward time: 	 0.91 sec
2023-04-01 19:38:37,992 			Loss:    8.721e-03    			Backward time: 	 0.11 sec 
2023-04-01 19:38:38,175 			Learning rate: weights:   1.000e-03    
2023-04-01 19:38:38,175 			Last test performance: 94.34%
2023-04-01 19:38:38,176 ----------------
2023-04-01 19:38:39,582   3   => 121   		Training 486 pattern with 93.54% 	Forward time: 	 1.12 sec
2023-04-01 19:38:39,582 			Loss:    9.066e-03    			Backward time: 	 0.27 sec 
2023-04-01 19:38:39,739 			Learning rate: weights:   1.000e-03    
2023-04-01 19:38:39,740 			Last test performance: 94.34%
2023-04-01 19:38:39,740 ----------------
2023-04-01 19:38:41,341   3   => 122   		Training 486 pattern with 91.25% 	Forward time: 	 1.26 sec
2023-04-01 19:38:41,341 			Loss:    1.236e-02    			Backward time: 	 0.33 sec 
2023-04-01 19:38:41,567 			Learning rate: weights:   1.000e-03    
2023-04-01 19:38:41,568 			Last test performance: 94.34%
2023-04-01 19:38:41,568 ----------------
2023-04-01 19:38:43,166   3   => 123   		Training 486 pattern with 92.08% 	Forward time: 	 1.29 sec
2023-04-01 19:38:43,167 			Loss:    1.100e-02    			Backward time: 	 0.29 sec 
2023-04-01 19:38:43,276 			Learning rate: weights:   1.000e-03    
2023-04-01 19:38:43,277 			Last test performance: 94.34%
2023-04-01 19:38:43,277 ----------------
2023-04-01 19:38:44,486   3   => 124   		Training 486 pattern with 90.83% 	Forward time: 	 0.99 sec
2023-04-01 19:38:44,486 			Loss:    1.269e-02    			Backward time: 	 0.20 sec 
2023-04-01 19:38:44,716 
2023-04-01 19:38:44,716 Testing:
2023-04-01 19:38:44,954 		24 of 10000 with 91.67% 	 Time used:  0.24 sec
2023-04-01 19:38:45,133 		48 of 10000 with 91.67% 	 Time used:  0.18 sec
2023-04-01 19:38:45,335 		72 of 10000 with 93.06% 	 Time used:  0.20 sec
2023-04-01 19:38:45,538 		96 of 10000 with 93.75% 	 Time used:  0.20 sec
2023-04-01 19:38:45,745 		120 of 10000 with 93.33% 	 Time used:  0.21 sec
2023-04-01 19:38:45,925 		144 of 10000 with 93.75% 	 Time used:  0.18 sec
2023-04-01 19:38:46,105 		168 of 10000 with 94.05% 	 Time used:  0.18 sec
2023-04-01 19:38:46,280 		192 of 10000 with 94.79% 	 Time used:  0.17 sec
2023-04-01 19:38:46,448 		216 of 10000 with 94.91% 	 Time used:  0.17 sec
2023-04-01 19:38:46,606 		240 of 10000 with 95.42% 	 Time used:  0.16 sec
2023-04-01 19:38:46,810 		264 of 10000 with 94.70% 	 Time used:  0.20 sec
2023-04-01 19:38:46,939 		288 of 10000 with 94.10% 	 Time used:  0.13 sec
2023-04-01 19:38:47,068 		312 of 10000 with 94.23% 	 Time used:  0.13 sec
2023-04-01 19:38:47,198 		336 of 10000 with 94.35% 	 Time used:  0.13 sec
2023-04-01 19:38:47,337 		360 of 10000 with 93.89% 	 Time used:  0.14 sec
2023-04-01 19:38:47,508 		384 of 10000 with 94.01% 	 Time used:  0.17 sec
2023-04-01 19:38:47,683 		408 of 10000 with 93.87% 	 Time used:  0.17 sec
2023-04-01 19:38:47,925 		432 of 10000 with 94.21% 	 Time used:  0.24 sec
2023-04-01 19:38:47,952 		456 of 10000 with 93.64% 	 Time used:  0.03 sec
2023-04-01 19:38:47,986 		480 of 10000 with 93.96% 	 Time used:  0.03 sec
2023-04-01 19:38:48,019 		504 of 10000 with 94.05% 	 Time used:  0.03 sec
2023-04-01 19:38:48,052 		528 of 10000 with 94.13% 	 Time used:  0.03 sec
2023-04-01 19:38:48,085 		552 of 10000 with 94.20% 	 Time used:  0.03 sec
2023-04-01 19:38:48,119 		576 of 10000 with 94.10% 	 Time used:  0.03 sec
2023-04-01 19:38:48,152 		600 of 10000 with 94.17% 	 Time used:  0.03 sec
2023-04-01 19:38:48,185 		624 of 10000 with 94.07% 	 Time used:  0.03 sec
2023-04-01 19:38:48,231 		648 of 10000 with 94.29% 	 Time used:  0.05 sec
2023-04-01 19:38:48,265 		672 of 10000 with 94.20% 	 Time used:  0.03 sec
2023-04-01 19:38:48,298 		696 of 10000 with 93.97% 	 Time used:  0.03 sec
2023-04-01 19:38:48,331 		720 of 10000 with 94.03% 	 Time used:  0.03 sec
2023-04-01 19:38:48,364 		744 of 10000 with 93.95% 	 Time used:  0.03 sec
2023-04-01 19:38:48,521 		768 of 10000 with 94.01% 	 Time used:  0.16 sec
2023-04-01 19:38:48,696 		792 of 10000 with 94.07% 	 Time used:  0.17 sec
2023-04-01 19:38:48,828 		816 of 10000 with 94.12% 	 Time used:  0.13 sec
2023-04-01 19:38:48,975 		840 of 10000 with 94.17% 	 Time used:  0.15 sec
2023-04-01 19:38:49,144 		864 of 10000 with 94.21% 	 Time used:  0.17 sec
2023-04-01 19:38:49,352 		888 of 10000 with 94.14% 	 Time used:  0.21 sec
2023-04-01 19:38:49,529 		912 of 10000 with 94.08% 	 Time used:  0.18 sec
2023-04-01 19:38:49,726 		936 of 10000 with 94.23% 	 Time used:  0.20 sec
2023-04-01 19:38:49,911 		960 of 10000 with 94.38% 	 Time used:  0.18 sec
2023-04-01 19:38:50,079 		984 of 10000 with 94.51% 	 Time used:  0.17 sec
2023-04-01 19:38:50,238 		1008 of 10000 with 94.54% 	 Time used:  0.16 sec
2023-04-01 19:38:50,420 		1032 of 10000 with 94.48% 	 Time used:  0.18 sec
2023-04-01 19:38:50,611 		1056 of 10000 with 94.51% 	 Time used:  0.19 sec
2023-04-01 19:38:50,788 		1080 of 10000 with 94.44% 	 Time used:  0.18 sec
2023-04-01 19:38:50,959 		1104 of 10000 with 94.57% 	 Time used:  0.17 sec
2023-04-01 19:38:51,121 		1128 of 10000 with 94.68% 	 Time used:  0.16 sec
2023-04-01 19:38:51,317 		1152 of 10000 with 94.62% 	 Time used:  0.20 sec
2023-04-01 19:38:51,499 		1176 of 10000 with 94.73% 	 Time used:  0.18 sec
2023-04-01 19:38:51,673 		1200 of 10000 with 94.67% 	 Time used:  0.17 sec
2023-04-01 19:38:51,862 		1224 of 10000 with 94.61% 	 Time used:  0.19 sec
2023-04-01 19:38:52,025 		1248 of 10000 with 94.63% 	 Time used:  0.16 sec
2023-04-01 19:38:52,214 		1272 of 10000 with 94.73% 	 Time used:  0.19 sec
2023-04-01 19:38:52,384 		1296 of 10000 with 94.83% 	 Time used:  0.17 sec
2023-04-01 19:38:52,601 		1320 of 10000 with 94.85% 	 Time used:  0.22 sec
2023-04-01 19:38:52,808 		1344 of 10000 with 94.94% 	 Time used:  0.21 sec
2023-04-01 19:38:52,990 		1368 of 10000 with 94.88% 	 Time used:  0.18 sec
2023-04-01 19:38:53,161 		1392 of 10000 with 94.97% 	 Time used:  0.17 sec
2023-04-01 19:38:53,308 		1416 of 10000 with 95.06% 	 Time used:  0.15 sec
2023-04-01 19:38:53,498 		1440 of 10000 with 95.14% 	 Time used:  0.19 sec
2023-04-01 19:38:53,673 		1464 of 10000 with 95.22% 	 Time used:  0.17 sec
2023-04-01 19:38:53,816 		1488 of 10000 with 95.16% 	 Time used:  0.14 sec
2023-04-01 19:38:54,049 		1512 of 10000 with 95.11% 	 Time used:  0.23 sec
2023-04-01 19:38:54,239 		1536 of 10000 with 95.05% 	 Time used:  0.19 sec
2023-04-01 19:38:54,427 		1560 of 10000 with 95.06% 	 Time used:  0.19 sec
2023-04-01 19:38:54,644 		1584 of 10000 with 94.89% 	 Time used:  0.22 sec
2023-04-01 19:38:54,799 		1608 of 10000 with 94.90% 	 Time used:  0.15 sec
2023-04-01 19:38:54,961 		1632 of 10000 with 94.91% 	 Time used:  0.16 sec
2023-04-01 19:38:55,138 		1656 of 10000 with 94.99% 	 Time used:  0.18 sec
2023-04-01 19:38:55,365 		1680 of 10000 with 95.00% 	 Time used:  0.23 sec
2023-04-01 19:38:55,535 		1704 of 10000 with 94.95% 	 Time used:  0.17 sec
2023-04-01 19:38:55,726 		1728 of 10000 with 94.85% 	 Time used:  0.19 sec
2023-04-01 19:38:55,904 		1752 of 10000 with 94.92% 	 Time used:  0.18 sec
2023-04-01 19:38:56,068 		1776 of 10000 with 94.99% 	 Time used:  0.16 sec
2023-04-01 19:38:56,236 		1800 of 10000 with 95.00% 	 Time used:  0.17 sec
2023-04-01 19:38:56,467 		1824 of 10000 with 94.90% 	 Time used:  0.23 sec
2023-04-01 19:38:56,689 		1848 of 10000 with 94.91% 	 Time used:  0.22 sec
2023-04-01 19:38:56,841 		1872 of 10000 with 94.93% 	 Time used:  0.15 sec
2023-04-01 19:38:57,000 		1896 of 10000 with 94.94% 	 Time used:  0.16 sec
2023-04-01 19:38:57,161 		1920 of 10000 with 95.00% 	 Time used:  0.16 sec
2023-04-01 19:38:57,358 		1944 of 10000 with 94.96% 	 Time used:  0.20 sec
2023-04-01 19:38:57,525 		1968 of 10000 with 94.82% 	 Time used:  0.17 sec
2023-04-01 19:38:57,699 		1992 of 10000 with 94.78% 	 Time used:  0.17 sec
2023-04-01 19:38:57,893 		2016 of 10000 with 94.84% 	 Time used:  0.19 sec
2023-04-01 19:38:58,073 		2040 of 10000 with 94.85% 	 Time used:  0.18 sec
2023-04-01 19:38:58,261 		2064 of 10000 with 94.82% 	 Time used:  0.19 sec
2023-04-01 19:38:58,443 		2088 of 10000 with 94.83% 	 Time used:  0.18 sec
2023-04-01 19:38:58,622 		2112 of 10000 with 94.84% 	 Time used:  0.18 sec
2023-04-01 19:38:58,802 		2136 of 10000 with 94.85% 	 Time used:  0.18 sec
2023-04-01 19:38:58,985 		2160 of 10000 with 94.86% 	 Time used:  0.18 sec
2023-04-01 19:38:59,218 		2184 of 10000 with 94.92% 	 Time used:  0.23 sec
2023-04-01 19:38:59,365 		2208 of 10000 with 94.97% 	 Time used:  0.15 sec
2023-04-01 19:38:59,552 		2232 of 10000 with 94.98% 	 Time used:  0.19 sec
2023-04-01 19:38:59,724 		2256 of 10000 with 94.99% 	 Time used:  0.17 sec
2023-04-01 19:38:59,904 		2280 of 10000 with 94.96% 	 Time used:  0.18 sec
2023-04-01 19:39:00,058 		2304 of 10000 with 95.01% 	 Time used:  0.15 sec
2023-04-01 19:39:00,224 		2328 of 10000 with 95.02% 	 Time used:  0.17 sec
2023-04-01 19:39:00,381 		2352 of 10000 with 95.03% 	 Time used:  0.16 sec
2023-04-01 19:39:00,612 		2376 of 10000 with 95.03% 	 Time used:  0.23 sec
2023-04-01 19:39:00,812 		2400 of 10000 with 95.08% 	 Time used:  0.20 sec
2023-04-01 19:39:01,006 		2424 of 10000 with 95.09% 	 Time used:  0.19 sec
2023-04-01 19:39:01,196 		2448 of 10000 with 95.10% 	 Time used:  0.19 sec
2023-04-01 19:39:01,386 		2472 of 10000 with 95.15% 	 Time used:  0.19 sec
2023-04-01 19:39:01,643 		2496 of 10000 with 95.19% 	 Time used:  0.26 sec
2023-04-01 19:39:01,881 		2520 of 10000 with 95.24% 	 Time used:  0.24 sec
2023-04-01 19:39:02,047 		2544 of 10000 with 95.28% 	 Time used:  0.17 sec
2023-04-01 19:39:02,293 		2568 of 10000 with 95.33% 	 Time used:  0.24 sec
2023-04-01 19:39:02,317 		2592 of 10000 with 95.37% 	 Time used:  0.02 sec
2023-04-01 19:39:02,351 		2616 of 10000 with 95.41% 	 Time used:  0.03 sec
2023-04-01 19:39:02,385 		2640 of 10000 with 95.42% 	 Time used:  0.03 sec
2023-04-01 19:39:02,626 		2664 of 10000 with 95.42% 	 Time used:  0.24 sec
2023-04-01 19:39:02,849 		2688 of 10000 with 95.28% 	 Time used:  0.22 sec
2023-04-01 19:39:03,026 		2712 of 10000 with 95.32% 	 Time used:  0.18 sec
2023-04-01 19:39:03,229 		2736 of 10000 with 95.36% 	 Time used:  0.20 sec
2023-04-01 19:39:03,399 		2760 of 10000 with 95.33% 	 Time used:  0.17 sec
2023-04-01 19:39:03,573 		2784 of 10000 with 95.33% 	 Time used:  0.17 sec
2023-04-01 19:39:03,754 		2808 of 10000 with 95.33% 	 Time used:  0.18 sec
2023-04-01 19:39:03,955 		2832 of 10000 with 95.34% 	 Time used:  0.20 sec
2023-04-01 19:39:04,170 		2856 of 10000 with 95.31% 	 Time used:  0.22 sec
2023-04-01 19:39:04,360 		2880 of 10000 with 95.28% 	 Time used:  0.19 sec
2023-04-01 19:39:04,547 		2904 of 10000 with 95.25% 	 Time used:  0.19 sec
2023-04-01 19:39:04,727 		2928 of 10000 with 95.29% 	 Time used:  0.18 sec
2023-04-01 19:39:04,967 		2952 of 10000 with 95.29% 	 Time used:  0.24 sec
2023-04-01 19:39:05,140 		2976 of 10000 with 95.30% 	 Time used:  0.17 sec
2023-04-01 19:39:05,350 		3000 of 10000 with 95.30% 	 Time used:  0.21 sec
2023-04-01 19:39:05,513 		3024 of 10000 with 95.34% 	 Time used:  0.16 sec
2023-04-01 19:39:05,673 		3048 of 10000 with 95.37% 	 Time used:  0.16 sec
2023-04-01 19:39:05,845 		3072 of 10000 with 95.38% 	 Time used:  0.17 sec
2023-04-01 19:39:06,018 		3096 of 10000 with 95.38% 	 Time used:  0.17 sec
2023-04-01 19:39:06,200 		3120 of 10000 with 95.35% 	 Time used:  0.18 sec
2023-04-01 19:39:06,427 		3144 of 10000 with 95.32% 	 Time used:  0.23 sec
2023-04-01 19:39:06,643 		3168 of 10000 with 95.33% 	 Time used:  0.22 sec
2023-04-01 19:39:06,815 		3192 of 10000 with 95.33% 	 Time used:  0.17 sec
2023-04-01 19:39:07,052 		3216 of 10000 with 95.34% 	 Time used:  0.24 sec
2023-04-01 19:39:07,078 		3240 of 10000 with 95.34% 	 Time used:  0.03 sec
2023-04-01 19:39:07,111 		3264 of 10000 with 95.34% 	 Time used:  0.03 sec
2023-04-01 19:39:07,144 		3288 of 10000 with 95.32% 	 Time used:  0.03 sec
2023-04-01 19:39:07,178 		3312 of 10000 with 95.35% 	 Time used:  0.03 sec
2023-04-01 19:39:07,212 		3336 of 10000 with 95.35% 	 Time used:  0.03 sec
2023-04-01 19:39:07,245 		3360 of 10000 with 95.39% 	 Time used:  0.03 sec
2023-04-01 19:39:07,279 		3384 of 10000 with 95.39% 	 Time used:  0.03 sec
2023-04-01 19:39:07,313 		3408 of 10000 with 95.39% 	 Time used:  0.03 sec
2023-04-01 19:39:07,347 		3432 of 10000 with 95.43% 	 Time used:  0.03 sec
2023-04-01 19:39:07,380 		3456 of 10000 with 95.43% 	 Time used:  0.03 sec
2023-04-01 19:39:07,652 		3480 of 10000 with 95.40% 	 Time used:  0.27 sec
2023-04-01 19:39:07,860 		3504 of 10000 with 95.41% 	 Time used:  0.21 sec
2023-04-01 19:39:08,062 		3528 of 10000 with 95.41% 	 Time used:  0.20 sec
2023-04-01 19:39:08,244 		3552 of 10000 with 95.41% 	 Time used:  0.18 sec
2023-04-01 19:39:08,390 		3576 of 10000 with 95.41% 	 Time used:  0.14 sec
2023-04-01 19:39:08,569 		3600 of 10000 with 95.39% 	 Time used:  0.18 sec
2023-04-01 19:39:08,750 		3624 of 10000 with 95.42% 	 Time used:  0.18 sec
2023-04-01 19:39:08,923 		3648 of 10000 with 95.45% 	 Time used:  0.17 sec
2023-04-01 19:39:09,109 		3672 of 10000 with 95.48% 	 Time used:  0.19 sec
2023-04-01 19:39:09,317 		3696 of 10000 with 95.48% 	 Time used:  0.21 sec
2023-04-01 19:39:09,545 		3720 of 10000 with 95.40% 	 Time used:  0.23 sec
2023-04-01 19:39:09,574 		3744 of 10000 with 95.43% 	 Time used:  0.03 sec
2023-04-01 19:39:09,608 		3768 of 10000 with 95.46% 	 Time used:  0.03 sec
2023-04-01 19:39:09,641 		3792 of 10000 with 95.46% 	 Time used:  0.03 sec
2023-04-01 19:39:09,837 		3816 of 10000 with 95.44% 	 Time used:  0.20 sec
2023-04-01 19:39:10,029 		3840 of 10000 with 95.47% 	 Time used:  0.19 sec
2023-04-01 19:39:10,218 		3864 of 10000 with 95.50% 	 Time used:  0.19 sec
2023-04-01 19:39:10,388 		3888 of 10000 with 95.47% 	 Time used:  0.17 sec
2023-04-01 19:39:10,570 		3912 of 10000 with 95.48% 	 Time used:  0.18 sec
2023-04-01 19:39:10,751 		3936 of 10000 with 95.45% 	 Time used:  0.18 sec
2023-04-01 19:39:10,935 		3960 of 10000 with 95.45% 	 Time used:  0.18 sec
2023-04-01 19:39:11,086 		3984 of 10000 with 95.43% 	 Time used:  0.15 sec
2023-04-01 19:39:11,271 		4008 of 10000 with 95.46% 	 Time used:  0.18 sec
2023-04-01 19:39:11,447 		4032 of 10000 with 95.46% 	 Time used:  0.18 sec
2023-04-01 19:39:11,668 		4056 of 10000 with 95.46% 	 Time used:  0.22 sec
2023-04-01 19:39:11,887 		4080 of 10000 with 95.49% 	 Time used:  0.22 sec
2023-04-01 19:39:12,065 		4104 of 10000 with 95.47% 	 Time used:  0.18 sec
2023-04-01 19:39:12,202 		4128 of 10000 with 95.49% 	 Time used:  0.13 sec
2023-04-01 19:39:12,384 		4152 of 10000 with 95.52% 	 Time used:  0.18 sec
2023-04-01 19:39:12,646 		4176 of 10000 with 95.55% 	 Time used:  0.26 sec
2023-04-01 19:39:12,798 		4200 of 10000 with 95.55% 	 Time used:  0.15 sec
2023-04-01 19:39:12,949 		4224 of 10000 with 95.57% 	 Time used:  0.15 sec
2023-04-01 19:39:13,174 		4248 of 10000 with 95.57% 	 Time used:  0.22 sec
2023-04-01 19:39:13,289 		4272 of 10000 with 95.58% 	 Time used:  0.11 sec
2023-04-01 19:39:13,322 		4296 of 10000 with 95.58% 	 Time used:  0.03 sec
2023-04-01 19:39:13,469 		4320 of 10000 with 95.60% 	 Time used:  0.15 sec
2023-04-01 19:39:13,671 		4344 of 10000 with 95.58% 	 Time used:  0.20 sec
2023-04-01 19:39:13,816 		4368 of 10000 with 95.60% 	 Time used:  0.14 sec
2023-04-01 19:39:13,994 		4392 of 10000 with 95.58% 	 Time used:  0.18 sec
2023-04-01 19:39:14,168 		4416 of 10000 with 95.56% 	 Time used:  0.17 sec
2023-04-01 19:39:14,314 		4440 of 10000 with 95.59% 	 Time used:  0.15 sec
2023-04-01 19:39:14,493 		4464 of 10000 with 95.61% 	 Time used:  0.18 sec
2023-04-01 19:39:14,653 		4488 of 10000 with 95.63% 	 Time used:  0.16 sec
2023-04-01 19:39:14,791 		4512 of 10000 with 95.59% 	 Time used:  0.14 sec
2023-04-01 19:39:14,950 		4536 of 10000 with 95.55% 	 Time used:  0.16 sec
2023-04-01 19:39:15,162 		4560 of 10000 with 95.55% 	 Time used:  0.21 sec
2023-04-01 19:39:15,390 		4584 of 10000 with 95.57% 	 Time used:  0.23 sec
2023-04-01 19:39:15,436 		4608 of 10000 with 95.51% 	 Time used:  0.05 sec
2023-04-01 19:39:15,470 		4632 of 10000 with 95.53% 	 Time used:  0.03 sec
2023-04-01 19:39:15,504 		4656 of 10000 with 95.53% 	 Time used:  0.03 sec
2023-04-01 19:39:15,538 		4680 of 10000 with 95.56% 	 Time used:  0.03 sec
2023-04-01 19:39:15,572 		4704 of 10000 with 95.54% 	 Time used:  0.03 sec
2023-04-01 19:39:15,605 		4728 of 10000 with 95.49% 	 Time used:  0.03 sec
2023-04-01 19:39:15,639 		4752 of 10000 with 95.50% 	 Time used:  0.03 sec
2023-04-01 19:39:15,695 		4776 of 10000 with 95.52% 	 Time used:  0.05 sec
2023-04-01 19:39:15,729 		4800 of 10000 with 95.50% 	 Time used:  0.03 sec
2023-04-01 19:39:15,763 		4824 of 10000 with 95.52% 	 Time used:  0.03 sec
2023-04-01 19:39:15,797 		4848 of 10000 with 95.52% 	 Time used:  0.03 sec
2023-04-01 19:39:15,831 		4872 of 10000 with 95.53% 	 Time used:  0.03 sec
2023-04-01 19:39:15,864 		4896 of 10000 with 95.53% 	 Time used:  0.03 sec
2023-04-01 19:39:15,898 		4920 of 10000 with 95.51% 	 Time used:  0.03 sec
2023-04-01 19:39:15,931 		4944 of 10000 with 95.53% 	 Time used:  0.03 sec
2023-04-01 19:39:15,965 		4968 of 10000 with 95.55% 	 Time used:  0.03 sec
2023-04-01 19:39:15,999 		4992 of 10000 with 95.53% 	 Time used:  0.03 sec
2023-04-01 19:39:16,032 		5016 of 10000 with 95.53% 	 Time used:  0.03 sec
2023-04-01 19:39:16,066 		5040 of 10000 with 95.54% 	 Time used:  0.03 sec
2023-04-01 19:39:16,100 		5064 of 10000 with 95.54% 	 Time used:  0.03 sec
2023-04-01 19:39:16,133 		5088 of 10000 with 95.54% 	 Time used:  0.03 sec
2023-04-01 19:39:16,167 		5112 of 10000 with 95.56% 	 Time used:  0.03 sec
2023-04-01 19:39:16,201 		5136 of 10000 with 95.56% 	 Time used:  0.03 sec
2023-04-01 19:39:16,234 		5160 of 10000 with 95.56% 	 Time used:  0.03 sec
2023-04-01 19:39:16,268 		5184 of 10000 with 95.56% 	 Time used:  0.03 sec
2023-04-01 19:39:16,301 		5208 of 10000 with 95.56% 	 Time used:  0.03 sec
2023-04-01 19:39:16,335 		5232 of 10000 with 95.57% 	 Time used:  0.03 sec
2023-04-01 19:39:16,369 		5256 of 10000 with 95.59% 	 Time used:  0.03 sec
2023-04-01 19:39:16,579 		5280 of 10000 with 95.61% 	 Time used:  0.21 sec
2023-04-01 19:39:16,840 		5304 of 10000 with 95.61% 	 Time used:  0.26 sec
2023-04-01 19:39:16,961 		5328 of 10000 with 95.61% 	 Time used:  0.12 sec
2023-04-01 19:39:17,152 		5352 of 10000 with 95.63% 	 Time used:  0.19 sec
2023-04-01 19:39:17,378 		5376 of 10000 with 95.61% 	 Time used:  0.22 sec
2023-04-01 19:39:17,550 		5400 of 10000 with 95.59% 	 Time used:  0.17 sec
2023-04-01 19:39:17,697 		5424 of 10000 with 95.61% 	 Time used:  0.15 sec
2023-04-01 19:39:17,876 		5448 of 10000 with 95.59% 	 Time used:  0.18 sec
2023-04-01 19:39:18,082 		5472 of 10000 with 95.60% 	 Time used:  0.21 sec
2023-04-01 19:39:18,267 		5496 of 10000 with 95.58% 	 Time used:  0.18 sec
2023-04-01 19:39:18,439 		5520 of 10000 with 95.58% 	 Time used:  0.17 sec
2023-04-01 19:39:18,596 		5544 of 10000 with 95.56% 	 Time used:  0.16 sec
2023-04-01 19:39:18,771 		5568 of 10000 with 95.56% 	 Time used:  0.17 sec
2023-04-01 19:39:18,966 		5592 of 10000 with 95.57% 	 Time used:  0.19 sec
2023-04-01 19:39:19,160 		5616 of 10000 with 95.55% 	 Time used:  0.19 sec
2023-04-01 19:39:19,351 		5640 of 10000 with 95.55% 	 Time used:  0.19 sec
2023-04-01 19:39:19,550 		5664 of 10000 with 95.53% 	 Time used:  0.20 sec
2023-04-01 19:39:19,743 		5688 of 10000 with 95.53% 	 Time used:  0.19 sec
2023-04-01 19:39:19,918 		5712 of 10000 with 95.54% 	 Time used:  0.17 sec
2023-04-01 19:39:20,078 		5736 of 10000 with 95.48% 	 Time used:  0.16 sec
2023-04-01 19:39:20,252 		5760 of 10000 with 95.49% 	 Time used:  0.17 sec
2023-04-01 19:39:20,421 		5784 of 10000 with 95.49% 	 Time used:  0.17 sec
2023-04-01 19:39:20,620 		5808 of 10000 with 95.47% 	 Time used:  0.20 sec
2023-04-01 19:39:20,794 		5832 of 10000 with 95.44% 	 Time used:  0.17 sec
2023-04-01 19:39:21,004 		5856 of 10000 with 95.39% 	 Time used:  0.21 sec
2023-04-01 19:39:21,186 		5880 of 10000 with 95.37% 	 Time used:  0.18 sec
2023-04-01 19:39:21,364 		5904 of 10000 with 95.39% 	 Time used:  0.18 sec
2023-04-01 19:39:21,547 		5928 of 10000 with 95.39% 	 Time used:  0.18 sec
2023-04-01 19:39:21,754 		5952 of 10000 with 95.41% 	 Time used:  0.21 sec
2023-04-01 19:39:21,983 		5976 of 10000 with 95.43% 	 Time used:  0.23 sec
2023-04-01 19:39:22,123 		6000 of 10000 with 95.42% 	 Time used:  0.14 sec
2023-04-01 19:39:22,285 		6024 of 10000 with 95.43% 	 Time used:  0.16 sec
2023-04-01 19:39:22,425 		6048 of 10000 with 95.40% 	 Time used:  0.14 sec
2023-04-01 19:39:22,598 		6072 of 10000 with 95.41% 	 Time used:  0.17 sec
2023-04-01 19:39:22,772 		6096 of 10000 with 95.39% 	 Time used:  0.17 sec
2023-04-01 19:39:22,993 		6120 of 10000 with 95.34% 	 Time used:  0.22 sec
2023-04-01 19:39:23,169 		6144 of 10000 with 95.33% 	 Time used:  0.18 sec
2023-04-01 19:39:23,354 		6168 of 10000 with 95.31% 	 Time used:  0.18 sec
2023-04-01 19:39:23,522 		6192 of 10000 with 95.30% 	 Time used:  0.17 sec
2023-04-01 19:39:23,690 		6216 of 10000 with 95.30% 	 Time used:  0.17 sec
2023-04-01 19:39:23,902 		6240 of 10000 with 95.30% 	 Time used:  0.21 sec
2023-04-01 19:39:24,077 		6264 of 10000 with 95.32% 	 Time used:  0.17 sec
2023-04-01 19:39:24,259 		6288 of 10000 with 95.34% 	 Time used:  0.18 sec
2023-04-01 19:39:24,433 		6312 of 10000 with 95.34% 	 Time used:  0.17 sec
2023-04-01 19:39:24,622 		6336 of 10000 with 95.36% 	 Time used:  0.19 sec
2023-04-01 19:39:24,818 		6360 of 10000 with 95.35% 	 Time used:  0.19 sec
2023-04-01 19:39:24,981 		6384 of 10000 with 95.35% 	 Time used:  0.16 sec
2023-04-01 19:39:25,115 		6408 of 10000 with 95.29% 	 Time used:  0.13 sec
2023-04-01 19:39:25,299 		6432 of 10000 with 95.30% 	 Time used:  0.18 sec
2023-04-01 19:39:25,496 		6456 of 10000 with 95.32% 	 Time used:  0.20 sec
2023-04-01 19:39:25,630 		6480 of 10000 with 95.31% 	 Time used:  0.13 sec
2023-04-01 19:39:25,813 		6504 of 10000 with 95.28% 	 Time used:  0.18 sec
2023-04-01 19:39:26,065 		6528 of 10000 with 95.27% 	 Time used:  0.25 sec
2023-04-01 19:39:26,206 		6552 of 10000 with 95.25% 	 Time used:  0.14 sec
2023-04-01 19:39:26,360 		6576 of 10000 with 95.26% 	 Time used:  0.15 sec
2023-04-01 19:39:26,497 		6600 of 10000 with 95.27% 	 Time used:  0.14 sec
2023-04-01 19:39:26,639 		6624 of 10000 with 95.27% 	 Time used:  0.14 sec
2023-04-01 19:39:26,796 		6648 of 10000 with 95.23% 	 Time used:  0.16 sec
2023-04-01 19:39:27,025 		6672 of 10000 with 95.23% 	 Time used:  0.23 sec
2023-04-01 19:39:27,232 		6696 of 10000 with 95.25% 	 Time used:  0.21 sec
2023-04-01 19:39:27,401 		6720 of 10000 with 95.25% 	 Time used:  0.17 sec
2023-04-01 19:39:27,609 		6744 of 10000 with 95.23% 	 Time used:  0.21 sec
2023-04-01 19:39:27,815 		6768 of 10000 with 95.20% 	 Time used:  0.21 sec
2023-04-01 19:39:27,991 		6792 of 10000 with 95.21% 	 Time used:  0.17 sec
2023-04-01 19:39:28,242 		6816 of 10000 with 95.22% 	 Time used:  0.25 sec
2023-04-01 19:39:28,443 		6840 of 10000 with 95.23% 	 Time used:  0.20 sec
2023-04-01 19:39:28,652 		6864 of 10000 with 95.25% 	 Time used:  0.21 sec
2023-04-01 19:39:28,802 		6888 of 10000 with 95.24% 	 Time used:  0.15 sec
2023-04-01 19:39:29,024 		6912 of 10000 with 95.21% 	 Time used:  0.22 sec
2023-04-01 19:39:29,183 		6936 of 10000 with 95.18% 	 Time used:  0.16 sec
2023-04-01 19:39:29,323 		6960 of 10000 with 95.20% 	 Time used:  0.14 sec
2023-04-01 19:39:29,476 		6984 of 10000 with 95.19% 	 Time used:  0.15 sec
2023-04-01 19:39:29,671 		7008 of 10000 with 95.18% 	 Time used:  0.19 sec
2023-04-01 19:39:29,867 		7032 of 10000 with 95.18% 	 Time used:  0.19 sec
2023-04-01 19:39:30,070 		7056 of 10000 with 95.20% 	 Time used:  0.20 sec
2023-04-01 19:39:30,255 		7080 of 10000 with 95.20% 	 Time used:  0.18 sec
2023-04-01 19:39:30,427 		7104 of 10000 with 95.19% 	 Time used:  0.17 sec
2023-04-01 19:39:30,671 		7128 of 10000 with 95.19% 	 Time used:  0.24 sec
2023-04-01 19:39:30,887 		7152 of 10000 with 95.18% 	 Time used:  0.21 sec
2023-04-01 19:39:31,037 		7176 of 10000 with 95.16% 	 Time used:  0.15 sec
2023-04-01 19:39:31,182 		7200 of 10000 with 95.18% 	 Time used:  0.14 sec
2023-04-01 19:39:31,337 		7224 of 10000 with 95.20% 	 Time used:  0.15 sec
2023-04-01 19:39:31,370 		7248 of 10000 with 95.16% 	 Time used:  0.03 sec
2023-04-01 19:39:31,403 		7272 of 10000 with 95.13% 	 Time used:  0.03 sec
2023-04-01 19:39:31,616 		7296 of 10000 with 95.15% 	 Time used:  0.21 sec
2023-04-01 19:39:31,784 		7320 of 10000 with 95.12% 	 Time used:  0.17 sec
2023-04-01 19:39:31,958 		7344 of 10000 with 95.14% 	 Time used:  0.17 sec
2023-04-01 19:39:32,132 		7368 of 10000 with 95.15% 	 Time used:  0.17 sec
2023-04-01 19:39:32,305 		7392 of 10000 with 95.13% 	 Time used:  0.17 sec
2023-04-01 19:39:32,472 		7416 of 10000 with 95.13% 	 Time used:  0.17 sec
2023-04-01 19:39:32,635 		7440 of 10000 with 95.13% 	 Time used:  0.16 sec
2023-04-01 19:39:32,849 		7464 of 10000 with 95.12% 	 Time used:  0.21 sec
2023-04-01 19:39:33,068 		7488 of 10000 with 95.14% 	 Time used:  0.22 sec
2023-04-01 19:39:33,243 		7512 of 10000 with 95.15% 	 Time used:  0.17 sec
2023-04-01 19:39:33,449 		7536 of 10000 with 95.16% 	 Time used:  0.21 sec
2023-04-01 19:39:33,649 		7560 of 10000 with 95.15% 	 Time used:  0.20 sec
2023-04-01 19:39:33,879 		7584 of 10000 with 95.13% 	 Time used:  0.23 sec
2023-04-01 19:39:34,030 		7608 of 10000 with 95.12% 	 Time used:  0.15 sec
2023-04-01 19:39:34,208 		7632 of 10000 with 95.14% 	 Time used:  0.18 sec
2023-04-01 19:39:34,383 		7656 of 10000 with 95.15% 	 Time used:  0.17 sec
2023-04-01 19:39:34,565 		7680 of 10000 with 95.16% 	 Time used:  0.18 sec
2023-04-01 19:39:34,751 		7704 of 10000 with 95.17% 	 Time used:  0.18 sec
2023-04-01 19:39:34,927 		7728 of 10000 with 95.19% 	 Time used:  0.18 sec
2023-04-01 19:39:35,153 		7752 of 10000 with 95.20% 	 Time used:  0.23 sec
2023-04-01 19:39:35,346 		7776 of 10000 with 95.19% 	 Time used:  0.19 sec
2023-04-01 19:39:35,579 		7800 of 10000 with 95.21% 	 Time used:  0.23 sec
2023-04-01 19:39:35,716 		7824 of 10000 with 95.22% 	 Time used:  0.14 sec
2023-04-01 19:39:35,876 		7848 of 10000 with 95.23% 	 Time used:  0.16 sec
2023-04-01 19:39:36,052 		7872 of 10000 with 95.21% 	 Time used:  0.17 sec
2023-04-01 19:39:36,279 		7896 of 10000 with 95.20% 	 Time used:  0.23 sec
2023-04-01 19:39:36,501 		7920 of 10000 with 95.20% 	 Time used:  0.22 sec
2023-04-01 19:39:36,676 		7944 of 10000 with 95.22% 	 Time used:  0.17 sec
2023-04-01 19:39:36,835 		7968 of 10000 with 95.18% 	 Time used:  0.16 sec
2023-04-01 19:39:37,068 		7992 of 10000 with 95.16% 	 Time used:  0.23 sec
2023-04-01 19:39:37,260 		8016 of 10000 with 95.16% 	 Time used:  0.19 sec
2023-04-01 19:39:37,433 		8040 of 10000 with 95.15% 	 Time used:  0.17 sec
2023-04-01 19:39:37,593 		8064 of 10000 with 95.16% 	 Time used:  0.16 sec
2023-04-01 19:39:37,718 		8088 of 10000 with 95.14% 	 Time used:  0.12 sec
2023-04-01 19:39:37,863 		8112 of 10000 with 95.12% 	 Time used:  0.14 sec
2023-04-01 19:39:38,021 		8136 of 10000 with 95.12% 	 Time used:  0.16 sec
2023-04-01 19:39:38,171 		8160 of 10000 with 95.12% 	 Time used:  0.15 sec
2023-04-01 19:39:38,401 		8184 of 10000 with 95.12% 	 Time used:  0.23 sec
2023-04-01 19:39:38,625 		8208 of 10000 with 95.14% 	 Time used:  0.22 sec
2023-04-01 19:39:38,825 		8232 of 10000 with 95.14% 	 Time used:  0.20 sec
2023-04-01 19:39:39,041 		8256 of 10000 with 95.16% 	 Time used:  0.21 sec
2023-04-01 19:39:39,254 		8280 of 10000 with 95.16% 	 Time used:  0.21 sec
2023-04-01 19:39:39,462 		8304 of 10000 with 95.16% 	 Time used:  0.21 sec
2023-04-01 19:39:39,647 		8328 of 10000 with 95.14% 	 Time used:  0.18 sec
2023-04-01 19:39:39,842 		8352 of 10000 with 95.14% 	 Time used:  0.19 sec
2023-04-01 19:39:40,018 		8376 of 10000 with 95.14% 	 Time used:  0.18 sec
2023-04-01 19:39:40,177 		8400 of 10000 with 95.15% 	 Time used:  0.16 sec
2023-04-01 19:39:40,334 		8424 of 10000 with 95.16% 	 Time used:  0.16 sec
2023-04-01 19:39:40,577 		8448 of 10000 with 95.16% 	 Time used:  0.24 sec
2023-04-01 19:39:40,798 		8472 of 10000 with 95.16% 	 Time used:  0.22 sec
2023-04-01 19:39:40,986 		8496 of 10000 with 95.16% 	 Time used:  0.19 sec
2023-04-01 19:39:41,138 		8520 of 10000 with 95.16% 	 Time used:  0.15 sec
2023-04-01 19:39:41,327 		8544 of 10000 with 95.15% 	 Time used:  0.19 sec
2023-04-01 19:39:41,529 		8568 of 10000 with 95.14% 	 Time used:  0.20 sec
2023-04-01 19:39:41,740 		8592 of 10000 with 95.15% 	 Time used:  0.21 sec
2023-04-01 19:39:41,944 		8616 of 10000 with 95.16% 	 Time used:  0.20 sec
2023-04-01 19:39:42,168 		8640 of 10000 with 95.15% 	 Time used:  0.22 sec
2023-04-01 19:39:42,366 		8664 of 10000 with 95.15% 	 Time used:  0.20 sec
2023-04-01 19:39:42,559 		8688 of 10000 with 95.15% 	 Time used:  0.19 sec
2023-04-01 19:39:42,708 		8712 of 10000 with 95.17% 	 Time used:  0.15 sec
2023-04-01 19:39:42,892 		8736 of 10000 with 95.18% 	 Time used:  0.18 sec
2023-04-01 19:39:43,059 		8760 of 10000 with 95.18% 	 Time used:  0.17 sec
2023-04-01 19:39:43,211 		8784 of 10000 with 95.20% 	 Time used:  0.15 sec
2023-04-01 19:39:43,408 		8808 of 10000 with 95.19% 	 Time used:  0.20 sec
2023-04-01 19:39:43,590 		8832 of 10000 with 95.18% 	 Time used:  0.18 sec
2023-04-01 19:39:43,796 		8856 of 10000 with 95.18% 	 Time used:  0.20 sec
2023-04-01 19:39:43,965 		8880 of 10000 with 95.18% 	 Time used:  0.17 sec
2023-04-01 19:39:44,131 		8904 of 10000 with 95.18% 	 Time used:  0.16 sec
2023-04-01 19:39:44,262 		8928 of 10000 with 95.19% 	 Time used:  0.13 sec
2023-04-01 19:39:44,380 		8952 of 10000 with 95.20% 	 Time used:  0.12 sec
2023-04-01 19:39:44,549 		8976 of 10000 with 95.20% 	 Time used:  0.17 sec
2023-04-01 19:39:44,701 		9000 of 10000 with 95.21% 	 Time used:  0.15 sec
2023-04-01 19:39:44,868 		9024 of 10000 with 95.20% 	 Time used:  0.17 sec
2023-04-01 19:39:45,031 		9048 of 10000 with 95.21% 	 Time used:  0.16 sec
2023-04-01 19:39:45,253 		9072 of 10000 with 95.18% 	 Time used:  0.22 sec
2023-04-01 19:39:45,431 		9096 of 10000 with 95.16% 	 Time used:  0.18 sec
2023-04-01 19:39:45,634 		9120 of 10000 with 95.16% 	 Time used:  0.20 sec
2023-04-01 19:39:45,827 		9144 of 10000 with 95.17% 	 Time used:  0.19 sec
2023-04-01 19:39:45,992 		9168 of 10000 with 95.16% 	 Time used:  0.16 sec
2023-04-01 19:39:46,193 		9192 of 10000 with 95.16% 	 Time used:  0.20 sec
2023-04-01 19:39:46,423 		9216 of 10000 with 95.16% 	 Time used:  0.23 sec
2023-04-01 19:39:46,547 		9240 of 10000 with 95.15% 	 Time used:  0.12 sec
2023-04-01 19:39:46,710 		9264 of 10000 with 95.14% 	 Time used:  0.16 sec
2023-04-01 19:39:46,937 		9288 of 10000 with 95.14% 	 Time used:  0.23 sec
2023-04-01 19:39:47,100 		9312 of 10000 with 95.14% 	 Time used:  0.16 sec
2023-04-01 19:39:47,295 		9336 of 10000 with 95.14% 	 Time used:  0.19 sec
2023-04-01 19:39:47,473 		9360 of 10000 with 95.13% 	 Time used:  0.18 sec
2023-04-01 19:39:47,670 		9384 of 10000 with 95.12% 	 Time used:  0.20 sec
2023-04-01 19:39:47,853 		9408 of 10000 with 95.13% 	 Time used:  0.18 sec
2023-04-01 19:39:48,079 		9432 of 10000 with 95.14% 	 Time used:  0.23 sec
2023-04-01 19:39:48,271 		9456 of 10000 with 95.15% 	 Time used:  0.19 sec
2023-04-01 19:39:48,442 		9480 of 10000 with 95.16% 	 Time used:  0.17 sec
2023-04-01 19:39:48,597 		9504 of 10000 with 95.16% 	 Time used:  0.15 sec
2023-04-01 19:39:48,747 		9528 of 10000 with 95.15% 	 Time used:  0.15 sec
2023-04-01 19:39:48,878 		9552 of 10000 with 95.15% 	 Time used:  0.13 sec
2023-04-01 19:39:49,109 		9576 of 10000 with 95.16% 	 Time used:  0.23 sec
2023-04-01 19:39:49,271 		9600 of 10000 with 95.18% 	 Time used:  0.16 sec
2023-04-01 19:39:49,461 		9624 of 10000 with 95.19% 	 Time used:  0.19 sec
2023-04-01 19:39:49,624 		9648 of 10000 with 95.17% 	 Time used:  0.16 sec
2023-04-01 19:39:49,791 		9672 of 10000 with 95.17% 	 Time used:  0.17 sec
2023-04-01 19:39:49,933 		9696 of 10000 with 95.15% 	 Time used:  0.14 sec
2023-04-01 19:39:50,114 		9720 of 10000 with 95.15% 	 Time used:  0.18 sec
2023-04-01 19:39:50,341 		9744 of 10000 with 95.17% 	 Time used:  0.23 sec
2023-04-01 19:39:50,472 		9768 of 10000 with 95.16% 	 Time used:  0.13 sec
2023-04-01 19:39:50,625 		9792 of 10000 with 95.15% 	 Time used:  0.15 sec
2023-04-01 19:39:50,792 		9816 of 10000 with 95.15% 	 Time used:  0.16 sec
2023-04-01 19:39:50,965 		9840 of 10000 with 95.15% 	 Time used:  0.17 sec
2023-04-01 19:39:51,126 		9864 of 10000 with 95.16% 	 Time used:  0.16 sec
2023-04-01 19:39:51,287 		9888 of 10000 with 95.17% 	 Time used:  0.16 sec
2023-04-01 19:39:51,475 		9912 of 10000 with 95.18% 	 Time used:  0.19 sec
2023-04-01 19:39:51,664 		9936 of 10000 with 95.18% 	 Time used:  0.19 sec
2023-04-01 19:39:51,831 		9960 of 10000 with 95.18% 	 Time used:  0.17 sec
2023-04-01 19:39:52,003 		9984 of 10000 with 95.17% 	 Time used:  0.17 sec
2023-04-01 19:39:52,214 		10000 of 10000 with 95.17% 	 Time used:  0.21 sec
2023-04-01 19:39:52,214 
2023-04-01 19:39:52,229 			Learning rate: weights:   1.000e-03    
2023-04-01 19:39:52,229 			Last test performance: 95.17%
2023-04-01 19:39:52,229 ----------------
2023-04-01 19:39:54,208   4   =>  0    		Training 486 pattern with 92.92% 	Forward time: 	 1.40 sec
2023-04-01 19:39:54,209 			Loss:    9.850e-03    			Backward time: 	 0.56 sec 
2023-04-01 19:39:54,490 			Learning rate: weights:   1.000e-03    
2023-04-01 19:39:54,491 			Last test performance: 95.17%
2023-04-01 19:39:54,492 ----------------
2023-04-01 19:39:56,921   4   =>  1    		Training 486 pattern with 92.71% 	Forward time: 	 1.76 sec
2023-04-01 19:39:56,921 			Loss:    8.723e-03    			Backward time: 	 0.65 sec 
2023-04-01 19:39:57,008 			Learning rate: weights:   1.000e-03    
2023-04-01 19:39:57,010 			Last test performance: 95.17%
2023-04-01 19:39:57,010 ----------------
2023-04-01 19:40:00,013   4   =>  2    		Training 486 pattern with 91.46% 	Forward time: 	 2.20 sec
2023-04-01 19:40:00,013 			Loss:    1.150e-02    			Backward time: 	 0.78 sec 
2023-04-01 19:40:00,128 			Learning rate: weights:   1.000e-03    
2023-04-01 19:40:00,128 			Last test performance: 95.17%
2023-04-01 19:40:00,128 ----------------
2023-04-01 19:40:03,105   4   =>  3    		Training 486 pattern with 94.38% 	Forward time: 	 2.21 sec
2023-04-01 19:40:03,105 			Loss:    8.970e-03    			Backward time: 	 0.75 sec 
2023-04-01 19:40:03,190 			Learning rate: weights:   1.000e-03    
2023-04-01 19:40:03,191 			Last test performance: 95.17%
2023-04-01 19:40:03,191 ----------------
2023-04-01 19:40:06,160   4   =>  4    		Training 486 pattern with 93.12% 	Forward time: 	 1.97 sec
2023-04-01 19:40:06,160 			Loss:    1.046e-02    			Backward time: 	 0.99 sec 
2023-04-01 19:40:06,233 			Learning rate: weights:   1.000e-03    
2023-04-01 19:40:06,233 			Last test performance: 95.17%
2023-04-01 19:40:06,234 ----------------
2023-04-01 19:40:07,979   4   =>  5    		Training 486 pattern with 92.71% 	Forward time: 	 1.39 sec
2023-04-01 19:40:07,979 			Loss:    9.474e-03    			Backward time: 	 0.34 sec 
2023-04-01 19:40:08,131 			Learning rate: weights:   1.000e-03    
2023-04-01 19:40:08,133 			Last test performance: 95.17%
2023-04-01 19:40:08,134 ----------------
2023-04-01 19:40:09,748   4   =>  6    		Training 486 pattern with 91.88% 	Forward time: 	 1.28 sec
2023-04-01 19:40:09,749 			Loss:    1.199e-02    			Backward time: 	 0.32 sec 
2023-04-01 19:40:09,895 			Learning rate: weights:   1.000e-03    
2023-04-01 19:40:09,895 			Last test performance: 95.17%
2023-04-01 19:40:09,897 ----------------
2023-04-01 19:40:13,380   4   =>  7    		Training 486 pattern with 91.88% 	Forward time: 	 2.38 sec
2023-04-01 19:40:13,381 			Loss:    1.143e-02    			Backward time: 	 1.09 sec 
2023-04-01 19:40:13,541 			Learning rate: weights:   1.000e-03    
2023-04-01 19:40:13,541 			Last test performance: 95.17%
2023-04-01 19:40:13,541 ----------------
2023-04-01 19:40:14,928   4   =>  8    		Training 486 pattern with 93.96% 	Forward time: 	 1.14 sec
2023-04-01 19:40:14,928 			Loss:    8.213e-03    			Backward time: 	 0.23 sec 
2023-04-01 19:40:15,158 			Learning rate: weights:   1.000e-03    
2023-04-01 19:40:15,158 			Last test performance: 95.17%
2023-04-01 19:40:15,158 ----------------
2023-04-01 19:40:17,350   4   =>  9    		Training 486 pattern with 91.04% 	Forward time: 	 1.71 sec
2023-04-01 19:40:17,350 			Loss:    1.034e-02    			Backward time: 	 0.47 sec 
2023-04-01 19:40:17,471 			Learning rate: weights:   1.000e-03    
2023-04-01 19:40:17,471 			Last test performance: 95.17%
2023-04-01 19:40:17,471 ----------------
2023-04-01 19:40:21,949   4   =>  10   		Training 486 pattern with 90.83% 	Forward time: 	 2.91 sec
2023-04-01 19:40:21,949 			Loss:    1.334e-02    			Backward time: 	 1.55 sec 
2023-04-01 19:40:22,076 			Learning rate: weights:   1.000e-03    
2023-04-01 19:40:22,076 			Last test performance: 95.17%
2023-04-01 19:40:22,076 ----------------
2023-04-01 19:40:25,315   4   =>  11   		Training 486 pattern with 93.12% 	Forward time: 	 2.28 sec
2023-04-01 19:40:25,315 			Loss:    9.578e-03    			Backward time: 	 0.94 sec 
2023-04-01 19:40:25,463 			Learning rate: weights:   1.000e-03    
2023-04-01 19:40:25,463 			Last test performance: 95.17%
2023-04-01 19:40:25,463 ----------------
2023-04-01 19:40:28,285   4   =>  12   		Training 486 pattern with 88.75% 	Forward time: 	 2.09 sec
2023-04-01 19:40:28,286 			Loss:    1.478e-02    			Backward time: 	 0.71 sec 
2023-04-01 19:40:28,487 			Learning rate: weights:   1.000e-03    
2023-04-01 19:40:28,488 			Last test performance: 95.17%
2023-04-01 19:40:28,488 ----------------
2023-04-01 19:40:30,010   4   =>  13   		Training 486 pattern with 91.46% 	Forward time: 	 1.27 sec
2023-04-01 19:40:30,010 			Loss:    1.071e-02    			Backward time: 	 0.24 sec 
2023-04-01 19:40:30,106 			Learning rate: weights:   1.000e-03    
2023-04-01 19:40:30,107 			Last test performance: 95.17%
2023-04-01 19:40:30,107 ----------------
2023-04-01 19:40:31,610   4   =>  14   		Training 486 pattern with 93.12% 	Forward time: 	 1.23 sec
2023-04-01 19:40:31,611 			Loss:    9.221e-03    			Backward time: 	 0.26 sec 
2023-04-01 19:40:31,726 			Learning rate: weights:   1.000e-03    
2023-04-01 19:40:31,728 			Last test performance: 95.17%
2023-04-01 19:40:31,728 ----------------
2023-04-01 19:40:33,788   4   =>  15   		Training 486 pattern with 90.62% 	Forward time: 	 1.49 sec
2023-04-01 19:40:33,789 			Loss:    1.221e-02    			Backward time: 	 0.55 sec 
2023-04-01 19:40:33,913 			Learning rate: weights:   1.000e-03    
2023-04-01 19:40:33,915 			Last test performance: 95.17%
2023-04-01 19:40:33,915 ----------------
2023-04-01 19:40:37,418   4   =>  16   		Training 486 pattern with 92.71% 	Forward time: 	 2.57 sec
2023-04-01 19:40:37,418 			Loss:    1.064e-02    			Backward time: 	 0.92 sec 
2023-04-01 19:40:37,718 			Learning rate: weights:   1.000e-03    
2023-04-01 19:40:37,718 			Last test performance: 95.17%
2023-04-01 19:40:37,718 ----------------
2023-04-01 19:40:40,540   4   =>  17   		Training 486 pattern with 93.12% 	Forward time: 	 1.84 sec
2023-04-01 19:40:40,540 			Loss:    9.549e-03    			Backward time: 	 0.97 sec 
2023-04-01 19:40:40,622 			Learning rate: weights:   1.000e-03    
2023-04-01 19:40:40,622 			Last test performance: 95.17%
2023-04-01 19:40:40,622 ----------------
2023-04-01 19:40:44,515   4   =>  18   		Training 486 pattern with 94.58% 	Forward time: 	 2.58 sec
2023-04-01 19:40:44,515 			Loss:    8.411e-03    			Backward time: 	 1.30 sec 
2023-04-01 19:40:44,638 			Learning rate: weights:   1.000e-03    
2023-04-01 19:40:44,638 			Last test performance: 95.17%
2023-04-01 19:40:44,639 ----------------
2023-04-01 19:40:47,301   4   =>  19   		Training 486 pattern with 93.75% 	Forward time: 	 1.88 sec
2023-04-01 19:40:47,302 			Loss:    8.734e-03    			Backward time: 	 0.77 sec 
2023-04-01 19:40:47,443 			Learning rate: weights:   1.000e-03    
2023-04-01 19:40:47,443 			Last test performance: 95.17%
2023-04-01 19:40:47,443 ----------------
2023-04-01 19:40:48,635   4   =>  20   		Training 486 pattern with 91.88% 	Forward time: 	 1.02 sec
2023-04-01 19:40:48,636 			Loss:    1.003e-02    			Backward time: 	 0.16 sec 
2023-04-01 19:40:48,844 			Learning rate: weights:   1.000e-03    
2023-04-01 19:40:48,844 			Last test performance: 95.17%
2023-04-01 19:40:48,844 ----------------
2023-04-01 19:40:51,412   4   =>  21   		Training 486 pattern with 90.62% 	Forward time: 	 1.80 sec
2023-04-01 19:40:51,412 			Loss:    1.220e-02    			Backward time: 	 0.75 sec 
2023-04-01 19:40:51,579 			Learning rate: weights:   1.000e-03    
2023-04-01 19:40:51,579 			Last test performance: 95.17%
2023-04-01 19:40:51,582 ----------------
2023-04-01 19:40:53,031   4   =>  22   		Training 486 pattern with 91.46% 	Forward time: 	 1.35 sec
2023-04-01 19:40:53,032 			Loss:    1.209e-02    			Backward time: 	 0.08 sec 
2023-04-01 19:40:53,187 			Learning rate: weights:   1.000e-03    
2023-04-01 19:40:53,188 			Last test performance: 95.17%
2023-04-01 19:40:53,188 ----------------
2023-04-01 19:40:54,573   4   =>  23   		Training 486 pattern with 92.92% 	Forward time: 	 1.13 sec
2023-04-01 19:40:54,573 			Loss:    1.064e-02    			Backward time: 	 0.24 sec 
2023-04-01 19:40:54,758 			Learning rate: weights:   1.000e-03    
2023-04-01 19:40:54,758 			Last test performance: 95.17%
2023-04-01 19:40:54,758 ----------------
2023-04-01 19:40:56,005   4   =>  24   		Training 486 pattern with 92.29% 	Forward time: 	 1.03 sec
2023-04-01 19:40:56,006 			Loss:    9.496e-03    			Backward time: 	 0.20 sec 
2023-04-01 19:40:56,204 			Learning rate: weights:   1.000e-03    
2023-04-01 19:40:56,204 			Last test performance: 95.17%
2023-04-01 19:40:56,204 ----------------
2023-04-01 19:40:58,346   4   =>  25   		Training 486 pattern with 93.96% 	Forward time: 	 1.54 sec
2023-04-01 19:40:58,346 			Loss:    8.981e-03    			Backward time: 	 0.58 sec 
2023-04-01 19:40:58,455 			Learning rate: weights:   1.000e-03    
2023-04-01 19:40:58,455 			Last test performance: 95.17%
2023-04-01 19:40:58,455 ----------------
2023-04-01 19:41:01,982   4   =>  26   		Training 486 pattern with 91.04% 	Forward time: 	 2.43 sec
2023-04-01 19:41:01,982 			Loss:    1.057e-02    			Backward time: 	 1.08 sec 
2023-04-01 19:41:02,174 			Learning rate: weights:   1.000e-03    
2023-04-01 19:41:02,175 			Last test performance: 95.17%
2023-04-01 19:41:02,175 ----------------
2023-04-01 19:41:04,619   4   =>  27   		Training 486 pattern with 90.00% 	Forward time: 	 1.99 sec
2023-04-01 19:41:04,620 			Loss:    1.180e-02    			Backward time: 	 0.44 sec 
2023-04-01 19:41:04,821 			Learning rate: weights:   1.000e-03    
2023-04-01 19:41:04,823 			Last test performance: 95.17%
2023-04-01 19:41:04,823 ----------------
2023-04-01 19:41:06,124   4   =>  28   		Training 486 pattern with 92.71% 	Forward time: 	 1.15 sec
2023-04-01 19:41:06,124 			Loss:    9.762e-03    			Backward time: 	 0.14 sec 
2023-04-01 19:41:06,260 			Learning rate: weights:   1.000e-03    
2023-04-01 19:41:06,261 			Last test performance: 95.17%
2023-04-01 19:41:06,262 ----------------
2023-04-01 19:41:07,485   4   =>  29   		Training 486 pattern with 90.62% 	Forward time: 	 1.05 sec
2023-04-01 19:41:07,485 			Loss:    1.144e-02    			Backward time: 	 0.16 sec 
2023-04-01 19:41:07,570 			Learning rate: weights:   1.000e-03    
2023-04-01 19:41:07,570 			Last test performance: 95.17%
2023-04-01 19:41:07,570 ----------------
2023-04-01 19:41:10,344   4   =>  30   		Training 486 pattern with 90.00% 	Forward time: 	 1.93 sec
2023-04-01 19:41:10,344 			Loss:    1.165e-02    			Backward time: 	 0.83 sec 
2023-04-01 19:41:10,499 			Learning rate: weights:   1.000e-03    
2023-04-01 19:41:10,500 			Last test performance: 95.17%
2023-04-01 19:41:10,500 ----------------
2023-04-01 19:41:11,909   4   =>  31   		Training 486 pattern with 92.29% 	Forward time: 	 1.19 sec
2023-04-01 19:41:11,910 			Loss:    1.046e-02    			Backward time: 	 0.20 sec 
2023-04-01 19:41:12,017 			Learning rate: weights:   1.000e-03    
2023-04-01 19:41:12,018 			Last test performance: 95.17%
2023-04-01 19:41:12,018 ----------------
2023-04-01 19:41:15,913   4   =>  32   		Training 486 pattern with 91.67% 	Forward time: 	 2.72 sec
2023-04-01 19:41:15,914 			Loss:    1.091e-02    			Backward time: 	 1.16 sec 
2023-04-01 19:41:16,064 			Learning rate: weights:   1.000e-03    
2023-04-01 19:41:16,064 			Last test performance: 95.17%
2023-04-01 19:41:16,065 ----------------
2023-04-01 19:41:19,056   4   =>  33   		Training 486 pattern with 93.54% 	Forward time: 	 2.25 sec
2023-04-01 19:41:19,057 			Loss:    8.947e-03    			Backward time: 	 0.72 sec 
2023-04-01 19:41:19,214 			Learning rate: weights:   1.000e-03    
2023-04-01 19:41:19,215 			Last test performance: 95.17%
2023-04-01 19:41:19,216 ----------------
2023-04-01 19:41:20,244   4   =>  34   		Training 486 pattern with 92.50% 	Forward time: 	 0.95 sec
2023-04-01 19:41:20,245 			Loss:    8.842e-03    			Backward time: 	 0.06 sec 
2023-04-01 19:41:20,330 			Learning rate: weights:   1.000e-03    
2023-04-01 19:41:20,331 			Last test performance: 95.17%
2023-04-01 19:41:20,331 ----------------
2023-04-01 19:41:21,717   4   =>  35   		Training 486 pattern with 91.67% 	Forward time: 	 1.07 sec
2023-04-01 19:41:21,718 			Loss:    1.055e-02    			Backward time: 	 0.30 sec 
2023-04-01 19:41:21,834 			Learning rate: weights:   1.000e-03    
2023-04-01 19:41:21,835 			Last test performance: 95.17%
2023-04-01 19:41:21,836 ----------------
2023-04-01 19:41:22,669   4   =>  36   		Training 486 pattern with 93.12% 	Forward time: 	 0.76 sec
2023-04-01 19:41:22,670 			Loss:    9.563e-03    			Backward time: 	 0.06 sec 
2023-04-01 19:41:22,824 			Learning rate: weights:   1.000e-03    
2023-04-01 19:41:22,825 			Last test performance: 95.17%
2023-04-01 19:41:22,825 ----------------
2023-04-01 19:41:24,816   4   =>  37   		Training 486 pattern with 92.08% 	Forward time: 	 1.39 sec
2023-04-01 19:41:24,816 			Loss:    1.036e-02    			Backward time: 	 0.59 sec 
2023-04-01 19:41:24,952 			Learning rate: weights:   1.000e-03    
2023-04-01 19:41:24,952 			Last test performance: 95.17%
2023-04-01 19:41:24,953 ----------------
2023-04-01 19:41:26,742   4   =>  38   		Training 486 pattern with 93.96% 	Forward time: 	 1.55 sec
2023-04-01 19:41:26,743 			Loss:    9.842e-03    			Backward time: 	 0.22 sec 
2023-04-01 19:41:26,858 			Learning rate: weights:   1.000e-03    
2023-04-01 19:41:26,858 			Last test performance: 95.17%
2023-04-01 19:41:26,859 ----------------
2023-04-01 19:41:28,623   4   =>  39   		Training 486 pattern with 93.33% 	Forward time: 	 1.42 sec
2023-04-01 19:41:28,623 			Loss:    9.520e-03    			Backward time: 	 0.33 sec 
2023-04-01 19:41:28,809 			Learning rate: weights:   1.000e-03    
2023-04-01 19:41:28,810 			Last test performance: 95.17%
2023-04-01 19:41:28,811 ----------------
2023-04-01 19:41:29,836   4   =>  40   		Training 486 pattern with 90.62% 	Forward time: 	 0.95 sec
2023-04-01 19:41:29,836 			Loss:    1.131e-02    			Backward time: 	 0.06 sec 
2023-04-01 19:41:29,946 			Learning rate: weights:   1.000e-03    
2023-04-01 19:41:29,946 			Last test performance: 95.17%
2023-04-01 19:41:29,946 ----------------
2023-04-01 19:41:32,381   4   =>  41   		Training 486 pattern with 93.54% 	Forward time: 	 1.79 sec
2023-04-01 19:41:32,381 			Loss:    8.091e-03    			Backward time: 	 0.63 sec 
2023-04-01 19:41:32,555 			Learning rate: weights:   1.000e-03    
2023-04-01 19:41:32,555 			Last test performance: 95.17%
2023-04-01 19:41:32,557 ----------------
2023-04-01 19:41:34,172   4   =>  42   		Training 486 pattern with 90.62% 	Forward time: 	 1.41 sec
2023-04-01 19:41:34,172 			Loss:    1.244e-02    			Backward time: 	 0.19 sec 
2023-04-01 19:41:34,316 			Learning rate: weights:   1.000e-03    
2023-04-01 19:41:34,316 			Last test performance: 95.17%
2023-04-01 19:41:34,317 ----------------
2023-04-01 19:41:37,077   4   =>  43   		Training 486 pattern with 93.12% 	Forward time: 	 1.90 sec
2023-04-01 19:41:37,077 			Loss:    1.009e-02    			Backward time: 	 0.84 sec 
2023-04-01 19:41:37,166 			Learning rate: weights:   1.000e-03    
2023-04-01 19:41:37,166 			Last test performance: 95.17%
2023-04-01 19:41:37,166 ----------------
2023-04-01 19:41:39,897   4   =>  44   		Training 486 pattern with 92.29% 	Forward time: 	 2.01 sec
2023-04-01 19:41:39,898 			Loss:    9.548e-03    			Backward time: 	 0.71 sec 
2023-04-01 19:41:40,007 			Learning rate: weights:   1.000e-03    
2023-04-01 19:41:40,007 			Last test performance: 95.17%
2023-04-01 19:41:40,007 ----------------
2023-04-01 19:41:40,885   4   =>  45   		Training 486 pattern with 94.17% 	Forward time: 	 0.81 sec
2023-04-01 19:41:40,886 			Loss:    8.440e-03    			Backward time: 	 0.06 sec 
2023-04-01 19:41:41,094 			Learning rate: weights:   1.000e-03    
2023-04-01 19:41:41,095 			Last test performance: 95.17%
2023-04-01 19:41:41,095 ----------------
2023-04-01 19:41:42,652   4   =>  46   		Training 486 pattern with 91.04% 	Forward time: 	 1.22 sec
2023-04-01 19:41:42,653 			Loss:    9.673e-03    			Backward time: 	 0.32 sec 
2023-04-01 19:41:42,778 			Learning rate: weights:   1.000e-03    
2023-04-01 19:41:42,779 			Last test performance: 95.17%
2023-04-01 19:41:42,779 ----------------
2023-04-01 19:41:45,343   4   =>  47   		Training 486 pattern with 92.50% 	Forward time: 	 1.93 sec
2023-04-01 19:41:45,343 			Loss:    9.976e-03    			Backward time: 	 0.62 sec 
2023-04-01 19:41:45,487 			Learning rate: weights:   1.000e-03    
2023-04-01 19:41:45,488 			Last test performance: 95.17%
2023-04-01 19:41:45,489 ----------------
2023-04-01 19:41:47,727   4   =>  48   		Training 486 pattern with 92.08% 	Forward time: 	 1.75 sec
2023-04-01 19:41:47,727 			Loss:    1.071e-02    			Backward time: 	 0.47 sec 
2023-04-01 19:41:47,916 			Learning rate: weights:   1.000e-03    
2023-04-01 19:41:47,916 			Last test performance: 95.17%
2023-04-01 19:41:47,917 ----------------
2023-04-01 19:41:49,673   4   =>  49   		Training 486 pattern with 92.29% 	Forward time: 	 1.30 sec
2023-04-01 19:41:49,673 			Loss:    1.072e-02    			Backward time: 	 0.44 sec 
2023-04-01 19:41:49,782 			Learning rate: weights:   1.000e-03    
2023-04-01 19:41:49,783 			Last test performance: 95.17%
2023-04-01 19:41:49,783 ----------------
2023-04-01 19:41:50,762   4   =>  50   		Training 486 pattern with 92.29% 	Forward time: 	 0.84 sec
2023-04-01 19:41:50,763 			Loss:    1.071e-02    			Backward time: 	 0.12 sec 
2023-04-01 19:41:50,880 			Learning rate: weights:   1.000e-03    
2023-04-01 19:41:50,880 			Last test performance: 95.17%
2023-04-01 19:41:50,881 ----------------
2023-04-01 19:41:53,186   4   =>  51   		Training 486 pattern with 93.12% 	Forward time: 	 1.74 sec
2023-04-01 19:41:53,187 			Loss:    1.017e-02    			Backward time: 	 0.55 sec 
2023-04-01 19:41:53,454 			Learning rate: weights:   1.000e-03    
2023-04-01 19:41:53,454 			Last test performance: 95.17%
2023-04-01 19:41:53,454 ----------------
2023-04-01 19:41:56,027   4   =>  52   		Training 486 pattern with 92.92% 	Forward time: 	 1.72 sec
2023-04-01 19:41:56,027 			Loss:    1.020e-02    			Backward time: 	 0.83 sec 
2023-04-01 19:41:56,360 			Learning rate: weights:   1.000e-03    
2023-04-01 19:41:56,361 			Last test performance: 95.17%
2023-04-01 19:41:56,361 ----------------
2023-04-01 19:41:58,356   4   =>  53   		Training 486 pattern with 91.25% 	Forward time: 	 1.62 sec
2023-04-01 19:41:58,357 			Loss:    1.081e-02    			Backward time: 	 0.36 sec 
2023-04-01 19:41:58,510 			Learning rate: weights:   1.000e-03    
2023-04-01 19:41:58,510 			Last test performance: 95.17%
2023-04-01 19:41:58,512 ----------------
2023-04-01 19:42:00,819   4   =>  54   		Training 486 pattern with 92.08% 	Forward time: 	 1.74 sec
2023-04-01 19:42:00,820 			Loss:    1.038e-02    			Backward time: 	 0.55 sec 
2023-04-01 19:42:01,011 			Learning rate: weights:   1.000e-03    
2023-04-01 19:42:01,012 			Last test performance: 95.17%
2023-04-01 19:42:01,013 ----------------
2023-04-01 19:42:04,187   4   =>  55   		Training 486 pattern with 88.96% 	Forward time: 	 2.35 sec
2023-04-01 19:42:04,187 			Loss:    1.204e-02    			Backward time: 	 0.81 sec 
2023-04-01 19:42:04,408 			Learning rate: weights:   1.000e-03    
2023-04-01 19:42:04,408 			Last test performance: 95.17%
2023-04-01 19:42:04,408 ----------------
2023-04-01 19:42:06,414   4   =>  56   		Training 486 pattern with 93.33% 	Forward time: 	 1.44 sec
2023-04-01 19:42:06,414 			Loss:    8.927e-03    			Backward time: 	 0.55 sec 
2023-04-01 19:42:06,513 			Learning rate: weights:   1.000e-03    
2023-04-01 19:42:06,513 			Last test performance: 95.17%
2023-04-01 19:42:06,513 ----------------
2023-04-01 19:42:08,541   4   =>  57   		Training 486 pattern with 92.29% 	Forward time: 	 1.70 sec
2023-04-01 19:42:08,541 			Loss:    1.149e-02    			Backward time: 	 0.31 sec 
2023-04-01 19:42:08,657 			Learning rate: weights:   1.000e-03    
2023-04-01 19:42:08,657 			Last test performance: 95.17%
2023-04-01 19:42:08,658 ----------------
2023-04-01 19:42:09,568   4   =>  58   		Training 486 pattern with 93.12% 	Forward time: 	 0.84 sec
2023-04-01 19:42:09,569 			Loss:    8.113e-03    			Backward time: 	 0.06 sec 
2023-04-01 19:42:09,734 			Learning rate: weights:   1.000e-03    
2023-04-01 19:42:09,735 			Last test performance: 95.17%
2023-04-01 19:42:09,735 ----------------
2023-04-01 19:42:12,499   4   =>  59   		Training 486 pattern with 91.46% 	Forward time: 	 2.02 sec
2023-04-01 19:42:12,500 			Loss:    1.145e-02    			Backward time: 	 0.73 sec 
2023-04-01 19:42:12,625 			Learning rate: weights:   1.000e-03    
2023-04-01 19:42:12,626 			Last test performance: 95.17%
2023-04-01 19:42:12,626 ----------------
2023-04-01 19:42:14,153   4   =>  60   		Training 486 pattern with 90.21% 	Forward time: 	 1.31 sec
2023-04-01 19:42:14,154 			Loss:    1.174e-02    			Backward time: 	 0.20 sec 
2023-04-01 19:42:14,278 			Learning rate: weights:   1.000e-03    
2023-04-01 19:42:14,278 			Last test performance: 95.17%
2023-04-01 19:42:14,278 ----------------
2023-04-01 19:42:16,519   4   =>  61   		Training 486 pattern with 92.71% 	Forward time: 	 1.65 sec
2023-04-01 19:42:16,519 			Loss:    8.785e-03    			Backward time: 	 0.58 sec 
2023-04-01 19:42:16,652 			Learning rate: weights:   1.000e-03    
2023-04-01 19:42:16,652 			Last test performance: 95.17%
2023-04-01 19:42:16,652 ----------------
2023-04-01 19:42:18,795   4   =>  62   		Training 486 pattern with 92.08% 	Forward time: 	 1.66 sec
2023-04-01 19:42:18,796 			Loss:    9.496e-03    			Backward time: 	 0.47 sec 
2023-04-01 19:42:18,923 			Learning rate: weights:   1.000e-03    
2023-04-01 19:42:18,923 			Last test performance: 95.17%
2023-04-01 19:42:18,923 ----------------
2023-04-01 19:42:21,577   4   =>  63   		Training 486 pattern with 91.67% 	Forward time: 	 1.88 sec
2023-04-01 19:42:21,577 			Loss:    1.021e-02    			Backward time: 	 0.76 sec 
2023-04-01 19:42:21,737 			Learning rate: weights:   1.000e-03    
2023-04-01 19:42:21,737 			Last test performance: 95.17%
2023-04-01 19:42:21,737 ----------------
2023-04-01 19:42:23,874   4   =>  64   		Training 486 pattern with 93.96% 	Forward time: 	 1.52 sec
2023-04-01 19:42:23,875 			Loss:    8.479e-03    			Backward time: 	 0.60 sec 
2023-04-01 19:42:24,095 			Learning rate: weights:   1.000e-03    
2023-04-01 19:42:24,096 			Last test performance: 95.17%
2023-04-01 19:42:24,096 ----------------
2023-04-01 19:42:25,321   4   =>  65   		Training 486 pattern with 90.62% 	Forward time: 	 1.02 sec
2023-04-01 19:42:25,322 			Loss:    1.079e-02    			Backward time: 	 0.19 sec 
2023-04-01 19:42:25,514 			Learning rate: weights:   1.000e-03    
2023-04-01 19:42:25,515 			Last test performance: 95.17%
2023-04-01 19:42:25,515 ----------------
2023-04-01 19:42:26,905   4   =>  66   		Training 486 pattern with 93.75% 	Forward time: 	 1.14 sec
2023-04-01 19:42:26,906 			Loss:    7.636e-03    			Backward time: 	 0.23 sec 
2023-04-01 19:42:27,061 			Learning rate: weights:   1.000e-03    
2023-04-01 19:42:27,063 			Last test performance: 95.17%
2023-04-01 19:42:27,063 ----------------
2023-04-01 19:42:28,700   4   =>  67   		Training 486 pattern with 91.25% 	Forward time: 	 1.37 sec
2023-04-01 19:42:28,700 			Loss:    1.161e-02    			Backward time: 	 0.25 sec 
2023-04-01 19:42:28,858 			Learning rate: weights:   1.000e-03    
2023-04-01 19:42:28,858 			Last test performance: 95.17%
2023-04-01 19:42:28,858 ----------------
2023-04-01 19:42:29,676   4   =>  68   		Training 486 pattern with 93.12% 	Forward time: 	 0.74 sec
2023-04-01 19:42:29,677 			Loss:    9.864e-03    			Backward time: 	 0.06 sec 
2023-04-01 19:42:29,820 			Learning rate: weights:   1.000e-03    
2023-04-01 19:42:29,820 			Last test performance: 95.17%
2023-04-01 19:42:29,821 ----------------
2023-04-01 19:42:32,119   4   =>  69   		Training 486 pattern with 92.71% 	Forward time: 	 1.59 sec
2023-04-01 19:42:32,119 			Loss:    9.410e-03    			Backward time: 	 0.70 sec 
2023-04-01 19:42:32,258 			Learning rate: weights:   1.000e-03    
2023-04-01 19:42:32,258 			Last test performance: 95.17%
2023-04-01 19:42:32,258 ----------------
2023-04-01 19:42:34,666   4   =>  70   		Training 486 pattern with 93.33% 	Forward time: 	 1.91 sec
2023-04-01 19:42:34,666 			Loss:    1.038e-02    			Backward time: 	 0.48 sec 
2023-04-01 19:42:34,774 			Learning rate: weights:   1.000e-03    
2023-04-01 19:42:34,774 			Last test performance: 95.17%
2023-04-01 19:42:34,775 ----------------
2023-04-01 19:42:36,385   4   =>  71   		Training 486 pattern with 91.88% 	Forward time: 	 1.24 sec
2023-04-01 19:42:36,386 			Loss:    1.088e-02    			Backward time: 	 0.36 sec 
2023-04-01 19:42:36,590 			Learning rate: weights:   1.000e-03    
2023-04-01 19:42:36,591 			Last test performance: 95.17%
2023-04-01 19:42:36,591 ----------------
2023-04-01 19:42:38,566   4   =>  72   		Training 486 pattern with 91.04% 	Forward time: 	 1.61 sec
2023-04-01 19:42:38,566 			Loss:    1.160e-02    			Backward time: 	 0.35 sec 
2023-04-01 19:42:38,670 			Learning rate: weights:   1.000e-03    
2023-04-01 19:42:38,670 			Last test performance: 95.17%
2023-04-01 19:42:38,670 ----------------
2023-04-01 19:42:40,379   4   =>  73   		Training 486 pattern with 93.33% 	Forward time: 	 1.35 sec
2023-04-01 19:42:40,379 			Loss:    7.614e-03    			Backward time: 	 0.33 sec 
2023-04-01 19:42:40,503 			Learning rate: weights:   1.000e-03    
2023-04-01 19:42:40,504 			Last test performance: 95.17%
2023-04-01 19:42:40,504 ----------------
2023-04-01 19:42:42,493   4   =>  74   		Training 486 pattern with 92.08% 	Forward time: 	 1.48 sec
2023-04-01 19:42:42,494 			Loss:    1.050e-02    			Backward time: 	 0.49 sec 
2023-04-01 19:42:42,740 			Learning rate: weights:   1.000e-03    
2023-04-01 19:42:42,741 			Last test performance: 95.17%
2023-04-01 19:42:42,741 ----------------
2023-04-01 19:42:44,530   4   =>  75   		Training 486 pattern with 92.92% 	Forward time: 	 1.28 sec
2023-04-01 19:42:44,530 			Loss:    8.788e-03    			Backward time: 	 0.50 sec 
2023-04-01 19:42:44,628 			Learning rate: weights:   1.000e-03    
2023-04-01 19:42:44,628 			Last test performance: 95.17%
2023-04-01 19:42:44,628 ----------------
2023-04-01 19:42:46,415   4   =>  76   		Training 486 pattern with 93.75% 	Forward time: 	 1.38 sec
2023-04-01 19:42:46,416 			Loss:    9.518e-03    			Backward time: 	 0.40 sec 
2023-04-01 19:42:46,583 			Learning rate: weights:   1.000e-03    
2023-04-01 19:42:46,585 			Last test performance: 95.17%
2023-04-01 19:42:46,585 ----------------
2023-04-01 19:42:47,782   4   =>  77   		Training 486 pattern with 93.12% 	Forward time: 	 0.95 sec
2023-04-01 19:42:47,783 			Loss:    9.302e-03    			Backward time: 	 0.23 sec 
2023-04-01 19:42:47,989 			Learning rate: weights:   1.000e-03    
2023-04-01 19:42:47,990 			Last test performance: 95.17%
2023-04-01 19:42:47,990 ----------------
2023-04-01 19:42:49,159   4   =>  78   		Training 486 pattern with 93.12% 	Forward time: 	 1.02 sec
2023-04-01 19:42:49,159 			Loss:    8.473e-03    			Backward time: 	 0.14 sec 
2023-04-01 19:42:49,306 			Learning rate: weights:   1.000e-03    
2023-04-01 19:42:49,306 			Last test performance: 95.17%
2023-04-01 19:42:49,307 ----------------
2023-04-01 19:42:52,813   4   =>  79   		Training 486 pattern with 92.08% 	Forward time: 	 2.32 sec
2023-04-01 19:42:52,814 			Loss:    9.922e-03    			Backward time: 	 1.16 sec 
2023-04-01 19:42:52,998 			Learning rate: weights:   1.000e-03    
2023-04-01 19:42:52,998 			Last test performance: 95.17%
2023-04-01 19:42:52,998 ----------------
2023-04-01 19:42:54,448   4   =>  80   		Training 486 pattern with 90.62% 	Forward time: 	 1.24 sec
2023-04-01 19:42:54,448 			Loss:    1.282e-02    			Backward time: 	 0.20 sec 
2023-04-01 19:42:54,649 			Learning rate: weights:   1.000e-03    
2023-04-01 19:42:54,649 			Last test performance: 95.17%
2023-04-01 19:42:54,649 ----------------
2023-04-01 19:42:57,308   4   =>  81   		Training 486 pattern with 90.21% 	Forward time: 	 1.90 sec
2023-04-01 19:42:57,308 			Loss:    1.271e-02    			Backward time: 	 0.73 sec 
2023-04-01 19:42:57,525 			Learning rate: weights:   1.000e-03    
2023-04-01 19:42:57,525 			Last test performance: 95.17%
2023-04-01 19:42:57,525 ----------------
2023-04-01 19:42:58,945   4   =>  82   		Training 486 pattern with 91.04% 	Forward time: 	 1.18 sec
2023-04-01 19:42:58,945 			Loss:    1.009e-02    			Backward time: 	 0.22 sec 
2023-04-01 19:42:59,100 			Learning rate: weights:   1.000e-03    
2023-04-01 19:42:59,100 			Last test performance: 95.17%
2023-04-01 19:42:59,100 ----------------
2023-04-01 19:43:00,505   4   =>  83   		Training 486 pattern with 92.08% 	Forward time: 	 1.24 sec
2023-04-01 19:43:00,505 			Loss:    1.134e-02    			Backward time: 	 0.15 sec 
2023-04-01 19:43:00,666 			Learning rate: weights:   1.000e-03    
2023-04-01 19:43:00,667 			Last test performance: 95.17%
2023-04-01 19:43:00,667 ----------------
2023-04-01 19:43:03,645   4   =>  84   		Training 486 pattern with 92.29% 	Forward time: 	 2.23 sec
2023-04-01 19:43:03,646 			Loss:    9.620e-03    			Backward time: 	 0.74 sec 
2023-04-01 19:43:03,758 			Learning rate: weights:   1.000e-03    
2023-04-01 19:43:03,758 			Last test performance: 95.17%
2023-04-01 19:43:03,760 ----------------
2023-04-01 19:43:05,575   4   =>  85   		Training 486 pattern with 91.88% 	Forward time: 	 1.41 sec
2023-04-01 19:43:05,575 			Loss:    1.194e-02    			Backward time: 	 0.39 sec 
2023-04-01 19:43:05,752 			Learning rate: weights:   1.000e-03    
2023-04-01 19:43:05,752 			Last test performance: 95.17%
2023-04-01 19:43:05,753 ----------------
2023-04-01 19:43:07,478   4   =>  86   		Training 486 pattern with 94.38% 	Forward time: 	 1.20 sec
2023-04-01 19:43:07,478 			Loss:    1.027e-02    			Backward time: 	 0.51 sec 
2023-04-01 19:43:07,614 			Learning rate: weights:   1.000e-03    
2023-04-01 19:43:07,614 			Last test performance: 95.17%
2023-04-01 19:43:07,615 ----------------
2023-04-01 19:43:09,496   4   =>  87   		Training 486 pattern with 93.96% 	Forward time: 	 1.40 sec
2023-04-01 19:43:09,496 			Loss:    9.066e-03    			Backward time: 	 0.47 sec 
2023-04-01 19:43:09,660 			Learning rate: weights:   1.000e-03    
2023-04-01 19:43:09,660 			Last test performance: 95.17%
2023-04-01 19:43:09,663 ----------------
2023-04-01 19:43:11,997   4   =>  88   		Training 486 pattern with 92.29% 	Forward time: 	 1.76 sec
2023-04-01 19:43:11,998 			Loss:    1.129e-02    			Backward time: 	 0.55 sec 
2023-04-01 19:43:12,112 			Learning rate: weights:   1.000e-03    
2023-04-01 19:43:12,112 			Last test performance: 95.17%
2023-04-01 19:43:12,112 ----------------
2023-04-01 19:43:14,046   4   =>  89   		Training 486 pattern with 91.88% 	Forward time: 	 1.58 sec
2023-04-01 19:43:14,046 			Loss:    1.092e-02    			Backward time: 	 0.33 sec 
2023-04-01 19:43:14,186 			Learning rate: weights:   1.000e-03    
2023-04-01 19:43:14,186 			Last test performance: 95.17%
2023-04-01 19:43:14,186 ----------------
2023-04-01 19:43:15,757   4   =>  90   		Training 486 pattern with 92.92% 	Forward time: 	 1.29 sec
2023-04-01 19:43:15,757 			Loss:    1.173e-02    			Backward time: 	 0.26 sec 
2023-04-01 19:43:15,902 			Learning rate: weights:   1.000e-03    
2023-04-01 19:43:15,902 			Last test performance: 95.17%
2023-04-01 19:43:15,902 ----------------
2023-04-01 19:43:18,514   4   =>  91   		Training 486 pattern with 93.12% 	Forward time: 	 1.85 sec
2023-04-01 19:43:18,514 			Loss:    8.701e-03    			Backward time: 	 0.75 sec 
2023-04-01 19:43:18,602 			Learning rate: weights:   1.000e-03    
2023-04-01 19:43:18,602 			Last test performance: 95.17%
2023-04-01 19:43:18,602 ----------------
2023-04-01 19:43:20,871   4   =>  92   		Training 486 pattern with 90.21% 	Forward time: 	 1.75 sec
2023-04-01 19:43:20,872 			Loss:    1.329e-02    			Backward time: 	 0.49 sec 
2023-04-01 19:43:21,000 			Learning rate: weights:   1.000e-03    
2023-04-01 19:43:21,000 			Last test performance: 95.17%
2023-04-01 19:43:21,000 ----------------
2023-04-01 19:43:23,059   4   =>  93   		Training 486 pattern with 94.58% 	Forward time: 	 1.49 sec
2023-04-01 19:43:23,060 			Loss:    7.473e-03    			Backward time: 	 0.54 sec 
2023-04-01 19:43:23,401 			Learning rate: weights:   1.000e-03    
2023-04-01 19:43:23,401 			Last test performance: 95.17%
2023-04-01 19:43:23,401 ----------------
2023-04-01 19:43:27,042   4   =>  94   		Training 486 pattern with 93.75% 	Forward time: 	 2.34 sec
2023-04-01 19:43:27,043 			Loss:    7.413e-03    			Backward time: 	 1.28 sec 
2023-04-01 19:43:27,240 			Learning rate: weights:   1.000e-03    
2023-04-01 19:43:27,240 			Last test performance: 95.17%
2023-04-01 19:43:27,240 ----------------
2023-04-01 19:43:28,865   4   =>  95   		Training 486 pattern with 92.08% 	Forward time: 	 1.25 sec
2023-04-01 19:43:28,865 			Loss:    9.878e-03    			Backward time: 	 0.36 sec 
2023-04-01 19:43:28,947 			Learning rate: weights:   1.000e-03    
2023-04-01 19:43:28,948 			Last test performance: 95.17%
2023-04-01 19:43:28,948 ----------------
2023-04-01 19:43:30,024   4   =>  96   		Training 486 pattern with 91.67% 	Forward time: 	 0.96 sec
2023-04-01 19:43:30,024 			Loss:    1.121e-02    			Backward time: 	 0.10 sec 
2023-04-01 19:43:30,251 			Learning rate: weights:   1.000e-03    
2023-04-01 19:43:30,251 			Last test performance: 95.17%
2023-04-01 19:43:30,252 ----------------
2023-04-01 19:43:32,819   4   =>  97   		Training 486 pattern with 91.67% 	Forward time: 	 1.89 sec
2023-04-01 19:43:32,820 			Loss:    1.223e-02    			Backward time: 	 0.66 sec 
2023-04-01 19:43:32,994 			Learning rate: weights:   1.000e-03    
2023-04-01 19:43:32,995 			Last test performance: 95.17%
2023-04-01 19:43:32,995 ----------------
2023-04-01 19:43:34,621   4   =>  98   		Training 486 pattern with 92.29% 	Forward time: 	 1.31 sec
2023-04-01 19:43:34,622 			Loss:    1.048e-02    			Backward time: 	 0.30 sec 
2023-04-01 19:43:34,792 			Learning rate: weights:   1.000e-03    
2023-04-01 19:43:34,794 			Last test performance: 95.17%
2023-04-01 19:43:34,794 ----------------
2023-04-01 19:43:37,398   4   =>  99   		Training 486 pattern with 93.54% 	Forward time: 	 1.90 sec
2023-04-01 19:43:37,398 			Loss:    9.346e-03    			Backward time: 	 0.69 sec 
2023-04-01 19:43:37,556 			Learning rate: weights:   1.000e-03    
2023-04-01 19:43:37,558 			Last test performance: 95.17%
2023-04-01 19:43:37,558 ----------------
2023-04-01 19:43:39,520   4   => 100   		Training 486 pattern with 93.54% 	Forward time: 	 1.51 sec
2023-04-01 19:43:39,520 			Loss:    8.667e-03    			Backward time: 	 0.44 sec 
2023-04-01 19:43:39,606 			Learning rate: weights:   1.000e-03    
2023-04-01 19:43:39,606 			Last test performance: 95.17%
2023-04-01 19:43:39,607 ----------------
2023-04-01 19:43:41,983   4   => 101   		Training 486 pattern with 92.50% 	Forward time: 	 1.84 sec
2023-04-01 19:43:41,983 			Loss:    1.016e-02    			Backward time: 	 0.52 sec 
2023-04-01 19:43:42,161 			Learning rate: weights:   1.000e-03    
2023-04-01 19:43:42,161 			Last test performance: 95.17%
2023-04-01 19:43:42,161 ----------------
2023-04-01 19:43:44,929   4   => 102   		Training 486 pattern with 92.92% 	Forward time: 	 1.92 sec
2023-04-01 19:43:44,929 			Loss:    1.178e-02    			Backward time: 	 0.83 sec 
2023-04-01 19:43:45,007 			Learning rate: weights:   1.000e-03    
2023-04-01 19:43:45,007 			Last test performance: 95.17%
2023-04-01 19:43:45,007 ----------------
2023-04-01 19:43:46,627   4   => 103   		Training 486 pattern with 93.33% 	Forward time: 	 1.21 sec
2023-04-01 19:43:46,627 			Loss:    9.151e-03    			Backward time: 	 0.39 sec 
2023-04-01 19:43:46,714 			Learning rate: weights:   1.000e-03    
2023-04-01 19:43:46,714 			Last test performance: 95.17%
2023-04-01 19:43:46,715 ----------------
2023-04-01 19:43:48,704   4   => 104   		Training 486 pattern with 92.29% 	Forward time: 	 1.58 sec
2023-04-01 19:43:48,704 			Loss:    1.075e-02    			Backward time: 	 0.39 sec 
2023-04-01 19:43:48,928 			Learning rate: weights:   1.000e-03    
2023-04-01 19:43:48,929 			Last test performance: 95.17%
2023-04-01 19:43:48,930 ----------------
2023-04-01 19:43:52,317   4   => 105   		Training 486 pattern with 96.04% 	Forward time: 	 2.16 sec
2023-04-01 19:43:52,317 			Loss:    6.659e-03    			Backward time: 	 1.21 sec 
2023-04-01 19:43:52,441 			Learning rate: weights:   1.000e-03    
2023-04-01 19:43:52,441 			Last test performance: 95.17%
2023-04-01 19:43:52,441 ----------------
2023-04-01 19:43:54,009   4   => 106   		Training 486 pattern with 95.21% 	Forward time: 	 1.24 sec
2023-04-01 19:43:54,010 			Loss:    6.837e-03    			Backward time: 	 0.31 sec 
2023-04-01 19:43:54,129 			Learning rate: weights:   1.000e-03    
2023-04-01 19:43:54,129 			Last test performance: 95.17%
2023-04-01 19:43:54,129 ----------------
2023-04-01 19:43:55,344   4   => 107   		Training 486 pattern with 94.58% 	Forward time: 	 1.09 sec
2023-04-01 19:43:55,345 			Loss:    7.432e-03    			Backward time: 	 0.10 sec 
2023-04-01 19:43:55,465 			Learning rate: weights:   1.000e-03    
2023-04-01 19:43:55,465 			Last test performance: 95.17%
2023-04-01 19:43:55,465 ----------------
2023-04-01 19:43:56,493   4   => 108   		Training 486 pattern with 92.08% 	Forward time: 	 0.95 sec
2023-04-01 19:43:56,494 			Loss:    1.048e-02    			Backward time: 	 0.06 sec 
2023-04-01 19:43:56,598 			Learning rate: weights:   1.000e-03    
2023-04-01 19:43:56,598 			Last test performance: 95.17%
2023-04-01 19:43:56,599 ----------------
2023-04-01 19:43:57,973   4   => 109   		Training 486 pattern with 92.29% 	Forward time: 	 1.18 sec
2023-04-01 19:43:57,974 			Loss:    1.050e-02    			Backward time: 	 0.17 sec 
2023-04-01 19:43:58,061 			Learning rate: weights:   1.000e-03    
2023-04-01 19:43:58,062 			Last test performance: 95.17%
2023-04-01 19:43:58,062 ----------------
2023-04-01 19:43:59,634   4   => 110   		Training 486 pattern with 93.33% 	Forward time: 	 1.27 sec
2023-04-01 19:43:59,634 			Loss:    8.068e-03    			Backward time: 	 0.29 sec 
2023-04-01 19:43:59,761 			Learning rate: weights:   1.000e-03    
2023-04-01 19:43:59,761 			Last test performance: 95.17%
2023-04-01 19:43:59,761 ----------------
2023-04-01 19:44:01,345   4   => 111   		Training 486 pattern with 94.17% 	Forward time: 	 1.30 sec
2023-04-01 19:44:01,345 			Loss:    7.279e-03    			Backward time: 	 0.26 sec 
2023-04-01 19:44:01,477 			Learning rate: weights:   1.000e-03    
2023-04-01 19:44:01,477 			Last test performance: 95.17%
2023-04-01 19:44:01,477 ----------------
2023-04-01 19:44:03,239   4   => 112   		Training 486 pattern with 91.67% 	Forward time: 	 1.45 sec
2023-04-01 19:44:03,239 			Loss:    1.106e-02    			Backward time: 	 0.30 sec 
2023-04-01 19:44:03,323 			Learning rate: weights:   1.000e-03    
2023-04-01 19:44:03,323 			Last test performance: 95.17%
2023-04-01 19:44:03,324 ----------------
2023-04-01 19:44:04,612   4   => 113   		Training 486 pattern with 92.50% 	Forward time: 	 1.15 sec
2023-04-01 19:44:04,612 			Loss:    1.031e-02    			Backward time: 	 0.10 sec 
2023-04-01 19:44:04,864 			Learning rate: weights:   1.000e-03    
2023-04-01 19:44:04,865 			Last test performance: 95.17%
2023-04-01 19:44:04,865 ----------------
2023-04-01 19:44:06,140   4   => 114   		Training 486 pattern with 92.50% 	Forward time: 	 1.09 sec
2023-04-01 19:44:06,140 			Loss:    1.020e-02    			Backward time: 	 0.17 sec 
2023-04-01 19:44:06,298 			Learning rate: weights:   1.000e-03    
2023-04-01 19:44:06,299 			Last test performance: 95.17%
2023-04-01 19:44:06,299 ----------------
2023-04-01 19:44:08,276   4   => 115   		Training 486 pattern with 92.50% 	Forward time: 	 1.48 sec
2023-04-01 19:44:08,276 			Loss:    8.798e-03    			Backward time: 	 0.48 sec 
2023-04-01 19:44:08,397 			Learning rate: weights:   1.000e-03    
2023-04-01 19:44:08,397 			Last test performance: 95.17%
2023-04-01 19:44:08,398 ----------------
2023-04-01 19:44:09,706   4   => 116   		Training 486 pattern with 92.50% 	Forward time: 	 1.13 sec
2023-04-01 19:44:09,706 			Loss:    9.664e-03    			Backward time: 	 0.16 sec 
2023-04-01 19:44:09,819 			Learning rate: weights:   1.000e-03    
2023-04-01 19:44:09,819 			Last test performance: 95.17%
2023-04-01 19:44:09,819 ----------------
2023-04-01 19:44:12,027   4   => 117   		Training 486 pattern with 93.54% 	Forward time: 	 1.72 sec
2023-04-01 19:44:12,027 			Loss:    8.524e-03    			Backward time: 	 0.47 sec 
2023-04-01 19:44:12,162 			Learning rate: weights:   1.000e-03    
2023-04-01 19:44:12,163 			Last test performance: 95.17%
2023-04-01 19:44:12,163 ----------------
2023-04-01 19:44:13,283   4   => 118   		Training 486 pattern with 92.29% 	Forward time: 	 1.04 sec
2023-04-01 19:44:13,284 			Loss:    1.175e-02    			Backward time: 	 0.06 sec 
2023-04-01 19:44:13,440 			Learning rate: weights:   1.000e-03    
2023-04-01 19:44:13,440 			Last test performance: 95.17%
2023-04-01 19:44:13,441 ----------------
2023-04-01 19:44:15,391   4   => 119   		Training 486 pattern with 93.12% 	Forward time: 	 1.55 sec
2023-04-01 19:44:15,391 			Loss:    8.419e-03    			Backward time: 	 0.39 sec 
2023-04-01 19:44:15,584 			Learning rate: weights:   1.000e-03    
2023-04-01 19:44:15,584 			Last test performance: 95.17%
2023-04-01 19:44:15,584 ----------------
2023-04-01 19:44:17,698   4   => 120   		Training 486 pattern with 93.33% 	Forward time: 	 1.60 sec
2023-04-01 19:44:17,698 			Loss:    1.046e-02    			Backward time: 	 0.50 sec 
2023-04-01 19:44:17,813 			Learning rate: weights:   1.000e-03    
2023-04-01 19:44:17,813 			Last test performance: 95.17%
2023-04-01 19:44:17,813 ----------------
2023-04-01 19:44:19,031   4   => 121   		Training 486 pattern with 93.33% 	Forward time: 	 1.06 sec
2023-04-01 19:44:19,031 			Loss:    9.274e-03    			Backward time: 	 0.14 sec 
2023-04-01 19:44:19,290 			Learning rate: weights:   1.000e-03    
2023-04-01 19:44:19,291 			Last test performance: 95.17%
2023-04-01 19:44:19,291 ----------------
2023-04-01 19:44:20,720   4   => 122   		Training 486 pattern with 94.58% 	Forward time: 	 1.16 sec
2023-04-01 19:44:20,721 			Loss:    8.186e-03    			Backward time: 	 0.25 sec 
2023-04-01 19:44:20,879 			Learning rate: weights:   1.000e-03    
2023-04-01 19:44:20,879 			Last test performance: 95.17%
2023-04-01 19:44:20,879 ----------------
2023-04-01 19:44:22,171   4   => 123   		Training 486 pattern with 93.12% 	Forward time: 	 1.08 sec
2023-04-01 19:44:22,172 			Loss:    9.265e-03    			Backward time: 	 0.19 sec 
2023-04-01 19:44:22,313 			Learning rate: weights:   1.000e-03    
2023-04-01 19:44:22,313 			Last test performance: 95.17%
2023-04-01 19:44:22,314 ----------------
2023-04-01 19:44:25,547   4   => 124   		Training 486 pattern with 93.75% 	Forward time: 	 2.11 sec
2023-04-01 19:44:25,548 			Loss:    8.108e-03    			Backward time: 	 1.11 sec 
2023-04-01 19:44:25,732 
2023-04-01 19:44:25,732 Testing:
2023-04-01 19:44:25,935 		24 of 10000 with 91.67% 	 Time used:  0.20 sec
2023-04-01 19:44:26,171 		48 of 10000 with 91.67% 	 Time used:  0.23 sec
2023-04-01 19:44:26,296 		72 of 10000 with 93.06% 	 Time used:  0.12 sec
2023-04-01 19:44:26,439 		96 of 10000 with 93.75% 	 Time used:  0.14 sec
2023-04-01 19:44:26,576 		120 of 10000 with 94.17% 	 Time used:  0.14 sec
2023-04-01 19:44:26,750 		144 of 10000 with 93.75% 	 Time used:  0.17 sec
2023-04-01 19:44:26,931 		168 of 10000 with 93.45% 	 Time used:  0.18 sec
2023-04-01 19:44:27,193 		192 of 10000 with 94.27% 	 Time used:  0.26 sec
2023-04-01 19:44:27,319 		216 of 10000 with 94.44% 	 Time used:  0.12 sec
2023-04-01 19:44:27,471 		240 of 10000 with 95.00% 	 Time used:  0.15 sec
2023-04-01 19:44:27,628 		264 of 10000 with 94.70% 	 Time used:  0.16 sec
2023-04-01 19:44:27,794 		288 of 10000 with 94.44% 	 Time used:  0.16 sec
2023-04-01 19:44:27,950 		312 of 10000 with 94.55% 	 Time used:  0.15 sec
2023-04-01 19:44:28,099 		336 of 10000 with 94.64% 	 Time used:  0.15 sec
2023-04-01 19:44:28,346 		360 of 10000 with 94.72% 	 Time used:  0.25 sec
2023-04-01 19:44:28,374 		384 of 10000 with 95.05% 	 Time used:  0.03 sec
2023-04-01 19:44:28,539 		408 of 10000 with 95.10% 	 Time used:  0.16 sec
2023-04-01 19:44:28,721 		432 of 10000 with 95.37% 	 Time used:  0.18 sec
2023-04-01 19:44:28,887 		456 of 10000 with 94.96% 	 Time used:  0.16 sec
2023-04-01 19:44:29,074 		480 of 10000 with 95.21% 	 Time used:  0.19 sec
2023-04-01 19:44:29,264 		504 of 10000 with 95.44% 	 Time used:  0.19 sec
2023-04-01 19:44:29,498 		528 of 10000 with 95.27% 	 Time used:  0.23 sec
2023-04-01 19:44:29,726 		552 of 10000 with 95.47% 	 Time used:  0.23 sec
2023-04-01 19:44:29,892 		576 of 10000 with 95.31% 	 Time used:  0.17 sec
2023-04-01 19:44:30,077 		600 of 10000 with 95.33% 	 Time used:  0.18 sec
2023-04-01 19:44:30,263 		624 of 10000 with 95.03% 	 Time used:  0.19 sec
2023-04-01 19:44:30,450 		648 of 10000 with 95.22% 	 Time used:  0.19 sec
2023-04-01 19:44:30,632 		672 of 10000 with 95.24% 	 Time used:  0.18 sec
2023-04-01 19:44:30,819 		696 of 10000 with 95.26% 	 Time used:  0.19 sec
2023-04-01 19:44:31,021 		720 of 10000 with 95.14% 	 Time used:  0.20 sec
2023-04-01 19:44:31,252 		744 of 10000 with 95.30% 	 Time used:  0.23 sec
2023-04-01 19:44:31,387 		768 of 10000 with 95.31% 	 Time used:  0.13 sec
2023-04-01 19:44:31,525 		792 of 10000 with 95.45% 	 Time used:  0.14 sec
2023-04-01 19:44:31,561 		816 of 10000 with 95.47% 	 Time used:  0.03 sec
2023-04-01 19:44:31,703 		840 of 10000 with 95.60% 	 Time used:  0.14 sec
2023-04-01 19:44:31,853 		864 of 10000 with 95.49% 	 Time used:  0.15 sec
2023-04-01 19:44:32,065 		888 of 10000 with 95.61% 	 Time used:  0.21 sec
2023-04-01 19:44:32,287 		912 of 10000 with 95.61% 	 Time used:  0.22 sec
2023-04-01 19:44:32,426 		936 of 10000 with 95.73% 	 Time used:  0.14 sec
2023-04-01 19:44:32,588 		960 of 10000 with 95.83% 	 Time used:  0.16 sec
2023-04-01 19:44:32,798 		984 of 10000 with 95.83% 	 Time used:  0.21 sec
2023-04-01 19:44:32,955 		1008 of 10000 with 95.83% 	 Time used:  0.16 sec
2023-04-01 19:44:33,119 		1032 of 10000 with 95.74% 	 Time used:  0.16 sec
2023-04-01 19:44:33,297 		1056 of 10000 with 95.64% 	 Time used:  0.18 sec
2023-04-01 19:44:33,377 		1080 of 10000 with 95.65% 	 Time used:  0.08 sec
2023-04-01 19:44:33,443 		1104 of 10000 with 95.65% 	 Time used:  0.06 sec
2023-04-01 19:44:33,566 		1128 of 10000 with 95.74% 	 Time used:  0.12 sec
2023-04-01 19:44:33,709 		1152 of 10000 with 95.75% 	 Time used:  0.14 sec
2023-04-01 19:44:33,854 		1176 of 10000 with 95.75% 	 Time used:  0.14 sec
2023-04-01 19:44:34,016 		1200 of 10000 with 95.67% 	 Time used:  0.16 sec
2023-04-01 19:44:34,196 		1224 of 10000 with 95.67% 	 Time used:  0.18 sec
2023-04-01 19:44:34,431 		1248 of 10000 with 95.67% 	 Time used:  0.23 sec
2023-04-01 19:44:34,570 		1272 of 10000 with 95.68% 	 Time used:  0.14 sec
2023-04-01 19:44:34,742 		1296 of 10000 with 95.76% 	 Time used:  0.17 sec
2023-04-01 19:44:34,973 		1320 of 10000 with 95.76% 	 Time used:  0.23 sec
2023-04-01 19:44:35,142 		1344 of 10000 with 95.83% 	 Time used:  0.17 sec
2023-04-01 19:44:35,366 		1368 of 10000 with 95.91% 	 Time used:  0.22 sec
2023-04-01 19:44:35,586 		1392 of 10000 with 95.98% 	 Time used:  0.22 sec
2023-04-01 19:44:35,803 		1416 of 10000 with 96.05% 	 Time used:  0.22 sec
2023-04-01 19:44:36,014 		1440 of 10000 with 96.11% 	 Time used:  0.21 sec
2023-04-01 19:44:36,168 		1464 of 10000 with 96.17% 	 Time used:  0.15 sec
2023-04-01 19:44:36,214 		1488 of 10000 with 96.17% 	 Time used:  0.05 sec
2023-04-01 19:44:36,247 		1512 of 10000 with 96.16% 	 Time used:  0.03 sec
2023-04-01 19:44:36,461 		1536 of 10000 with 96.09% 	 Time used:  0.21 sec
2023-04-01 19:44:36,685 		1560 of 10000 with 96.15% 	 Time used:  0.22 sec
2023-04-01 19:44:36,711 		1584 of 10000 with 95.96% 	 Time used:  0.03 sec
2023-04-01 19:44:36,863 		1608 of 10000 with 95.96% 	 Time used:  0.15 sec
2023-04-01 19:44:37,032 		1632 of 10000 with 95.89% 	 Time used:  0.17 sec
2023-04-01 19:44:37,184 		1656 of 10000 with 95.89% 	 Time used:  0.15 sec
2023-04-01 19:44:37,373 		1680 of 10000 with 95.89% 	 Time used:  0.19 sec
2023-04-01 19:44:37,571 		1704 of 10000 with 95.89% 	 Time used:  0.20 sec
2023-04-01 19:44:37,774 		1728 of 10000 with 95.78% 	 Time used:  0.20 sec
2023-04-01 19:44:37,959 		1752 of 10000 with 95.83% 	 Time used:  0.18 sec
2023-04-01 19:44:38,094 		1776 of 10000 with 95.89% 	 Time used:  0.13 sec
2023-04-01 19:44:38,243 		1800 of 10000 with 95.89% 	 Time used:  0.15 sec
2023-04-01 19:44:38,294 		1824 of 10000 with 95.83% 	 Time used:  0.05 sec
2023-04-01 19:44:38,327 		1848 of 10000 with 95.83% 	 Time used:  0.03 sec
2023-04-01 19:44:38,446 		1872 of 10000 with 95.78% 	 Time used:  0.12 sec
2023-04-01 19:44:38,580 		1896 of 10000 with 95.78% 	 Time used:  0.13 sec
2023-04-01 19:44:38,734 		1920 of 10000 with 95.73% 	 Time used:  0.15 sec
2023-04-01 19:44:38,896 		1944 of 10000 with 95.73% 	 Time used:  0.16 sec
2023-04-01 19:44:39,074 		1968 of 10000 with 95.58% 	 Time used:  0.18 sec
2023-04-01 19:44:39,254 		1992 of 10000 with 95.53% 	 Time used:  0.18 sec
2023-04-01 19:44:39,460 		2016 of 10000 with 95.59% 	 Time used:  0.20 sec
2023-04-01 19:44:39,660 		2040 of 10000 with 95.59% 	 Time used:  0.20 sec
2023-04-01 19:44:39,896 		2064 of 10000 with 95.54% 	 Time used:  0.23 sec
2023-04-01 19:44:40,027 		2088 of 10000 with 95.55% 	 Time used:  0.13 sec
2023-04-01 19:44:40,175 		2112 of 10000 with 95.60% 	 Time used:  0.15 sec
2023-04-01 19:44:40,363 		2136 of 10000 with 95.60% 	 Time used:  0.19 sec
2023-04-01 19:44:40,550 		2160 of 10000 with 95.65% 	 Time used:  0.19 sec
2023-04-01 19:44:40,733 		2184 of 10000 with 95.70% 	 Time used:  0.18 sec
2023-04-01 19:44:40,896 		2208 of 10000 with 95.70% 	 Time used:  0.16 sec
2023-04-01 19:44:41,074 		2232 of 10000 with 95.65% 	 Time used:  0.18 sec
2023-04-01 19:44:41,251 		2256 of 10000 with 95.70% 	 Time used:  0.18 sec
2023-04-01 19:44:41,432 		2280 of 10000 with 95.61% 	 Time used:  0.18 sec
2023-04-01 19:44:41,609 		2304 of 10000 with 95.66% 	 Time used:  0.18 sec
2023-04-01 19:44:41,788 		2328 of 10000 with 95.66% 	 Time used:  0.18 sec
2023-04-01 19:44:41,968 		2352 of 10000 with 95.71% 	 Time used:  0.18 sec
2023-04-01 19:44:42,199 		2376 of 10000 with 95.71% 	 Time used:  0.23 sec
2023-04-01 19:44:42,285 		2400 of 10000 with 95.75% 	 Time used:  0.09 sec
2023-04-01 19:44:42,488 		2424 of 10000 with 95.75% 	 Time used:  0.20 sec
2023-04-01 19:44:42,671 		2448 of 10000 with 95.75% 	 Time used:  0.18 sec
2023-04-01 19:44:42,807 		2472 of 10000 with 95.79% 	 Time used:  0.14 sec
2023-04-01 19:44:42,938 		2496 of 10000 with 95.83% 	 Time used:  0.13 sec
2023-04-01 19:44:43,079 		2520 of 10000 with 95.87% 	 Time used:  0.14 sec
2023-04-01 19:44:43,169 		2544 of 10000 with 95.91% 	 Time used:  0.09 sec
2023-04-01 19:44:43,365 		2568 of 10000 with 95.95% 	 Time used:  0.19 sec
2023-04-01 19:44:43,550 		2592 of 10000 with 95.95% 	 Time used:  0.18 sec
2023-04-01 19:44:43,726 		2616 of 10000 with 95.99% 	 Time used:  0.18 sec
2023-04-01 19:44:43,915 		2640 of 10000 with 95.98% 	 Time used:  0.19 sec
2023-04-01 19:44:44,097 		2664 of 10000 with 96.02% 	 Time used:  0.18 sec
2023-04-01 19:44:44,280 		2688 of 10000 with 95.94% 	 Time used:  0.18 sec
2023-04-01 19:44:44,510 		2712 of 10000 with 95.98% 	 Time used:  0.23 sec
2023-04-01 19:44:44,685 		2736 of 10000 with 95.94% 	 Time used:  0.17 sec
2023-04-01 19:44:44,837 		2760 of 10000 with 95.91% 	 Time used:  0.15 sec
2023-04-01 19:44:45,067 		2784 of 10000 with 95.91% 	 Time used:  0.23 sec
2023-04-01 19:44:45,261 		2808 of 10000 with 95.94% 	 Time used:  0.19 sec
2023-04-01 19:44:45,490 		2832 of 10000 with 95.94% 	 Time used:  0.23 sec
2023-04-01 19:44:45,516 		2856 of 10000 with 95.94% 	 Time used:  0.03 sec
2023-04-01 19:44:45,549 		2880 of 10000 with 95.90% 	 Time used:  0.03 sec
2023-04-01 19:44:45,583 		2904 of 10000 with 95.90% 	 Time used:  0.03 sec
2023-04-01 19:44:45,616 		2928 of 10000 with 95.94% 	 Time used:  0.03 sec
2023-04-01 19:44:45,649 		2952 of 10000 with 95.93% 	 Time used:  0.03 sec
2023-04-01 19:44:45,683 		2976 of 10000 with 95.93% 	 Time used:  0.03 sec
2023-04-01 19:44:45,754 		3000 of 10000 with 95.93% 	 Time used:  0.07 sec
2023-04-01 19:44:45,787 		3024 of 10000 with 95.97% 	 Time used:  0.03 sec
2023-04-01 19:44:45,820 		3048 of 10000 with 96.00% 	 Time used:  0.03 sec
2023-04-01 19:44:45,854 		3072 of 10000 with 95.96% 	 Time used:  0.03 sec
2023-04-01 19:44:45,887 		3096 of 10000 with 95.96% 	 Time used:  0.03 sec
2023-04-01 19:44:46,066 		3120 of 10000 with 95.96% 	 Time used:  0.18 sec
2023-04-01 19:44:46,254 		3144 of 10000 with 95.96% 	 Time used:  0.18 sec
2023-04-01 19:44:46,419 		3168 of 10000 with 95.93% 	 Time used:  0.16 sec
2023-04-01 19:44:46,584 		3192 of 10000 with 95.93% 	 Time used:  0.16 sec
2023-04-01 19:44:46,760 		3216 of 10000 with 95.93% 	 Time used:  0.18 sec
2023-04-01 19:44:46,930 		3240 of 10000 with 95.90% 	 Time used:  0.17 sec
2023-04-01 19:44:47,111 		3264 of 10000 with 95.93% 	 Time used:  0.18 sec
2023-04-01 19:44:47,291 		3288 of 10000 with 95.89% 	 Time used:  0.18 sec
2023-04-01 19:44:47,444 		3312 of 10000 with 95.92% 	 Time used:  0.15 sec
2023-04-01 19:44:47,620 		3336 of 10000 with 95.92% 	 Time used:  0.17 sec
2023-04-01 19:44:47,816 		3360 of 10000 with 95.95% 	 Time used:  0.19 sec
2023-04-01 19:44:48,002 		3384 of 10000 with 95.95% 	 Time used:  0.19 sec
2023-04-01 19:44:48,229 		3408 of 10000 with 95.95% 	 Time used:  0.23 sec
2023-04-01 19:44:48,382 		3432 of 10000 with 95.98% 	 Time used:  0.15 sec
2023-04-01 19:44:48,581 		3456 of 10000 with 95.98% 	 Time used:  0.20 sec
2023-04-01 19:44:48,749 		3480 of 10000 with 95.95% 	 Time used:  0.17 sec
2023-04-01 19:44:48,863 		3504 of 10000 with 95.95% 	 Time used:  0.11 sec
2023-04-01 19:44:48,941 		3528 of 10000 with 95.95% 	 Time used:  0.08 sec
2023-04-01 19:44:49,083 		3552 of 10000 with 95.97% 	 Time used:  0.14 sec
2023-04-01 19:44:49,251 		3576 of 10000 with 96.00% 	 Time used:  0.17 sec
2023-04-01 19:44:49,423 		3600 of 10000 with 95.97% 	 Time used:  0.17 sec
2023-04-01 19:44:49,603 		3624 of 10000 with 96.00% 	 Time used:  0.18 sec
2023-04-01 19:44:49,779 		3648 of 10000 with 96.03% 	 Time used:  0.17 sec
2023-04-01 19:44:49,950 		3672 of 10000 with 96.05% 	 Time used:  0.17 sec
2023-04-01 19:44:50,137 		3696 of 10000 with 96.05% 	 Time used:  0.19 sec
2023-04-01 19:44:50,350 		3720 of 10000 with 95.99% 	 Time used:  0.21 sec
2023-04-01 19:44:50,524 		3744 of 10000 with 95.99% 	 Time used:  0.17 sec
2023-04-01 19:44:50,683 		3768 of 10000 with 96.02% 	 Time used:  0.16 sec
2023-04-01 19:44:50,821 		3792 of 10000 with 96.02% 	 Time used:  0.14 sec
2023-04-01 19:44:50,987 		3816 of 10000 with 95.99% 	 Time used:  0.16 sec
2023-04-01 19:44:51,181 		3840 of 10000 with 95.99% 	 Time used:  0.19 sec
2023-04-01 19:44:51,362 		3864 of 10000 with 95.99% 	 Time used:  0.18 sec
2023-04-01 19:44:51,531 		3888 of 10000 with 95.99% 	 Time used:  0.17 sec
2023-04-01 19:44:51,721 		3912 of 10000 with 95.99% 	 Time used:  0.19 sec
2023-04-01 19:44:51,899 		3936 of 10000 with 95.99% 	 Time used:  0.18 sec
2023-04-01 19:44:52,086 		3960 of 10000 with 95.96% 	 Time used:  0.19 sec
2023-04-01 19:44:52,268 		3984 of 10000 with 95.93% 	 Time used:  0.18 sec
2023-04-01 19:44:52,424 		4008 of 10000 with 95.91% 	 Time used:  0.15 sec
2023-04-01 19:44:52,590 		4032 of 10000 with 95.93% 	 Time used:  0.17 sec
2023-04-01 19:44:52,767 		4056 of 10000 with 95.93% 	 Time used:  0.18 sec
2023-04-01 19:44:52,999 		4080 of 10000 with 95.96% 	 Time used:  0.23 sec
2023-04-01 19:44:53,021 		4104 of 10000 with 95.93% 	 Time used:  0.02 sec
2023-04-01 19:44:53,054 		4128 of 10000 with 95.95% 	 Time used:  0.03 sec
2023-04-01 19:44:53,087 		4152 of 10000 with 95.98% 	 Time used:  0.03 sec
2023-04-01 19:44:53,121 		4176 of 10000 with 95.98% 	 Time used:  0.03 sec
2023-04-01 19:44:53,154 		4200 of 10000 with 95.95% 	 Time used:  0.03 sec
2023-04-01 19:44:53,242 		4224 of 10000 with 95.98% 	 Time used:  0.09 sec
2023-04-01 19:44:53,276 		4248 of 10000 with 95.97% 	 Time used:  0.03 sec
2023-04-01 19:44:53,309 		4272 of 10000 with 95.97% 	 Time used:  0.03 sec
2023-04-01 19:44:53,342 		4296 of 10000 with 95.97% 	 Time used:  0.03 sec
2023-04-01 19:44:53,376 		4320 of 10000 with 95.97% 	 Time used:  0.03 sec
2023-04-01 19:44:53,410 		4344 of 10000 with 95.95% 	 Time used:  0.03 sec
2023-04-01 19:44:53,443 		4368 of 10000 with 95.97% 	 Time used:  0.03 sec
2023-04-01 19:44:53,477 		4392 of 10000 with 95.97% 	 Time used:  0.03 sec
2023-04-01 19:44:53,510 		4416 of 10000 with 95.95% 	 Time used:  0.03 sec
2023-04-01 19:44:53,543 		4440 of 10000 with 95.97% 	 Time used:  0.03 sec
2023-04-01 19:44:53,577 		4464 of 10000 with 95.99% 	 Time used:  0.03 sec
2023-04-01 19:44:53,610 		4488 of 10000 with 96.01% 	 Time used:  0.03 sec
2023-04-01 19:44:53,761 		4512 of 10000 with 95.97% 	 Time used:  0.15 sec
2023-04-01 19:44:53,944 		4536 of 10000 with 95.97% 	 Time used:  0.18 sec
2023-04-01 19:44:54,089 		4560 of 10000 with 95.96% 	 Time used:  0.14 sec
2023-04-01 19:44:54,238 		4584 of 10000 with 95.99% 	 Time used:  0.15 sec
2023-04-01 19:44:54,417 		4608 of 10000 with 95.94% 	 Time used:  0.18 sec
2023-04-01 19:44:54,597 		4632 of 10000 with 95.96% 	 Time used:  0.18 sec
2023-04-01 19:44:54,769 		4656 of 10000 with 95.98% 	 Time used:  0.17 sec
2023-04-01 19:44:54,940 		4680 of 10000 with 96.00% 	 Time used:  0.17 sec
2023-04-01 19:44:55,114 		4704 of 10000 with 95.94% 	 Time used:  0.17 sec
2023-04-01 19:44:55,292 		4728 of 10000 with 95.92% 	 Time used:  0.18 sec
2023-04-01 19:44:55,469 		4752 of 10000 with 95.90% 	 Time used:  0.18 sec
2023-04-01 19:44:55,662 		4776 of 10000 with 95.92% 	 Time used:  0.19 sec
2023-04-01 19:44:55,837 		4800 of 10000 with 95.92% 	 Time used:  0.17 sec
2023-04-01 19:44:56,069 		4824 of 10000 with 95.94% 	 Time used:  0.23 sec
2023-04-01 19:44:56,254 		4848 of 10000 with 95.94% 	 Time used:  0.18 sec
2023-04-01 19:44:56,487 		4872 of 10000 with 95.96% 	 Time used:  0.23 sec
2023-04-01 19:44:56,662 		4896 of 10000 with 95.96% 	 Time used:  0.17 sec
2023-04-01 19:44:56,838 		4920 of 10000 with 95.96% 	 Time used:  0.18 sec
2023-04-01 19:44:57,017 		4944 of 10000 with 95.97% 	 Time used:  0.18 sec
2023-04-01 19:44:57,203 		4968 of 10000 with 95.99% 	 Time used:  0.19 sec
2023-04-01 19:44:57,387 		4992 of 10000 with 96.01% 	 Time used:  0.18 sec
2023-04-01 19:44:57,569 		5016 of 10000 with 96.01% 	 Time used:  0.18 sec
2023-04-01 19:44:57,766 		5040 of 10000 with 96.01% 	 Time used:  0.20 sec
2023-04-01 19:44:57,936 		5064 of 10000 with 95.99% 	 Time used:  0.17 sec
2023-04-01 19:44:58,114 		5088 of 10000 with 95.99% 	 Time used:  0.18 sec
2023-04-01 19:44:58,291 		5112 of 10000 with 96.01% 	 Time used:  0.18 sec
2023-04-01 19:44:58,473 		5136 of 10000 with 96.01% 	 Time used:  0.18 sec
2023-04-01 19:44:58,662 		5160 of 10000 with 96.01% 	 Time used:  0.19 sec
2023-04-01 19:44:58,794 		5184 of 10000 with 96.01% 	 Time used:  0.13 sec
2023-04-01 19:44:58,931 		5208 of 10000 with 96.03% 	 Time used:  0.14 sec
2023-04-01 19:44:59,090 		5232 of 10000 with 96.04% 	 Time used:  0.16 sec
2023-04-01 19:44:59,304 		5256 of 10000 with 96.02% 	 Time used:  0.21 sec
2023-04-01 19:44:59,483 		5280 of 10000 with 96.04% 	 Time used:  0.18 sec
2023-04-01 19:44:59,685 		5304 of 10000 with 96.06% 	 Time used:  0.20 sec
2023-04-01 19:44:59,871 		5328 of 10000 with 96.06% 	 Time used:  0.19 sec
2023-04-01 19:45:00,043 		5352 of 10000 with 96.06% 	 Time used:  0.17 sec
2023-04-01 19:45:00,181 		5376 of 10000 with 96.08% 	 Time used:  0.14 sec
2023-04-01 19:45:00,342 		5400 of 10000 with 96.06% 	 Time used:  0.16 sec
2023-04-01 19:45:00,522 		5424 of 10000 with 96.05% 	 Time used:  0.18 sec
2023-04-01 19:45:00,693 		5448 of 10000 with 96.07% 	 Time used:  0.17 sec
2023-04-01 19:45:00,930 		5472 of 10000 with 96.09% 	 Time used:  0.23 sec
2023-04-01 19:45:00,955 		5496 of 10000 with 96.07% 	 Time used:  0.02 sec
2023-04-01 19:45:01,131 		5520 of 10000 with 96.09% 	 Time used:  0.18 sec
2023-04-01 19:45:01,270 		5544 of 10000 with 96.09% 	 Time used:  0.14 sec
2023-04-01 19:45:01,480 		5568 of 10000 with 96.07% 	 Time used:  0.21 sec
2023-04-01 19:45:01,626 		5592 of 10000 with 96.07% 	 Time used:  0.14 sec
2023-04-01 19:45:01,774 		5616 of 10000 with 96.06% 	 Time used:  0.15 sec
2023-04-01 19:45:01,940 		5640 of 10000 with 96.06% 	 Time used:  0.16 sec
2023-04-01 19:45:02,252 		5664 of 10000 with 96.05% 	 Time used:  0.31 sec
2023-04-01 19:45:02,434 		5688 of 10000 with 96.06% 	 Time used:  0.18 sec
2023-04-01 19:45:02,630 		5712 of 10000 with 96.06% 	 Time used:  0.19 sec
2023-04-01 19:45:02,867 		5736 of 10000 with 96.01% 	 Time used:  0.24 sec
2023-04-01 19:45:02,894 		5760 of 10000 with 96.01% 	 Time used:  0.03 sec
2023-04-01 19:45:02,927 		5784 of 10000 with 95.99% 	 Time used:  0.03 sec
2023-04-01 19:45:02,961 		5808 of 10000 with 95.97% 	 Time used:  0.03 sec
2023-04-01 19:45:02,994 		5832 of 10000 with 95.94% 	 Time used:  0.03 sec
2023-04-01 19:45:03,132 		5856 of 10000 with 95.88% 	 Time used:  0.14 sec
2023-04-01 19:45:03,365 		5880 of 10000 with 95.87% 	 Time used:  0.23 sec
2023-04-01 19:45:03,391 		5904 of 10000 with 95.88% 	 Time used:  0.03 sec
2023-04-01 19:45:03,424 		5928 of 10000 with 95.88% 	 Time used:  0.03 sec
2023-04-01 19:45:03,458 		5952 of 10000 with 95.90% 	 Time used:  0.03 sec
2023-04-01 19:45:03,491 		5976 of 10000 with 95.90% 	 Time used:  0.03 sec
2023-04-01 19:45:03,525 		6000 of 10000 with 95.88% 	 Time used:  0.03 sec
2023-04-01 19:45:03,559 		6024 of 10000 with 95.88% 	 Time used:  0.03 sec
2023-04-01 19:45:03,592 		6048 of 10000 with 95.88% 	 Time used:  0.03 sec
2023-04-01 19:45:03,626 		6072 of 10000 with 95.88% 	 Time used:  0.03 sec
2023-04-01 19:45:03,738 		6096 of 10000 with 95.87% 	 Time used:  0.11 sec
2023-04-01 19:45:03,773 		6120 of 10000 with 95.83% 	 Time used:  0.03 sec
2023-04-01 19:45:03,808 		6144 of 10000 with 95.83% 	 Time used:  0.03 sec
2023-04-01 19:45:03,843 		6168 of 10000 with 95.85% 	 Time used:  0.03 sec
2023-04-01 19:45:03,878 		6192 of 10000 with 95.85% 	 Time used:  0.03 sec
2023-04-01 19:45:03,913 		6216 of 10000 with 95.85% 	 Time used:  0.03 sec
2023-04-01 19:45:03,948 		6240 of 10000 with 95.87% 	 Time used:  0.03 sec
2023-04-01 19:45:03,982 		6264 of 10000 with 95.87% 	 Time used:  0.03 sec
2023-04-01 19:45:04,026 		6288 of 10000 with 95.88% 	 Time used:  0.04 sec
2023-04-01 19:45:04,061 		6312 of 10000 with 95.90% 	 Time used:  0.03 sec
2023-04-01 19:45:04,095 		6336 of 10000 with 95.91% 	 Time used:  0.03 sec
2023-04-01 19:45:04,129 		6360 of 10000 with 95.88% 	 Time used:  0.03 sec
2023-04-01 19:45:04,163 		6384 of 10000 with 95.88% 	 Time used:  0.03 sec
2023-04-01 19:45:04,234 		6408 of 10000 with 95.86% 	 Time used:  0.07 sec
2023-04-01 19:45:04,267 		6432 of 10000 with 95.88% 	 Time used:  0.03 sec
2023-04-01 19:45:04,301 		6456 of 10000 with 95.90% 	 Time used:  0.03 sec
2023-04-01 19:45:04,334 		6480 of 10000 with 95.91% 	 Time used:  0.03 sec
2023-04-01 19:45:04,367 		6504 of 10000 with 95.91% 	 Time used:  0.03 sec
2023-04-01 19:45:04,400 		6528 of 10000 with 95.88% 	 Time used:  0.03 sec
2023-04-01 19:45:04,434 		6552 of 10000 with 95.86% 	 Time used:  0.03 sec
2023-04-01 19:45:04,467 		6576 of 10000 with 95.86% 	 Time used:  0.03 sec
2023-04-01 19:45:04,500 		6600 of 10000 with 95.88% 	 Time used:  0.03 sec
2023-04-01 19:45:04,534 		6624 of 10000 with 95.88% 	 Time used:  0.03 sec
2023-04-01 19:45:04,567 		6648 of 10000 with 95.86% 	 Time used:  0.03 sec
2023-04-01 19:45:04,600 		6672 of 10000 with 95.86% 	 Time used:  0.03 sec
2023-04-01 19:45:04,634 		6696 of 10000 with 95.88% 	 Time used:  0.03 sec
2023-04-01 19:45:04,683 		6720 of 10000 with 95.88% 	 Time used:  0.05 sec
2023-04-01 19:45:04,718 		6744 of 10000 with 95.88% 	 Time used:  0.03 sec
2023-04-01 19:45:04,752 		6768 of 10000 with 95.86% 	 Time used:  0.03 sec
2023-04-01 19:45:04,787 		6792 of 10000 with 95.86% 	 Time used:  0.03 sec
2023-04-01 19:45:04,820 		6816 of 10000 with 95.85% 	 Time used:  0.03 sec
2023-04-01 19:45:04,853 		6840 of 10000 with 95.86% 	 Time used:  0.03 sec
2023-04-01 19:45:04,886 		6864 of 10000 with 95.88% 	 Time used:  0.03 sec
2023-04-01 19:45:04,920 		6888 of 10000 with 95.88% 	 Time used:  0.03 sec
2023-04-01 19:45:04,953 		6912 of 10000 with 95.86% 	 Time used:  0.03 sec
2023-04-01 19:45:04,986 		6936 of 10000 with 95.88% 	 Time used:  0.03 sec
2023-04-01 19:45:05,020 		6960 of 10000 with 95.88% 	 Time used:  0.03 sec
2023-04-01 19:45:05,053 		6984 of 10000 with 95.85% 	 Time used:  0.03 sec
2023-04-01 19:45:05,086 		7008 of 10000 with 95.85% 	 Time used:  0.03 sec
2023-04-01 19:45:05,119 		7032 of 10000 with 95.85% 	 Time used:  0.03 sec
2023-04-01 19:45:05,153 		7056 of 10000 with 95.85% 	 Time used:  0.03 sec
2023-04-01 19:45:05,308 		7080 of 10000 with 95.85% 	 Time used:  0.15 sec
2023-04-01 19:45:05,465 		7104 of 10000 with 95.85% 	 Time used:  0.16 sec
2023-04-01 19:45:05,644 		7128 of 10000 with 95.86% 	 Time used:  0.18 sec
2023-04-01 19:45:05,815 		7152 of 10000 with 95.86% 	 Time used:  0.17 sec
2023-04-01 19:45:05,985 		7176 of 10000 with 95.86% 	 Time used:  0.17 sec
2023-04-01 19:45:06,172 		7200 of 10000 with 95.88% 	 Time used:  0.18 sec
2023-04-01 19:45:06,404 		7224 of 10000 with 95.89% 	 Time used:  0.23 sec
2023-04-01 19:45:06,561 		7248 of 10000 with 95.87% 	 Time used:  0.16 sec
2023-04-01 19:45:06,769 		7272 of 10000 with 95.85% 	 Time used:  0.21 sec
2023-04-01 19:45:06,945 		7296 of 10000 with 95.85% 	 Time used:  0.17 sec
2023-04-01 19:45:07,116 		7320 of 10000 with 95.83% 	 Time used:  0.17 sec
2023-04-01 19:45:07,288 		7344 of 10000 with 95.85% 	 Time used:  0.17 sec
2023-04-01 19:45:07,459 		7368 of 10000 with 95.86% 	 Time used:  0.17 sec
2023-04-01 19:45:07,677 		7392 of 10000 with 95.85% 	 Time used:  0.22 sec
2023-04-01 19:45:07,860 		7416 of 10000 with 95.85% 	 Time used:  0.18 sec
2023-04-01 19:45:08,045 		7440 of 10000 with 95.86% 	 Time used:  0.18 sec
2023-04-01 19:45:08,269 		7464 of 10000 with 95.86% 	 Time used:  0.22 sec
2023-04-01 19:45:08,334 		7488 of 10000 with 95.86% 	 Time used:  0.06 sec
2023-04-01 19:45:08,564 		7512 of 10000 with 95.87% 	 Time used:  0.23 sec
2023-04-01 19:45:08,767 		7536 of 10000 with 95.87% 	 Time used:  0.20 sec
2023-04-01 19:45:08,982 		7560 of 10000 with 95.87% 	 Time used:  0.21 sec
2023-04-01 19:45:09,129 		7584 of 10000 with 95.87% 	 Time used:  0.15 sec
2023-04-01 19:45:09,305 		7608 of 10000 with 95.89% 	 Time used:  0.17 sec
2023-04-01 19:45:09,443 		7632 of 10000 with 95.90% 	 Time used:  0.14 sec
2023-04-01 19:45:09,578 		7656 of 10000 with 95.91% 	 Time used:  0.13 sec
2023-04-01 19:45:09,747 		7680 of 10000 with 95.91% 	 Time used:  0.17 sec
2023-04-01 19:45:09,930 		7704 of 10000 with 95.92% 	 Time used:  0.18 sec
2023-04-01 19:45:10,106 		7728 of 10000 with 95.91% 	 Time used:  0.17 sec
2023-04-01 19:45:10,297 		7752 of 10000 with 95.92% 	 Time used:  0.19 sec
2023-04-01 19:45:10,527 		7776 of 10000 with 95.92% 	 Time used:  0.23 sec
2023-04-01 19:45:10,700 		7800 of 10000 with 95.94% 	 Time used:  0.17 sec
2023-04-01 19:45:10,890 		7824 of 10000 with 95.95% 	 Time used:  0.19 sec
2023-04-01 19:45:11,054 		7848 of 10000 with 95.96% 	 Time used:  0.16 sec
2023-04-01 19:45:11,269 		7872 of 10000 with 95.95% 	 Time used:  0.21 sec
2023-04-01 19:45:11,488 		7896 of 10000 with 95.93% 	 Time used:  0.22 sec
2023-04-01 19:45:11,664 		7920 of 10000 with 95.93% 	 Time used:  0.18 sec
2023-04-01 19:45:11,857 		7944 of 10000 with 95.95% 	 Time used:  0.19 sec
2023-04-01 19:45:12,065 		7968 of 10000 with 95.95% 	 Time used:  0.21 sec
2023-04-01 19:45:12,263 		7992 of 10000 with 95.95% 	 Time used:  0.20 sec
2023-04-01 19:45:12,449 		8016 of 10000 with 95.93% 	 Time used:  0.18 sec
2023-04-01 19:45:12,648 		8040 of 10000 with 95.92% 	 Time used:  0.20 sec
2023-04-01 19:45:12,828 		8064 of 10000 with 95.92% 	 Time used:  0.18 sec
2023-04-01 19:45:13,029 		8088 of 10000 with 95.90% 	 Time used:  0.20 sec
2023-04-01 19:45:13,263 		8112 of 10000 with 95.91% 	 Time used:  0.23 sec
2023-04-01 19:45:13,439 		8136 of 10000 with 95.91% 	 Time used:  0.18 sec
2023-04-01 19:45:13,619 		8160 of 10000 with 95.92% 	 Time used:  0.18 sec
2023-04-01 19:45:13,800 		8184 of 10000 with 95.93% 	 Time used:  0.18 sec
2023-04-01 19:45:13,971 		8208 of 10000 with 95.94% 	 Time used:  0.17 sec
2023-04-01 19:45:14,162 		8232 of 10000 with 95.95% 	 Time used:  0.19 sec
2023-04-01 19:45:14,379 		8256 of 10000 with 95.97% 	 Time used:  0.22 sec
2023-04-01 19:45:14,564 		8280 of 10000 with 95.97% 	 Time used:  0.18 sec
2023-04-01 19:45:14,751 		8304 of 10000 with 95.97% 	 Time used:  0.19 sec
2023-04-01 19:45:14,937 		8328 of 10000 with 95.95% 	 Time used:  0.19 sec
2023-04-01 19:45:15,122 		8352 of 10000 with 95.97% 	 Time used:  0.18 sec
2023-04-01 19:45:15,298 		8376 of 10000 with 95.96% 	 Time used:  0.17 sec
2023-04-01 19:45:15,466 		8400 of 10000 with 95.98% 	 Time used:  0.17 sec
2023-04-01 19:45:15,654 		8424 of 10000 with 95.98% 	 Time used:  0.19 sec
2023-04-01 19:45:15,851 		8448 of 10000 with 95.96% 	 Time used:  0.20 sec
2023-04-01 19:45:16,035 		8472 of 10000 with 95.96% 	 Time used:  0.18 sec
2023-04-01 19:45:16,189 		8496 of 10000 with 95.96% 	 Time used:  0.15 sec
2023-04-01 19:45:16,363 		8520 of 10000 with 95.96% 	 Time used:  0.17 sec
2023-04-01 19:45:16,590 		8544 of 10000 with 95.95% 	 Time used:  0.23 sec
2023-04-01 19:45:16,754 		8568 of 10000 with 95.95% 	 Time used:  0.16 sec
2023-04-01 19:45:16,931 		8592 of 10000 with 95.94% 	 Time used:  0.18 sec
2023-04-01 19:45:17,090 		8616 of 10000 with 95.94% 	 Time used:  0.16 sec
2023-04-01 19:45:17,278 		8640 of 10000 with 95.91% 	 Time used:  0.19 sec
2023-04-01 19:45:17,460 		8664 of 10000 with 95.91% 	 Time used:  0.18 sec
2023-04-01 19:45:17,632 		8688 of 10000 with 95.91% 	 Time used:  0.17 sec
2023-04-01 19:45:17,817 		8712 of 10000 with 95.91% 	 Time used:  0.18 sec
2023-04-01 19:45:18,001 		8736 of 10000 with 95.92% 	 Time used:  0.18 sec
2023-04-01 19:45:18,222 		8760 of 10000 with 95.94% 	 Time used:  0.22 sec
2023-04-01 19:45:18,405 		8784 of 10000 with 95.91% 	 Time used:  0.18 sec
2023-04-01 19:45:18,593 		8808 of 10000 with 95.90% 	 Time used:  0.19 sec
2023-04-01 19:45:18,824 		8832 of 10000 with 95.89% 	 Time used:  0.23 sec
2023-04-01 19:45:19,012 		8856 of 10000 with 95.90% 	 Time used:  0.19 sec
2023-04-01 19:45:19,198 		8880 of 10000 with 95.90% 	 Time used:  0.18 sec
2023-04-01 19:45:19,399 		8904 of 10000 with 95.91% 	 Time used:  0.20 sec
2023-04-01 19:45:19,592 		8928 of 10000 with 95.92% 	 Time used:  0.19 sec
2023-04-01 19:45:19,792 		8952 of 10000 with 95.92% 	 Time used:  0.20 sec
2023-04-01 19:45:19,969 		8976 of 10000 with 95.92% 	 Time used:  0.18 sec
2023-04-01 19:45:20,139 		9000 of 10000 with 95.93% 	 Time used:  0.17 sec
2023-04-01 19:45:20,325 		9024 of 10000 with 95.93% 	 Time used:  0.19 sec
2023-04-01 19:45:20,517 		9048 of 10000 with 95.94% 	 Time used:  0.19 sec
2023-04-01 19:45:20,696 		9072 of 10000 with 95.91% 	 Time used:  0.18 sec
2023-04-01 19:45:20,857 		9096 of 10000 with 95.89% 	 Time used:  0.16 sec
2023-04-01 19:45:21,033 		9120 of 10000 with 95.89% 	 Time used:  0.17 sec
2023-04-01 19:45:21,211 		9144 of 10000 with 95.89% 	 Time used:  0.18 sec
2023-04-01 19:45:21,385 		9168 of 10000 with 95.89% 	 Time used:  0.17 sec
2023-04-01 19:45:21,673 		9192 of 10000 with 95.90% 	 Time used:  0.29 sec
2023-04-01 19:45:21,698 		9216 of 10000 with 95.90% 	 Time used:  0.02 sec
2023-04-01 19:45:21,756 		9240 of 10000 with 95.89% 	 Time used:  0.06 sec
2023-04-01 19:45:21,897 		9264 of 10000 with 95.90% 	 Time used:  0.14 sec
2023-04-01 19:45:22,127 		9288 of 10000 with 95.90% 	 Time used:  0.23 sec
2023-04-01 19:45:22,310 		9312 of 10000 with 95.90% 	 Time used:  0.18 sec
2023-04-01 19:45:22,546 		9336 of 10000 with 95.91% 	 Time used:  0.23 sec
2023-04-01 19:45:22,683 		9360 of 10000 with 95.90% 	 Time used:  0.14 sec
2023-04-01 19:45:22,865 		9384 of 10000 with 95.90% 	 Time used:  0.18 sec
2023-04-01 19:45:23,072 		9408 of 10000 with 95.91% 	 Time used:  0.21 sec
2023-04-01 19:45:23,238 		9432 of 10000 with 95.92% 	 Time used:  0.17 sec
2023-04-01 19:45:23,398 		9456 of 10000 with 95.92% 	 Time used:  0.16 sec
2023-04-01 19:45:23,584 		9480 of 10000 with 95.93% 	 Time used:  0.19 sec
2023-04-01 19:45:23,818 		9504 of 10000 with 95.93% 	 Time used:  0.23 sec
2023-04-01 19:45:24,043 		9528 of 10000 with 95.93% 	 Time used:  0.22 sec
2023-04-01 19:45:24,231 		9552 of 10000 with 95.93% 	 Time used:  0.19 sec
2023-04-01 19:45:24,456 		9576 of 10000 with 95.93% 	 Time used:  0.22 sec
2023-04-01 19:45:24,647 		9600 of 10000 with 95.94% 	 Time used:  0.19 sec
2023-04-01 19:45:24,860 		9624 of 10000 with 95.95% 	 Time used:  0.21 sec
2023-04-01 19:45:25,066 		9648 of 10000 with 95.92% 	 Time used:  0.21 sec
2023-04-01 19:45:25,291 		9672 of 10000 with 95.92% 	 Time used:  0.22 sec
2023-04-01 19:45:25,491 		9696 of 10000 with 95.92% 	 Time used:  0.20 sec
2023-04-01 19:45:25,726 		9720 of 10000 with 95.92% 	 Time used:  0.23 sec
2023-04-01 19:45:25,912 		9744 of 10000 with 95.93% 	 Time used:  0.19 sec
2023-04-01 19:45:26,091 		9768 of 10000 with 95.93% 	 Time used:  0.18 sec
2023-04-01 19:45:26,301 		9792 of 10000 with 95.92% 	 Time used:  0.21 sec
2023-04-01 19:45:26,487 		9816 of 10000 with 95.91% 	 Time used:  0.18 sec
2023-04-01 19:45:26,668 		9840 of 10000 with 95.91% 	 Time used:  0.18 sec
2023-04-01 19:45:26,846 		9864 of 10000 with 95.92% 	 Time used:  0.18 sec
2023-04-01 19:45:27,013 		9888 of 10000 with 95.92% 	 Time used:  0.17 sec
2023-04-01 19:45:27,171 		9912 of 10000 with 95.92% 	 Time used:  0.16 sec
2023-04-01 19:45:27,404 		9936 of 10000 with 95.92% 	 Time used:  0.23 sec
2023-04-01 19:45:27,448 		9960 of 10000 with 95.92% 	 Time used:  0.04 sec
2023-04-01 19:45:27,524 		9984 of 10000 with 95.91% 	 Time used:  0.07 sec
2023-04-01 19:45:27,552 		10000 of 10000 with 95.92% 	 Time used:  0.03 sec
2023-04-01 19:45:27,553 
2023-04-01 19:45:27,563 			Learning rate: weights:   1.000e-03    
2023-04-01 19:45:27,563 			Last test performance: 95.92%
2023-04-01 19:45:27,563 ----------------
2023-04-01 19:45:28,769   5   =>  0    		Training 486 pattern with 91.46% 	Forward time: 	 0.98 sec
2023-04-01 19:45:28,770 			Loss:    1.017e-02    			Backward time: 	 0.20 sec 
2023-04-01 19:45:28,893 			Learning rate: weights:   1.000e-03    
2023-04-01 19:45:28,893 			Last test performance: 95.92%
2023-04-01 19:45:28,894 ----------------
2023-04-01 19:45:30,631   5   =>  1    		Training 486 pattern with 92.08% 	Forward time: 	 1.36 sec
2023-04-01 19:45:30,631 			Loss:    1.170e-02    			Backward time: 	 0.36 sec 
2023-04-01 19:45:30,819 			Learning rate: weights:   1.000e-03    
2023-04-01 19:45:30,819 			Last test performance: 95.92%
2023-04-01 19:45:30,821 ----------------
2023-04-01 19:45:33,172   5   =>  2    		Training 486 pattern with 94.58% 	Forward time: 	 1.56 sec
2023-04-01 19:45:33,172 			Loss:    8.228e-03    			Backward time: 	 0.77 sec 
2023-04-01 19:45:33,295 			Learning rate: weights:   1.000e-03    
2023-04-01 19:45:33,295 			Last test performance: 95.92%
2023-04-01 19:45:33,295 ----------------
2023-04-01 19:45:34,565   5   =>  3    		Training 486 pattern with 91.25% 	Forward time: 	 1.06 sec
2023-04-01 19:45:34,565 			Loss:    1.077e-02    			Backward time: 	 0.19 sec 
2023-04-01 19:45:34,720 			Learning rate: weights:   1.000e-03    
2023-04-01 19:45:34,720 			Last test performance: 95.92%
2023-04-01 19:45:34,721 ----------------
2023-04-01 19:45:38,579   5   =>  4    		Training 486 pattern with 91.88% 	Forward time: 	 2.49 sec
2023-04-01 19:45:38,579 			Loss:    1.063e-02    			Backward time: 	 1.36 sec 
2023-04-01 19:45:38,735 			Learning rate: weights:   1.000e-03    
2023-04-01 19:45:38,735 			Last test performance: 95.92%
2023-04-01 19:45:38,736 ----------------
2023-04-01 19:45:41,113   5   =>  5    		Training 486 pattern with 92.92% 	Forward time: 	 1.74 sec
2023-04-01 19:45:41,113 			Loss:    8.518e-03    			Backward time: 	 0.62 sec 
2023-04-01 19:45:41,230 			Learning rate: weights:   1.000e-03    
2023-04-01 19:45:41,230 			Last test performance: 95.92%
2023-04-01 19:45:41,231 ----------------
2023-04-01 19:45:44,095   5   =>  6    		Training 486 pattern with 93.33% 	Forward time: 	 2.11 sec
2023-04-01 19:45:44,095 			Loss:    9.440e-03    			Backward time: 	 0.72 sec 
2023-04-01 19:45:44,206 			Learning rate: weights:   1.000e-03    
2023-04-01 19:45:44,207 			Last test performance: 95.92%
2023-04-01 19:45:44,207 ----------------
2023-04-01 19:45:46,182   5   =>  7    		Training 486 pattern with 92.08% 	Forward time: 	 1.44 sec
2023-04-01 19:45:46,182 			Loss:    9.505e-03    			Backward time: 	 0.52 sec 
2023-04-01 19:45:46,314 			Learning rate: weights:   1.000e-03    
2023-04-01 19:45:46,315 			Last test performance: 95.92%
2023-04-01 19:45:46,316 ----------------
2023-04-01 19:45:48,477   5   =>  8    		Training 486 pattern with 91.46% 	Forward time: 	 1.64 sec
2023-04-01 19:45:48,478 			Loss:    1.161e-02    			Backward time: 	 0.51 sec 
2023-04-01 19:45:48,706 			Learning rate: weights:   1.000e-03    
2023-04-01 19:45:48,706 			Last test performance: 95.92%
2023-04-01 19:45:48,707 ----------------
2023-04-01 19:45:49,698   5   =>  9    		Training 486 pattern with 92.50% 	Forward time: 	 0.92 sec
2023-04-01 19:45:49,698 			Loss:    9.757e-03    			Backward time: 	 0.06 sec 
2023-04-01 19:45:49,823 			Learning rate: weights:   1.000e-03    
2023-04-01 19:45:49,823 			Last test performance: 95.92%
2023-04-01 19:45:49,824 ----------------
2023-04-01 19:45:51,467   5   =>  10   		Training 486 pattern with 90.21% 	Forward time: 	 1.29 sec
2023-04-01 19:45:51,467 			Loss:    1.334e-02    			Backward time: 	 0.34 sec 
2023-04-01 19:45:51,592 			Learning rate: weights:   1.000e-03    
2023-04-01 19:45:51,592 			Last test performance: 95.92%
2023-04-01 19:45:51,593 ----------------
2023-04-01 19:45:52,633   5   =>  11   		Training 486 pattern with 91.04% 	Forward time: 	 0.91 sec
2023-04-01 19:45:52,633 			Loss:    1.090e-02    			Backward time: 	 0.11 sec 
2023-04-01 19:45:52,738 			Learning rate: weights:   1.000e-03    
2023-04-01 19:45:52,739 			Last test performance: 95.92%
2023-04-01 19:45:52,739 ----------------
2023-04-01 19:45:53,762   5   =>  12   		Training 486 pattern with 93.33% 	Forward time: 	 0.95 sec
2023-04-01 19:45:53,762 			Loss:    9.453e-03    			Backward time: 	 0.06 sec 
2023-04-01 19:45:53,915 			Learning rate: weights:   1.000e-03    
2023-04-01 19:45:53,916 			Last test performance: 95.92%
2023-04-01 19:45:53,916 ----------------
2023-04-01 19:45:56,083   5   =>  13   		Training 486 pattern with 92.92% 	Forward time: 	 1.67 sec
2023-04-01 19:45:56,083 			Loss:    9.230e-03    			Backward time: 	 0.48 sec 
2023-04-01 19:45:56,208 			Learning rate: weights:   1.000e-03    
2023-04-01 19:45:56,208 			Last test performance: 95.92%
2023-04-01 19:45:56,209 ----------------
2023-04-01 19:45:57,471   5   =>  14   		Training 486 pattern with 92.71% 	Forward time: 	 1.17 sec
2023-04-01 19:45:57,473 			Loss:    1.150e-02    			Backward time: 	 0.08 sec 
2023-04-01 19:45:57,679 			Learning rate: weights:   1.000e-03    
2023-04-01 19:45:57,680 			Last test performance: 95.92%
2023-04-01 19:45:57,680 ----------------
2023-04-01 19:46:00,027   5   =>  15   		Training 486 pattern with 92.29% 	Forward time: 	 1.70 sec
2023-04-01 19:46:00,027 			Loss:    1.031e-02    			Backward time: 	 0.63 sec 
2023-04-01 19:46:00,161 			Learning rate: weights:   1.000e-03    
2023-04-01 19:46:00,161 			Last test performance: 95.92%
2023-04-01 19:46:00,162 ----------------
2023-04-01 19:46:04,742   5   =>  16   		Training 486 pattern with 94.58% 	Forward time: 	 3.29 sec
2023-04-01 19:46:04,742 			Loss:    8.323e-03    			Backward time: 	 1.28 sec 
2023-04-01 19:46:04,848 			Learning rate: weights:   1.000e-03    
2023-04-01 19:46:04,848 			Last test performance: 95.92%
2023-04-01 19:46:04,849 ----------------
2023-04-01 19:46:06,291   5   =>  17   		Training 486 pattern with 89.79% 	Forward time: 	 1.17 sec
2023-04-01 19:46:06,291 			Loss:    1.172e-02    			Backward time: 	 0.25 sec 
2023-04-01 19:46:06,463 			Learning rate: weights:   1.000e-03    
2023-04-01 19:46:06,464 			Last test performance: 95.92%
2023-04-01 19:46:06,464 ----------------
2023-04-01 19:46:08,655   5   =>  18   		Training 486 pattern with 91.67% 	Forward time: 	 1.70 sec
2023-04-01 19:46:08,656 			Loss:    9.424e-03    			Backward time: 	 0.47 sec 
2023-04-01 19:46:08,740 			Learning rate: weights:   1.000e-03    
2023-04-01 19:46:08,741 			Last test performance: 95.92%
2023-04-01 19:46:08,741 ----------------
2023-04-01 19:46:10,110   5   =>  19   		Training 486 pattern with 94.17% 	Forward time: 	 1.13 sec
2023-04-01 19:46:10,110 			Loss:    9.025e-03    			Backward time: 	 0.22 sec 
2023-04-01 19:46:10,243 			Learning rate: weights:   1.000e-03    
2023-04-01 19:46:10,243 			Last test performance: 95.92%
2023-04-01 19:46:10,243 ----------------
2023-04-01 19:46:12,636   5   =>  20   		Training 486 pattern with 90.00% 	Forward time: 	 1.85 sec
2023-04-01 19:46:12,637 			Loss:    1.180e-02    			Backward time: 	 0.53 sec 
2023-04-01 19:46:12,733 			Learning rate: weights:   1.000e-03    
2023-04-01 19:46:12,733 			Last test performance: 95.92%
2023-04-01 19:46:12,733 ----------------
2023-04-01 19:46:16,580   5   =>  21   		Training 486 pattern with 90.00% 	Forward time: 	 2.52 sec
2023-04-01 19:46:16,580 			Loss:    1.303e-02    			Backward time: 	 1.31 sec 
2023-04-01 19:46:16,710 			Learning rate: weights:   1.000e-03    
2023-04-01 19:46:16,710 			Last test performance: 95.92%
2023-04-01 19:46:16,710 ----------------
2023-04-01 19:46:18,903   5   =>  22   		Training 486 pattern with 92.29% 	Forward time: 	 1.67 sec
2023-04-01 19:46:18,904 			Loss:    1.091e-02    			Backward time: 	 0.51 sec 
2023-04-01 19:46:19,028 			Learning rate: weights:   1.000e-03    
2023-04-01 19:46:19,028 			Last test performance: 95.92%
2023-04-01 19:46:19,029 ----------------
2023-04-01 19:46:21,358   5   =>  23   		Training 486 pattern with 93.12% 	Forward time: 	 1.81 sec
2023-04-01 19:46:21,359 			Loss:    9.212e-03    			Backward time: 	 0.51 sec 
2023-04-01 19:46:21,549 			Learning rate: weights:   1.000e-03    
2023-04-01 19:46:21,549 			Last test performance: 95.92%
2023-04-01 19:46:21,549 ----------------
2023-04-01 19:46:22,652   5   =>  24   		Training 486 pattern with 92.71% 	Forward time: 	 1.01 sec
2023-04-01 19:46:22,652 			Loss:    9.454e-03    			Backward time: 	 0.08 sec 
2023-04-01 19:46:22,805 			Learning rate: weights:   1.000e-03    
2023-04-01 19:46:22,805 			Last test performance: 95.92%
2023-04-01 19:46:22,805 ----------------
2023-04-01 19:46:24,659   5   =>  25   		Training 486 pattern with 93.12% 	Forward time: 	 1.34 sec
2023-04-01 19:46:24,660 			Loss:    1.033e-02    			Backward time: 	 0.50 sec 
2023-04-01 19:46:24,806 			Learning rate: weights:   1.000e-03    
2023-04-01 19:46:24,806 			Last test performance: 95.92%
2023-04-01 19:46:24,806 ----------------
2023-04-01 19:46:26,405   5   =>  26   		Training 486 pattern with 93.75% 	Forward time: 	 1.26 sec
2023-04-01 19:46:26,405 			Loss:    9.623e-03    			Backward time: 	 0.32 sec 
2023-04-01 19:46:26,518 			Learning rate: weights:   1.000e-03    
2023-04-01 19:46:26,518 			Last test performance: 95.92%
2023-04-01 19:46:26,518 ----------------
2023-04-01 19:46:27,986   5   =>  27   		Training 486 pattern with 92.29% 	Forward time: 	 1.11 sec
2023-04-01 19:46:27,986 			Loss:    9.741e-03    			Backward time: 	 0.34 sec 
2023-04-01 19:46:28,158 			Learning rate: weights:   1.000e-03    
2023-04-01 19:46:28,161 			Last test performance: 95.92%
2023-04-01 19:46:28,161 ----------------
2023-04-01 19:46:29,771   5   =>  28   		Training 486 pattern with 93.75% 	Forward time: 	 1.34 sec
2023-04-01 19:46:29,771 			Loss:    9.143e-03    			Backward time: 	 0.25 sec 
2023-04-01 19:46:29,958 			Learning rate: weights:   1.000e-03    
2023-04-01 19:46:29,958 			Last test performance: 95.92%
2023-04-01 19:46:29,960 ----------------
2023-04-01 19:46:31,198   5   =>  29   		Training 486 pattern with 92.08% 	Forward time: 	 1.07 sec
2023-04-01 19:46:31,199 			Loss:    1.010e-02    			Backward time: 	 0.15 sec 
2023-04-01 19:46:31,338 			Learning rate: weights:   1.000e-03    
2023-04-01 19:46:31,339 			Last test performance: 95.92%
2023-04-01 19:46:31,339 ----------------
2023-04-01 19:46:32,352   5   =>  30   		Training 486 pattern with 91.67% 	Forward time: 	 0.94 sec
2023-04-01 19:46:32,353 			Loss:    1.167e-02    			Backward time: 	 0.06 sec 
2023-04-01 19:46:32,556 			Learning rate: weights:   1.000e-03    
2023-04-01 19:46:32,556 			Last test performance: 95.92%
2023-04-01 19:46:32,556 ----------------
2023-04-01 19:46:36,979   5   =>  31   		Training 486 pattern with 92.50% 	Forward time: 	 3.24 sec
2023-04-01 19:46:36,980 			Loss:    1.100e-02    			Backward time: 	 1.17 sec 
2023-04-01 19:46:37,237 			Learning rate: weights:   1.000e-03    
2023-04-01 19:46:37,237 			Last test performance: 95.92%
2023-04-01 19:46:37,237 ----------------
2023-04-01 19:46:38,477   5   =>  32   		Training 486 pattern with 91.46% 	Forward time: 	 0.96 sec
2023-04-01 19:46:38,478 			Loss:    1.084e-02    			Backward time: 	 0.26 sec 
2023-04-01 19:46:38,653 			Learning rate: weights:   1.000e-03    
2023-04-01 19:46:38,653 			Last test performance: 95.92%
2023-04-01 19:46:38,653 ----------------
2023-04-01 19:46:40,773   5   =>  33   		Training 486 pattern with 91.88% 	Forward time: 	 1.56 sec
2023-04-01 19:46:40,773 			Loss:    9.631e-03    			Backward time: 	 0.54 sec 
2023-04-01 19:46:40,928 			Learning rate: weights:   1.000e-03    
2023-04-01 19:46:40,929 			Last test performance: 95.92%
2023-04-01 19:46:40,930 ----------------
2023-04-01 19:46:44,042   5   =>  34   		Training 486 pattern with 91.67% 	Forward time: 	 2.26 sec
2023-04-01 19:46:44,042 			Loss:    1.156e-02    			Backward time: 	 0.84 sec 
2023-04-01 19:46:44,172 			Learning rate: weights:   1.000e-03    
2023-04-01 19:46:44,172 			Last test performance: 95.92%
2023-04-01 19:46:44,172 ----------------
2023-04-01 19:46:46,328   5   =>  35   		Training 486 pattern with 93.33% 	Forward time: 	 1.57 sec
2023-04-01 19:46:46,329 			Loss:    8.819e-03    			Backward time: 	 0.57 sec 
2023-04-01 19:46:46,491 			Learning rate: weights:   1.000e-03    
2023-04-01 19:46:46,492 			Last test performance: 95.92%
2023-04-01 19:46:46,493 ----------------
2023-04-01 19:46:49,039   5   =>  36   		Training 486 pattern with 93.12% 	Forward time: 	 1.95 sec
2023-04-01 19:46:49,039 			Loss:    8.805e-03    			Backward time: 	 0.59 sec 
2023-04-01 19:46:49,153 			Learning rate: weights:   1.000e-03    
2023-04-01 19:46:49,153 			Last test performance: 95.92%
2023-04-01 19:46:49,153 ----------------
2023-04-01 19:46:50,365   5   =>  37   		Training 486 pattern with 93.75% 	Forward time: 	 1.00 sec
2023-04-01 19:46:50,365 			Loss:    8.606e-03    			Backward time: 	 0.19 sec 
2023-04-01 19:46:50,545 			Learning rate: weights:   1.000e-03    
2023-04-01 19:46:50,545 			Last test performance: 95.92%
2023-04-01 19:46:50,545 ----------------
2023-04-01 19:46:52,393   5   =>  38   		Training 486 pattern with 92.29% 	Forward time: 	 1.17 sec
2023-04-01 19:46:52,393 			Loss:    1.082e-02    			Backward time: 	 0.66 sec 
2023-04-01 19:46:52,500 			Learning rate: weights:   1.000e-03    
2023-04-01 19:46:52,500 			Last test performance: 95.92%
2023-04-01 19:46:52,500 ----------------
2023-04-01 19:46:54,445   5   =>  39   		Training 486 pattern with 90.83% 	Forward time: 	 1.38 sec
2023-04-01 19:46:54,446 			Loss:    1.165e-02    			Backward time: 	 0.55 sec 
2023-04-01 19:46:54,656 			Learning rate: weights:   1.000e-03    
2023-04-01 19:46:54,656 			Last test performance: 95.92%
2023-04-01 19:46:54,656 ----------------
2023-04-01 19:46:57,192   5   =>  40   		Training 486 pattern with 90.83% 	Forward time: 	 2.08 sec
2023-04-01 19:46:57,192 			Loss:    1.228e-02    			Backward time: 	 0.44 sec 
2023-04-01 19:46:57,356 			Learning rate: weights:   1.000e-03    
2023-04-01 19:46:57,356 			Last test performance: 95.92%
2023-04-01 19:46:57,357 ----------------
2023-04-01 19:46:58,744   5   =>  41   		Training 486 pattern with 90.83% 	Forward time: 	 1.08 sec
2023-04-01 19:46:58,745 			Loss:    1.115e-02    			Backward time: 	 0.29 sec 
2023-04-01 19:46:58,945 			Learning rate: weights:   1.000e-03    
2023-04-01 19:46:58,947 			Last test performance: 95.92%
2023-04-01 19:46:58,947 ----------------
2023-04-01 19:47:01,062   5   =>  42   		Training 486 pattern with 93.54% 	Forward time: 	 1.63 sec
2023-04-01 19:47:01,062 			Loss:    7.614e-03    			Backward time: 	 0.47 sec 
2023-04-01 19:47:01,229 			Learning rate: weights:   1.000e-03    
2023-04-01 19:47:01,229 			Last test performance: 95.92%
2023-04-01 19:47:01,231 ----------------
2023-04-01 19:47:04,183   5   =>  43   		Training 486 pattern with 93.54% 	Forward time: 	 2.03 sec
2023-04-01 19:47:04,183 			Loss:    8.603e-03    			Backward time: 	 0.91 sec 
2023-04-01 19:47:04,294 			Learning rate: weights:   1.000e-03    
2023-04-01 19:47:04,294 			Last test performance: 95.92%
2023-04-01 19:47:04,294 ----------------
2023-04-01 19:47:07,172   5   =>  44   		Training 486 pattern with 91.04% 	Forward time: 	 2.21 sec
2023-04-01 19:47:07,172 			Loss:    1.121e-02    			Backward time: 	 0.65 sec 
2023-04-01 19:47:07,475 			Learning rate: weights:   1.000e-03    
2023-04-01 19:47:07,476 			Last test performance: 95.92%
2023-04-01 19:47:07,477 ----------------
2023-04-01 19:47:08,931   5   =>  45   		Training 486 pattern with 93.33% 	Forward time: 	 1.14 sec
2023-04-01 19:47:08,932 			Loss:    9.770e-03    			Backward time: 	 0.30 sec 
2023-04-01 19:47:09,056 			Learning rate: weights:   1.000e-03    
2023-04-01 19:47:09,057 			Last test performance: 95.92%
2023-04-01 19:47:09,057 ----------------
2023-04-01 19:47:11,822   5   =>  46   		Training 486 pattern with 92.71% 	Forward time: 	 1.90 sec
2023-04-01 19:47:11,822 			Loss:    9.154e-03    			Backward time: 	 0.85 sec 
2023-04-01 19:47:11,952 			Learning rate: weights:   1.000e-03    
2023-04-01 19:47:11,953 			Last test performance: 95.92%
2023-04-01 19:47:11,953 ----------------
2023-04-01 19:47:14,074   5   =>  47   		Training 486 pattern with 92.71% 	Forward time: 	 1.68 sec
2023-04-01 19:47:14,074 			Loss:    9.457e-03    			Backward time: 	 0.42 sec 
2023-04-01 19:47:14,220 			Learning rate: weights:   1.000e-03    
2023-04-01 19:47:14,220 			Last test performance: 95.92%
2023-04-01 19:47:14,220 ----------------
2023-04-01 19:47:15,477   5   =>  48   		Training 486 pattern with 93.33% 	Forward time: 	 1.08 sec
2023-04-01 19:47:15,477 			Loss:    7.779e-03    			Backward time: 	 0.16 sec 
2023-04-01 19:47:15,613 			Learning rate: weights:   1.000e-03    
2023-04-01 19:47:15,614 			Last test performance: 95.92%
2023-04-01 19:47:15,614 ----------------
2023-04-01 19:47:17,103   5   =>  49   		Training 486 pattern with 93.96% 	Forward time: 	 1.30 sec
2023-04-01 19:47:17,104 			Loss:    9.111e-03    			Backward time: 	 0.17 sec 
2023-04-01 19:47:17,297 			Learning rate: weights:   1.000e-03    
2023-04-01 19:47:17,297 			Last test performance: 95.92%
2023-04-01 19:47:17,297 ----------------
2023-04-01 19:47:19,495   5   =>  50   		Training 486 pattern with 92.71% 	Forward time: 	 1.60 sec
2023-04-01 19:47:19,496 			Loss:    9.407e-03    			Backward time: 	 0.58 sec 
2023-04-01 19:47:19,651 			Learning rate: weights:   1.000e-03    
2023-04-01 19:47:19,653 			Last test performance: 95.92%
2023-04-01 19:47:19,653 ----------------
2023-04-01 19:47:22,270   5   =>  51   		Training 486 pattern with 93.12% 	Forward time: 	 1.75 sec
2023-04-01 19:47:22,270 			Loss:    1.005e-02    			Backward time: 	 0.85 sec 
2023-04-01 19:47:22,468 			Learning rate: weights:   1.000e-03    
2023-04-01 19:47:22,468 			Last test performance: 95.92%
2023-04-01 19:47:22,470 ----------------
2023-04-01 19:47:23,337   5   =>  52   		Training 486 pattern with 92.92% 	Forward time: 	 0.80 sec
2023-04-01 19:47:23,338 			Loss:    8.892e-03    			Backward time: 	 0.06 sec 
2023-04-01 19:47:23,491 			Learning rate: weights:   1.000e-03    
2023-04-01 19:47:23,492 			Last test performance: 95.92%
2023-04-01 19:47:23,493 ----------------
2023-04-01 19:47:24,874   5   =>  53   		Training 486 pattern with 91.46% 	Forward time: 	 1.14 sec
2023-04-01 19:47:24,875 			Loss:    1.009e-02    			Backward time: 	 0.22 sec 
2023-04-01 19:47:24,986 			Learning rate: weights:   1.000e-03    
2023-04-01 19:47:24,986 			Last test performance: 95.92%
2023-04-01 19:47:24,987 ----------------
2023-04-01 19:47:26,385   5   =>  54   		Training 486 pattern with 93.33% 	Forward time: 	 1.11 sec
2023-04-01 19:47:26,385 			Loss:    8.018e-03    			Backward time: 	 0.27 sec 
2023-04-01 19:47:26,540 			Learning rate: weights:   1.000e-03    
2023-04-01 19:47:26,540 			Last test performance: 95.92%
2023-04-01 19:47:26,541 ----------------
2023-04-01 19:47:29,677   5   =>  55   		Training 486 pattern with 95.21% 	Forward time: 	 2.10 sec
2023-04-01 19:47:29,678 			Loss:    6.638e-03    			Backward time: 	 1.02 sec 
2023-04-01 19:47:29,805 			Learning rate: weights:   1.000e-03    
2023-04-01 19:47:29,805 			Last test performance: 95.92%
2023-04-01 19:47:29,806 ----------------
2023-04-01 19:47:32,766   5   =>  56   		Training 486 pattern with 92.50% 	Forward time: 	 2.14 sec
2023-04-01 19:47:32,766 			Loss:    1.021e-02    			Backward time: 	 0.80 sec 
2023-04-01 19:47:32,908 			Learning rate: weights:   1.000e-03    
2023-04-01 19:47:32,910 			Last test performance: 95.92%
2023-04-01 19:47:32,910 ----------------
2023-04-01 19:47:35,470   5   =>  57   		Training 486 pattern with 93.96% 	Forward time: 	 1.85 sec
2023-04-01 19:47:35,471 			Loss:    8.041e-03    			Backward time: 	 0.70 sec 
2023-04-01 19:47:35,661 			Learning rate: weights:   1.000e-03    
2023-04-01 19:47:35,662 			Last test performance: 95.92%
2023-04-01 19:47:35,663 ----------------
2023-04-01 19:47:37,842   5   =>  58   		Training 486 pattern with 94.38% 	Forward time: 	 1.70 sec
2023-04-01 19:47:37,842 			Loss:    8.527e-03    			Backward time: 	 0.46 sec 
2023-04-01 19:47:38,018 			Learning rate: weights:   1.000e-03    
2023-04-01 19:47:38,018 			Last test performance: 95.92%
2023-04-01 19:47:38,019 ----------------
2023-04-01 19:47:40,035   5   =>  59   		Training 486 pattern with 92.08% 	Forward time: 	 1.42 sec
2023-04-01 19:47:40,036 			Loss:    1.091e-02    			Backward time: 	 0.59 sec 
2023-04-01 19:47:40,339 			Learning rate: weights:   1.000e-03    
2023-04-01 19:47:40,339 			Last test performance: 95.92%
2023-04-01 19:47:40,339 ----------------
2023-04-01 19:47:42,190   5   =>  60   		Training 486 pattern with 92.08% 	Forward time: 	 1.41 sec
2023-04-01 19:47:42,191 			Loss:    8.791e-03    			Backward time: 	 0.43 sec 
2023-04-01 19:47:42,398 			Learning rate: weights:   1.000e-03    
2023-04-01 19:47:42,398 			Last test performance: 95.92%
2023-04-01 19:47:42,398 ----------------
2023-04-01 19:47:44,030   5   =>  61   		Training 486 pattern with 93.54% 	Forward time: 	 1.24 sec
2023-04-01 19:47:44,031 			Loss:    8.117e-03    			Backward time: 	 0.37 sec 
2023-04-01 19:47:44,323 			Learning rate: weights:   1.000e-03    
2023-04-01 19:47:44,323 			Last test performance: 95.92%
2023-04-01 19:47:44,323 ----------------
2023-04-01 19:47:46,005   5   =>  62   		Training 486 pattern with 93.75% 	Forward time: 	 1.30 sec
2023-04-01 19:47:46,006 			Loss:    8.836e-03    			Backward time: 	 0.35 sec 
2023-04-01 19:47:46,132 			Learning rate: weights:   1.000e-03    
2023-04-01 19:47:46,132 			Last test performance: 95.92%
2023-04-01 19:47:46,132 ----------------
2023-04-01 19:47:49,120   5   =>  63   		Training 486 pattern with 92.92% 	Forward time: 	 2.19 sec
2023-04-01 19:47:49,120 			Loss:    8.944e-03    			Backward time: 	 0.77 sec 
2023-04-01 19:47:49,215 			Learning rate: weights:   1.000e-03    
2023-04-01 19:47:49,215 			Last test performance: 95.92%
2023-04-01 19:47:49,216 ----------------
2023-04-01 19:47:50,434   5   =>  64   		Training 486 pattern with 93.96% 	Forward time: 	 1.02 sec
2023-04-01 19:47:50,434 			Loss:    9.535e-03    			Backward time: 	 0.18 sec 
2023-04-01 19:47:50,533 			Learning rate: weights:   1.000e-03    
2023-04-01 19:47:50,533 			Last test performance: 95.92%
2023-04-01 19:47:50,534 ----------------
2023-04-01 19:47:52,189   5   =>  65   		Training 486 pattern with 92.08% 	Forward time: 	 1.32 sec
2023-04-01 19:47:52,190 			Loss:    9.373e-03    			Backward time: 	 0.31 sec 
2023-04-01 19:47:52,603 			Learning rate: weights:   1.000e-03    
2023-04-01 19:47:52,603 			Last test performance: 95.92%
2023-04-01 19:47:52,603 ----------------
2023-04-01 19:47:54,217   5   =>  66   		Training 486 pattern with 93.96% 	Forward time: 	 1.26 sec
2023-04-01 19:47:54,217 			Loss:    8.131e-03    			Backward time: 	 0.34 sec 
2023-04-01 19:47:54,374 			Learning rate: weights:   1.000e-03    
2023-04-01 19:47:54,374 			Last test performance: 95.92%
2023-04-01 19:47:54,374 ----------------
2023-04-01 19:47:56,779   5   =>  67   		Training 486 pattern with 94.79% 	Forward time: 	 1.74 sec
2023-04-01 19:47:56,779 			Loss:    7.837e-03    			Backward time: 	 0.64 sec 
2023-04-01 19:47:56,936 			Learning rate: weights:   1.000e-03    
2023-04-01 19:47:56,936 			Last test performance: 95.92%
2023-04-01 19:47:56,936 ----------------
2023-04-01 19:48:00,405   5   =>  68   		Training 486 pattern with 93.54% 	Forward time: 	 2.33 sec
2023-04-01 19:48:00,405 			Loss:    9.542e-03    			Backward time: 	 1.12 sec 
2023-04-01 19:48:00,633 			Learning rate: weights:   1.000e-03    
2023-04-01 19:48:00,633 			Last test performance: 95.92%
2023-04-01 19:48:00,633 ----------------
2023-04-01 19:48:02,464   5   =>  69   		Training 486 pattern with 91.67% 	Forward time: 	 1.47 sec
2023-04-01 19:48:02,464 			Loss:    9.914e-03    			Backward time: 	 0.34 sec 
2023-04-01 19:48:02,531 			Learning rate: weights:   1.000e-03    
2023-04-01 19:48:02,531 			Last test performance: 95.92%
2023-04-01 19:48:02,531 ----------------
2023-04-01 19:48:05,759   5   =>  70   		Training 486 pattern with 95.00% 	Forward time: 	 2.26 sec
2023-04-01 19:48:05,759 			Loss:    7.582e-03    			Backward time: 	 0.96 sec 
2023-04-01 19:48:05,893 			Learning rate: weights:   1.000e-03    
2023-04-01 19:48:05,893 			Last test performance: 95.92%
2023-04-01 19:48:05,894 ----------------
2023-04-01 19:48:07,073   5   =>  71   		Training 486 pattern with 92.92% 	Forward time: 	 1.02 sec
2023-04-01 19:48:07,073 			Loss:    9.678e-03    			Backward time: 	 0.14 sec 
2023-04-01 19:48:07,274 			Learning rate: weights:   1.000e-03    
2023-04-01 19:48:07,275 			Last test performance: 95.92%
2023-04-01 19:48:07,275 ----------------
2023-04-01 19:48:08,970   5   =>  72   		Training 486 pattern with 93.54% 	Forward time: 	 1.20 sec
2023-04-01 19:48:08,971 			Loss:    8.138e-03    			Backward time: 	 0.46 sec 
2023-04-01 19:48:09,270 			Learning rate: weights:   1.000e-03    
2023-04-01 19:48:09,270 			Last test performance: 95.92%
2023-04-01 19:48:09,270 ----------------
2023-04-01 19:48:11,251   5   =>  73   		Training 486 pattern with 94.17% 	Forward time: 	 1.43 sec
2023-04-01 19:48:11,252 			Loss:    7.962e-03    			Backward time: 	 0.54 sec 
2023-04-01 19:48:11,582 			Learning rate: weights:   1.000e-03    
2023-04-01 19:48:11,582 			Last test performance: 95.92%
2023-04-01 19:48:11,583 ----------------
2023-04-01 19:48:13,744   5   =>  74   		Training 486 pattern with 93.33% 	Forward time: 	 1.61 sec
2023-04-01 19:48:13,745 			Loss:    9.608e-03    			Backward time: 	 0.54 sec 
2023-04-01 19:48:13,898 			Learning rate: weights:   1.000e-03    
2023-04-01 19:48:13,898 			Last test performance: 95.92%
2023-04-01 19:48:13,900 ----------------
2023-04-01 19:48:17,362   5   =>  75   		Training 486 pattern with 95.21% 	Forward time: 	 2.59 sec
2023-04-01 19:48:17,363 			Loss:    6.607e-03    			Backward time: 	 0.84 sec 
2023-04-01 19:48:17,508 			Learning rate: weights:   1.000e-03    
2023-04-01 19:48:17,509 			Last test performance: 95.92%
2023-04-01 19:48:17,509 ----------------
2023-04-01 19:48:18,942   5   =>  76   		Training 486 pattern with 93.33% 	Forward time: 	 1.19 sec
2023-04-01 19:48:18,943 			Loss:    8.279e-03    			Backward time: 	 0.22 sec 
2023-04-01 19:48:19,130 			Learning rate: weights:   1.000e-03    
2023-04-01 19:48:19,133 			Last test performance: 95.92%
2023-04-01 19:48:19,133 ----------------
2023-04-01 19:48:21,475   5   =>  77   		Training 486 pattern with 92.71% 	Forward time: 	 1.81 sec
2023-04-01 19:48:21,475 			Loss:    9.914e-03    			Backward time: 	 0.52 sec 
2023-04-01 19:48:21,602 			Learning rate: weights:   1.000e-03    
2023-04-01 19:48:21,602 			Last test performance: 95.92%
2023-04-01 19:48:21,602 ----------------
2023-04-01 19:48:23,426   5   =>  78   		Training 486 pattern with 92.92% 	Forward time: 	 1.51 sec
2023-04-01 19:48:23,426 			Loss:    8.827e-03    			Backward time: 	 0.30 sec 
2023-04-01 19:48:23,550 			Learning rate: weights:   1.000e-03    
2023-04-01 19:48:23,550 			Last test performance: 95.92%
2023-04-01 19:48:23,551 ----------------
2023-04-01 19:48:25,129   5   =>  79   		Training 486 pattern with 93.75% 	Forward time: 	 1.21 sec
2023-04-01 19:48:25,129 			Loss:    7.845e-03    			Backward time: 	 0.35 sec 
2023-04-01 19:48:25,264 			Learning rate: weights:   1.000e-03    
2023-04-01 19:48:25,264 			Last test performance: 95.92%
2023-04-01 19:48:25,264 ----------------
2023-04-01 19:48:26,293   5   =>  80   		Training 486 pattern with 93.33% 	Forward time: 	 0.84 sec
2023-04-01 19:48:26,293 			Loss:    1.078e-02    			Backward time: 	 0.18 sec 
2023-04-01 19:48:26,409 			Learning rate: weights:   1.000e-03    
2023-04-01 19:48:26,410 			Last test performance: 95.92%
2023-04-01 19:48:26,410 ----------------
2023-04-01 19:48:28,444   5   =>  81   		Training 486 pattern with 94.17% 	Forward time: 	 1.55 sec
2023-04-01 19:48:28,444 			Loss:    6.970e-03    			Backward time: 	 0.47 sec 
2023-04-01 19:48:28,599 			Learning rate: weights:   1.000e-03    
2023-04-01 19:48:28,599 			Last test performance: 95.92%
2023-04-01 19:48:28,599 ----------------
2023-04-01 19:48:30,438   5   =>  82   		Training 486 pattern with 93.54% 	Forward time: 	 1.37 sec
2023-04-01 19:48:30,438 			Loss:    9.795e-03    			Backward time: 	 0.45 sec 
2023-04-01 19:48:30,612 			Learning rate: weights:   1.000e-03    
2023-04-01 19:48:30,614 			Last test performance: 95.92%
2023-04-01 19:48:30,614 ----------------
2023-04-01 19:48:31,860   5   =>  83   		Training 486 pattern with 92.71% 	Forward time: 	 1.04 sec
2023-04-01 19:48:31,860 			Loss:    9.209e-03    			Backward time: 	 0.20 sec 
2023-04-01 19:48:32,012 			Learning rate: weights:   1.000e-03    
2023-04-01 19:48:32,013 			Last test performance: 95.92%
2023-04-01 19:48:32,013 ----------------
2023-04-01 19:48:32,860   5   =>  84   		Training 486 pattern with 92.08% 	Forward time: 	 0.77 sec
2023-04-01 19:48:32,861 			Loss:    1.056e-02    			Backward time: 	 0.06 sec 
2023-04-01 19:48:33,038 			Learning rate: weights:   1.000e-03    
2023-04-01 19:48:33,039 			Last test performance: 95.92%
2023-04-01 19:48:33,040 ----------------
2023-04-01 19:48:34,607   5   =>  85   		Training 486 pattern with 95.21% 	Forward time: 	 1.23 sec
2023-04-01 19:48:34,608 			Loss:    6.498e-03    			Backward time: 	 0.33 sec 
2023-04-01 19:48:34,776 			Learning rate: weights:   1.000e-03    
2023-04-01 19:48:34,777 			Last test performance: 95.92%
2023-04-01 19:48:34,778 ----------------
2023-04-01 19:48:36,004   5   =>  86   		Training 486 pattern with 95.42% 	Forward time: 	 1.05 sec
2023-04-01 19:48:36,005 			Loss:    6.074e-03    			Backward time: 	 0.16 sec 
2023-04-01 19:48:36,176 			Learning rate: weights:   1.000e-03    
2023-04-01 19:48:36,176 			Last test performance: 95.92%
2023-04-01 19:48:36,176 ----------------
2023-04-01 19:48:39,724   5   =>  87   		Training 486 pattern with 92.50% 	Forward time: 	 2.29 sec
2023-04-01 19:48:39,724 			Loss:    8.170e-03    			Backward time: 	 1.24 sec 
2023-04-01 19:48:39,826 			Learning rate: weights:   1.000e-03    
2023-04-01 19:48:39,826 			Last test performance: 95.92%
2023-04-01 19:48:39,827 ----------------
2023-04-01 19:48:42,360   5   =>  88   		Training 486 pattern with 93.54% 	Forward time: 	 1.86 sec
2023-04-01 19:48:42,360 			Loss:    9.538e-03    			Backward time: 	 0.65 sec 
2023-04-01 19:48:42,511 			Learning rate: weights:   1.000e-03    
2023-04-01 19:48:42,511 			Last test performance: 95.92%
2023-04-01 19:48:42,511 ----------------
2023-04-01 19:48:44,107   5   =>  89   		Training 486 pattern with 93.96% 	Forward time: 	 1.29 sec
2023-04-01 19:48:44,107 			Loss:    8.149e-03    			Backward time: 	 0.29 sec 
2023-04-01 19:48:44,270 			Learning rate: weights:   1.000e-03    
2023-04-01 19:48:44,270 			Last test performance: 95.92%
2023-04-01 19:48:44,270 ----------------
2023-04-01 19:48:46,117   5   =>  90   		Training 486 pattern with 93.33% 	Forward time: 	 1.39 sec
2023-04-01 19:48:46,118 			Loss:    8.064e-03    			Backward time: 	 0.44 sec 
2023-04-01 19:48:46,331 			Learning rate: weights:   1.000e-03    
2023-04-01 19:48:46,331 			Last test performance: 95.92%
2023-04-01 19:48:46,331 ----------------
2023-04-01 19:48:47,560   5   =>  91   		Training 486 pattern with 94.17% 	Forward time: 	 0.96 sec
2023-04-01 19:48:47,560 			Loss:    1.004e-02    			Backward time: 	 0.26 sec 
2023-04-01 19:48:47,711 			Learning rate: weights:   1.000e-03    
2023-04-01 19:48:47,711 			Last test performance: 95.92%
2023-04-01 19:48:47,711 ----------------
2023-04-01 19:48:49,713   5   =>  92   		Training 486 pattern with 92.08% 	Forward time: 	 1.44 sec
2023-04-01 19:48:49,714 			Loss:    9.749e-03    			Backward time: 	 0.55 sec 
2023-04-01 19:48:49,884 			Learning rate: weights:   1.000e-03    
2023-04-01 19:48:49,884 			Last test performance: 95.92%
2023-04-01 19:48:49,884 ----------------
2023-04-01 19:48:51,259   5   =>  93   		Training 486 pattern with 91.25% 	Forward time: 	 1.05 sec
2023-04-01 19:48:51,259 			Loss:    1.057e-02    			Backward time: 	 0.31 sec 
2023-04-01 19:48:51,358 			Learning rate: weights:   1.000e-03    
2023-04-01 19:48:51,358 			Last test performance: 95.92%
2023-04-01 19:48:51,359 ----------------
2023-04-01 19:48:53,391   5   =>  94   		Training 486 pattern with 94.58% 	Forward time: 	 1.53 sec
2023-04-01 19:48:53,391 			Loss:    7.848e-03    			Backward time: 	 0.49 sec 
2023-04-01 19:48:53,581 			Learning rate: weights:   1.000e-03    
2023-04-01 19:48:53,582 			Last test performance: 95.92%
2023-04-01 19:48:53,582 ----------------
2023-04-01 19:48:55,577   5   =>  95   		Training 486 pattern with 93.12% 	Forward time: 	 1.54 sec
2023-04-01 19:48:55,577 			Loss:    1.024e-02    			Backward time: 	 0.44 sec 
2023-04-01 19:48:55,722 			Learning rate: weights:   1.000e-03    
2023-04-01 19:48:55,722 			Last test performance: 95.92%
2023-04-01 19:48:55,722 ----------------
2023-04-01 19:48:57,545   5   =>  96   		Training 486 pattern with 93.33% 	Forward time: 	 1.51 sec
2023-04-01 19:48:57,546 			Loss:    8.621e-03    			Backward time: 	 0.29 sec 
2023-04-01 19:48:57,739 			Learning rate: weights:   1.000e-03    
2023-04-01 19:48:57,740 			Last test performance: 95.92%
2023-04-01 19:48:57,741 ----------------
2023-04-01 19:49:00,192   5   =>  97   		Training 486 pattern with 93.96% 	Forward time: 	 1.85 sec
2023-04-01 19:49:00,192 			Loss:    7.917e-03    			Backward time: 	 0.58 sec 
2023-04-01 19:49:00,325 			Learning rate: weights:   1.000e-03    
2023-04-01 19:49:00,326 			Last test performance: 95.92%
2023-04-01 19:49:00,326 ----------------
2023-04-01 19:49:03,186   5   =>  98   		Training 486 pattern with 95.21% 	Forward time: 	 2.06 sec
2023-04-01 19:49:03,186 			Loss:    6.946e-03    			Backward time: 	 0.78 sec 
2023-04-01 19:49:03,300 			Learning rate: weights:   1.000e-03    
2023-04-01 19:49:03,301 			Last test performance: 95.92%
2023-04-01 19:49:03,302 ----------------
2023-04-01 19:49:04,864   5   =>  99   		Training 486 pattern with 95.42% 	Forward time: 	 1.31 sec
2023-04-01 19:49:04,864 			Loss:    6.709e-03    			Backward time: 	 0.24 sec 
2023-04-01 19:49:05,046 			Learning rate: weights:   1.000e-03    
2023-04-01 19:49:05,046 			Last test performance: 95.92%
2023-04-01 19:49:05,047 ----------------
2023-04-01 19:49:06,077   5   => 100   		Training 486 pattern with 94.17% 	Forward time: 	 0.95 sec
2023-04-01 19:49:06,078 			Loss:    7.644e-03    			Backward time: 	 0.06 sec 
2023-04-01 19:49:06,214 			Learning rate: weights:   1.000e-03    
2023-04-01 19:49:06,217 			Last test performance: 95.92%
2023-04-01 19:49:06,217 ----------------
2023-04-01 19:49:08,965   5   => 101   		Training 486 pattern with 94.79% 	Forward time: 	 2.08 sec
2023-04-01 19:49:08,965 			Loss:    8.823e-03    			Backward time: 	 0.65 sec 
2023-04-01 19:49:09,083 			Learning rate: weights:   1.000e-03    
2023-04-01 19:49:09,084 			Last test performance: 95.92%
2023-04-01 19:49:09,085 ----------------
2023-04-01 19:49:10,570   5   => 102   		Training 486 pattern with 93.54% 	Forward time: 	 1.24 sec
2023-04-01 19:49:10,571 			Loss:    7.572e-03    			Backward time: 	 0.23 sec 
2023-04-01 19:49:10,691 			Learning rate: weights:   1.000e-03    
2023-04-01 19:49:10,691 			Last test performance: 95.92%
2023-04-01 19:49:10,691 ----------------
2023-04-01 19:49:11,845   5   => 103   		Training 486 pattern with 94.38% 	Forward time: 	 1.05 sec
2023-04-01 19:49:11,845 			Loss:    7.053e-03    			Backward time: 	 0.08 sec 
2023-04-01 19:49:11,996 			Learning rate: weights:   1.000e-03    
2023-04-01 19:49:11,999 			Last test performance: 95.92%
2023-04-01 19:49:11,999 ----------------
2023-04-01 19:49:14,311   5   => 104   		Training 486 pattern with 93.33% 	Forward time: 	 1.79 sec
2023-04-01 19:49:14,312 			Loss:    7.120e-03    			Backward time: 	 0.51 sec 
2023-04-01 19:49:14,584 			Learning rate: weights:   1.000e-03    
2023-04-01 19:49:14,584 			Last test performance: 95.92%
2023-04-01 19:49:14,584 ----------------
2023-04-01 19:49:16,184   5   => 105   		Training 486 pattern with 93.33% 	Forward time: 	 1.36 sec
2023-04-01 19:49:16,185 			Loss:    8.799e-03    			Backward time: 	 0.23 sec 
2023-04-01 19:49:16,318 			Learning rate: weights:   1.000e-03    
2023-04-01 19:49:16,319 			Last test performance: 95.92%
2023-04-01 19:49:16,319 ----------------
2023-04-01 19:49:19,071   5   => 106   		Training 486 pattern with 93.96% 	Forward time: 	 1.95 sec
2023-04-01 19:49:19,071 			Loss:    8.252e-03    			Backward time: 	 0.78 sec 
2023-04-01 19:49:19,235 			Learning rate: weights:   1.000e-03    
2023-04-01 19:49:19,235 			Last test performance: 95.92%
2023-04-01 19:49:19,235 ----------------
2023-04-01 19:49:21,363   5   => 107   		Training 486 pattern with 94.38% 	Forward time: 	 1.59 sec
2023-04-01 19:49:21,363 			Loss:    7.220e-03    			Backward time: 	 0.53 sec 
2023-04-01 19:49:21,478 			Learning rate: weights:   1.000e-03    
2023-04-01 19:49:21,480 			Last test performance: 95.92%
2023-04-01 19:49:21,480 ----------------
2023-04-01 19:49:23,468   5   => 108   		Training 486 pattern with 93.75% 	Forward time: 	 1.46 sec
2023-04-01 19:49:23,469 			Loss:    9.273e-03    			Backward time: 	 0.51 sec 
2023-04-01 19:49:23,622 			Learning rate: weights:   1.000e-03    
2023-04-01 19:49:23,623 			Last test performance: 95.92%
2023-04-01 19:49:23,624 ----------------
2023-04-01 19:49:26,474   5   => 109   		Training 486 pattern with 94.17% 	Forward time: 	 1.90 sec
2023-04-01 19:49:26,475 			Loss:    7.957e-03    			Backward time: 	 0.93 sec 
2023-04-01 19:49:26,706 			Learning rate: weights:   1.000e-03    
2023-04-01 19:49:26,706 			Last test performance: 95.92%
2023-04-01 19:49:26,706 ----------------
2023-04-01 19:49:29,854   5   => 110   		Training 486 pattern with 93.54% 	Forward time: 	 2.25 sec
2023-04-01 19:49:29,854 			Loss:    8.692e-03    			Backward time: 	 0.88 sec 
2023-04-01 19:49:29,923 			Learning rate: weights:   1.000e-03    
2023-04-01 19:49:29,923 			Last test performance: 95.92%
2023-04-01 19:49:29,923 ----------------
2023-04-01 19:49:31,516   5   => 111   		Training 486 pattern with 92.29% 	Forward time: 	 1.23 sec
2023-04-01 19:49:31,516 			Loss:    8.659e-03    			Backward time: 	 0.35 sec 
2023-04-01 19:49:31,716 			Learning rate: weights:   1.000e-03    
2023-04-01 19:49:31,717 			Last test performance: 95.92%
2023-04-01 19:49:31,717 ----------------
2023-04-01 19:49:33,698   5   => 112   		Training 486 pattern with 93.33% 	Forward time: 	 1.48 sec
2023-04-01 19:49:33,698 			Loss:    9.495e-03    			Backward time: 	 0.48 sec 
2023-04-01 19:49:33,823 			Learning rate: weights:   1.000e-03    
2023-04-01 19:49:33,825 			Last test performance: 95.92%
2023-04-01 19:49:33,825 ----------------
2023-04-01 19:49:36,207   5   => 113   		Training 486 pattern with 91.88% 	Forward time: 	 1.61 sec
2023-04-01 19:49:36,208 			Loss:    8.957e-03    			Backward time: 	 0.75 sec 
2023-04-01 19:49:36,321 			Learning rate: weights:   1.000e-03    
2023-04-01 19:49:36,321 			Last test performance: 95.92%
2023-04-01 19:49:36,321 ----------------
2023-04-01 19:49:37,981   5   => 114   		Training 486 pattern with 94.38% 	Forward time: 	 1.33 sec
2023-04-01 19:49:37,982 			Loss:    7.250e-03    			Backward time: 	 0.30 sec 
2023-04-01 19:49:38,084 			Learning rate: weights:   1.000e-03    
2023-04-01 19:49:38,085 			Last test performance: 95.92%
2023-04-01 19:49:38,085 ----------------
2023-04-01 19:49:41,026   5   => 115   		Training 486 pattern with 91.88% 	Forward time: 	 1.96 sec
2023-04-01 19:49:41,027 			Loss:    1.045e-02    			Backward time: 	 0.97 sec 
2023-04-01 19:49:41,201 			Learning rate: weights:   1.000e-03    
2023-04-01 19:49:41,201 			Last test performance: 95.92%
2023-04-01 19:49:41,201 ----------------
2023-04-01 19:49:42,594   5   => 116   		Training 486 pattern with 92.92% 	Forward time: 	 1.19 sec
2023-04-01 19:49:42,594 			Loss:    1.081e-02    			Backward time: 	 0.18 sec 
2023-04-01 19:49:42,737 			Learning rate: weights:   1.000e-03    
2023-04-01 19:49:42,738 			Last test performance: 95.92%
2023-04-01 19:49:42,738 ----------------
2023-04-01 19:49:46,430   5   => 117   		Training 486 pattern with 95.62% 	Forward time: 	 2.61 sec
2023-04-01 19:49:46,430 			Loss:    5.945e-03    			Backward time: 	 1.04 sec 
2023-04-01 19:49:46,661 			Learning rate: weights:   1.000e-03    
2023-04-01 19:49:46,661 			Last test performance: 95.92%
2023-04-01 19:49:46,661 ----------------
2023-04-01 19:49:49,274   5   => 118   		Training 486 pattern with 93.12% 	Forward time: 	 1.85 sec
2023-04-01 19:49:49,274 			Loss:    9.098e-03    			Backward time: 	 0.74 sec 
2023-04-01 19:49:49,509 			Learning rate: weights:   1.000e-03    
2023-04-01 19:49:49,509 			Last test performance: 95.92%
2023-04-01 19:49:49,509 ----------------
2023-04-01 19:49:51,737   5   => 119   		Training 486 pattern with 91.88% 	Forward time: 	 1.66 sec
2023-04-01 19:49:51,738 			Loss:    9.501e-03    			Backward time: 	 0.55 sec 
2023-04-01 19:49:51,946 			Learning rate: weights:   1.000e-03    
2023-04-01 19:49:51,946 			Last test performance: 95.92%
2023-04-01 19:49:51,946 ----------------
2023-04-01 19:49:54,449   5   => 120   		Training 486 pattern with 94.79% 	Forward time: 	 1.76 sec
2023-04-01 19:49:54,449 			Loss:    7.358e-03    			Backward time: 	 0.72 sec 
2023-04-01 19:49:54,601 			Learning rate: weights:   1.000e-03    
2023-04-01 19:49:54,601 			Last test performance: 95.92%
2023-04-01 19:49:54,601 ----------------
2023-04-01 19:49:56,387   5   => 121   		Training 486 pattern with 92.71% 	Forward time: 	 1.53 sec
2023-04-01 19:49:56,387 			Loss:    9.679e-03    			Backward time: 	 0.24 sec 
2023-04-01 19:49:56,604 			Learning rate: weights:   1.000e-03    
2023-04-01 19:49:56,604 			Last test performance: 95.92%
2023-04-01 19:49:56,605 ----------------
2023-04-01 19:49:58,819   5   => 122   		Training 486 pattern with 93.33% 	Forward time: 	 1.58 sec
2023-04-01 19:49:58,819 			Loss:    9.422e-03    			Backward time: 	 0.62 sec 
2023-04-01 19:49:59,004 			Learning rate: weights:   1.000e-03    
2023-04-01 19:49:59,004 			Last test performance: 95.92%
2023-04-01 19:49:59,004 ----------------
2023-04-01 19:50:00,857   5   => 123   		Training 486 pattern with 90.42% 	Forward time: 	 1.50 sec
2023-04-01 19:50:00,858 			Loss:    1.242e-02    			Backward time: 	 0.34 sec 
2023-04-01 19:50:01,043 			Learning rate: weights:   1.000e-03    
2023-04-01 19:50:01,044 			Last test performance: 95.92%
2023-04-01 19:50:01,044 ----------------
2023-04-01 19:50:03,367   5   => 124   		Training 486 pattern with 96.46% 	Forward time: 	 1.90 sec
2023-04-01 19:50:03,367 			Loss:    5.773e-03    			Backward time: 	 0.22 sec 
2023-04-01 19:50:03,603 
2023-04-01 19:50:03,603 Testing:
2023-04-01 19:50:03,800 		24 of 10000 with 87.50% 	 Time used:  0.20 sec
2023-04-01 19:50:03,960 		48 of 10000 with 89.58% 	 Time used:  0.16 sec
2023-04-01 19:50:04,142 		72 of 10000 with 93.06% 	 Time used:  0.18 sec
2023-04-01 19:50:04,317 		96 of 10000 with 93.75% 	 Time used:  0.17 sec
2023-04-01 19:50:04,548 		120 of 10000 with 94.17% 	 Time used:  0.23 sec
2023-04-01 19:50:04,679 		144 of 10000 with 94.44% 	 Time used:  0.13 sec
2023-04-01 19:50:04,861 		168 of 10000 with 94.64% 	 Time used:  0.18 sec
2023-04-01 19:50:05,082 		192 of 10000 with 94.79% 	 Time used:  0.22 sec
2023-04-01 19:50:05,255 		216 of 10000 with 94.91% 	 Time used:  0.17 sec
2023-04-01 19:50:05,486 		240 of 10000 with 95.42% 	 Time used:  0.23 sec
2023-04-01 19:50:05,602 		264 of 10000 with 95.45% 	 Time used:  0.11 sec
2023-04-01 19:50:05,772 		288 of 10000 with 95.14% 	 Time used:  0.17 sec
2023-04-01 19:50:05,951 		312 of 10000 with 95.19% 	 Time used:  0.18 sec
2023-04-01 19:50:06,091 		336 of 10000 with 95.24% 	 Time used:  0.14 sec
2023-04-01 19:50:06,251 		360 of 10000 with 94.72% 	 Time used:  0.16 sec
2023-04-01 19:50:06,428 		384 of 10000 with 95.05% 	 Time used:  0.18 sec
2023-04-01 19:50:06,631 		408 of 10000 with 95.10% 	 Time used:  0.20 sec
2023-04-01 19:50:06,836 		432 of 10000 with 95.37% 	 Time used:  0.20 sec
2023-04-01 19:50:06,982 		456 of 10000 with 94.96% 	 Time used:  0.15 sec
2023-04-01 19:50:07,140 		480 of 10000 with 95.21% 	 Time used:  0.16 sec
2023-04-01 19:50:07,279 		504 of 10000 with 95.44% 	 Time used:  0.14 sec
2023-04-01 19:50:07,456 		528 of 10000 with 95.45% 	 Time used:  0.18 sec
2023-04-01 19:50:07,613 		552 of 10000 with 95.65% 	 Time used:  0.16 sec
2023-04-01 19:50:07,788 		576 of 10000 with 95.49% 	 Time used:  0.17 sec
2023-04-01 19:50:07,948 		600 of 10000 with 95.50% 	 Time used:  0.16 sec
2023-04-01 19:50:08,085 		624 of 10000 with 95.19% 	 Time used:  0.14 sec
2023-04-01 19:50:08,272 		648 of 10000 with 95.37% 	 Time used:  0.19 sec
2023-04-01 19:50:08,459 		672 of 10000 with 95.24% 	 Time used:  0.19 sec
2023-04-01 19:50:08,670 		696 of 10000 with 95.26% 	 Time used:  0.21 sec
2023-04-01 19:50:08,825 		720 of 10000 with 95.28% 	 Time used:  0.15 sec
2023-04-01 19:50:09,002 		744 of 10000 with 95.30% 	 Time used:  0.18 sec
2023-04-01 19:50:09,193 		768 of 10000 with 95.31% 	 Time used:  0.19 sec
2023-04-01 19:50:09,353 		792 of 10000 with 95.45% 	 Time used:  0.16 sec
2023-04-01 19:50:09,500 		816 of 10000 with 95.47% 	 Time used:  0.15 sec
2023-04-01 19:50:09,698 		840 of 10000 with 95.60% 	 Time used:  0.20 sec
2023-04-01 19:50:09,864 		864 of 10000 with 95.49% 	 Time used:  0.17 sec
2023-04-01 19:50:10,039 		888 of 10000 with 95.50% 	 Time used:  0.17 sec
2023-04-01 19:50:10,207 		912 of 10000 with 95.29% 	 Time used:  0.17 sec
2023-04-01 19:50:10,339 		936 of 10000 with 95.41% 	 Time used:  0.13 sec
2023-04-01 19:50:10,519 		960 of 10000 with 95.52% 	 Time used:  0.18 sec
2023-04-01 19:50:10,705 		984 of 10000 with 95.43% 	 Time used:  0.19 sec
2023-04-01 19:50:10,937 		1008 of 10000 with 95.54% 	 Time used:  0.23 sec
2023-04-01 19:50:11,102 		1032 of 10000 with 95.54% 	 Time used:  0.16 sec
2023-04-01 19:50:11,334 		1056 of 10000 with 95.45% 	 Time used:  0.23 sec
2023-04-01 19:50:11,535 		1080 of 10000 with 95.46% 	 Time used:  0.20 sec
2023-04-01 19:50:11,715 		1104 of 10000 with 95.56% 	 Time used:  0.18 sec
2023-04-01 19:50:11,914 		1128 of 10000 with 95.66% 	 Time used:  0.20 sec
2023-04-01 19:50:12,102 		1152 of 10000 with 95.75% 	 Time used:  0.19 sec
2023-04-01 19:50:12,293 		1176 of 10000 with 95.83% 	 Time used:  0.19 sec
2023-04-01 19:50:12,508 		1200 of 10000 with 95.83% 	 Time used:  0.21 sec
2023-04-01 19:50:12,754 		1224 of 10000 with 95.83% 	 Time used:  0.24 sec
2023-04-01 19:50:12,905 		1248 of 10000 with 95.83% 	 Time used:  0.15 sec
2023-04-01 19:50:13,045 		1272 of 10000 with 95.91% 	 Time used:  0.14 sec
2023-04-01 19:50:13,226 		1296 of 10000 with 95.99% 	 Time used:  0.18 sec
2023-04-01 19:50:13,399 		1320 of 10000 with 96.06% 	 Time used:  0.17 sec
2023-04-01 19:50:13,663 		1344 of 10000 with 96.13% 	 Time used:  0.26 sec
2023-04-01 19:50:13,806 		1368 of 10000 with 96.05% 	 Time used:  0.14 sec
2023-04-01 19:50:14,046 		1392 of 10000 with 96.12% 	 Time used:  0.24 sec
2023-04-01 19:50:14,189 		1416 of 10000 with 96.12% 	 Time used:  0.14 sec
2023-04-01 19:50:14,369 		1440 of 10000 with 96.18% 	 Time used:  0.18 sec
2023-04-01 19:50:14,517 		1464 of 10000 with 96.17% 	 Time used:  0.15 sec
2023-04-01 19:50:14,693 		1488 of 10000 with 96.10% 	 Time used:  0.17 sec
2023-04-01 19:50:14,928 		1512 of 10000 with 95.90% 	 Time used:  0.23 sec
2023-04-01 19:50:15,085 		1536 of 10000 with 95.77% 	 Time used:  0.16 sec
2023-04-01 19:50:15,253 		1560 of 10000 with 95.83% 	 Time used:  0.17 sec
2023-04-01 19:50:15,433 		1584 of 10000 with 95.64% 	 Time used:  0.18 sec
2023-04-01 19:50:15,646 		1608 of 10000 with 95.58% 	 Time used:  0.21 sec
2023-04-01 19:50:15,871 		1632 of 10000 with 95.59% 	 Time used:  0.22 sec
2023-04-01 19:50:16,042 		1656 of 10000 with 95.53% 	 Time used:  0.17 sec
2023-04-01 19:50:16,215 		1680 of 10000 with 95.48% 	 Time used:  0.17 sec
2023-04-01 19:50:16,394 		1704 of 10000 with 95.48% 	 Time used:  0.18 sec
2023-04-01 19:50:16,595 		1728 of 10000 with 95.37% 	 Time used:  0.20 sec
2023-04-01 19:50:16,791 		1752 of 10000 with 95.43% 	 Time used:  0.19 sec
2023-04-01 19:50:16,944 		1776 of 10000 with 95.44% 	 Time used:  0.15 sec
2023-04-01 19:50:17,081 		1800 of 10000 with 95.44% 	 Time used:  0.14 sec
2023-04-01 19:50:17,251 		1824 of 10000 with 95.45% 	 Time used:  0.17 sec
2023-04-01 19:50:17,404 		1848 of 10000 with 95.45% 	 Time used:  0.15 sec
2023-04-01 19:50:17,640 		1872 of 10000 with 95.41% 	 Time used:  0.24 sec
2023-04-01 19:50:17,820 		1896 of 10000 with 95.41% 	 Time used:  0.18 sec
2023-04-01 19:50:17,980 		1920 of 10000 with 95.47% 	 Time used:  0.16 sec
2023-04-01 19:50:18,171 		1944 of 10000 with 95.42% 	 Time used:  0.19 sec
2023-04-01 19:50:18,354 		1968 of 10000 with 95.33% 	 Time used:  0.18 sec
2023-04-01 19:50:18,521 		1992 of 10000 with 95.28% 	 Time used:  0.17 sec
2023-04-01 19:50:18,731 		2016 of 10000 with 95.34% 	 Time used:  0.21 sec
2023-04-01 19:50:18,898 		2040 of 10000 with 95.34% 	 Time used:  0.17 sec
2023-04-01 19:50:19,109 		2064 of 10000 with 95.30% 	 Time used:  0.21 sec
2023-04-01 19:50:19,286 		2088 of 10000 with 95.26% 	 Time used:  0.17 sec
2023-04-01 19:50:19,466 		2112 of 10000 with 95.27% 	 Time used:  0.18 sec
2023-04-01 19:50:19,651 		2136 of 10000 with 95.22% 	 Time used:  0.18 sec
2023-04-01 19:50:19,812 		2160 of 10000 with 95.23% 	 Time used:  0.16 sec
2023-04-01 19:50:19,961 		2184 of 10000 with 95.28% 	 Time used:  0.15 sec
2023-04-01 19:50:20,136 		2208 of 10000 with 95.29% 	 Time used:  0.17 sec
2023-04-01 19:50:20,308 		2232 of 10000 with 95.25% 	 Time used:  0.17 sec
2023-04-01 19:50:20,446 		2256 of 10000 with 95.26% 	 Time used:  0.14 sec
2023-04-01 19:50:20,653 		2280 of 10000 with 95.18% 	 Time used:  0.21 sec
2023-04-01 19:50:20,837 		2304 of 10000 with 95.23% 	 Time used:  0.18 sec
2023-04-01 19:50:21,069 		2328 of 10000 with 95.23% 	 Time used:  0.23 sec
2023-04-01 19:50:21,243 		2352 of 10000 with 95.24% 	 Time used:  0.17 sec
2023-04-01 19:50:21,471 		2376 of 10000 with 95.24% 	 Time used:  0.23 sec
2023-04-01 19:50:21,636 		2400 of 10000 with 95.25% 	 Time used:  0.16 sec
2023-04-01 19:50:21,786 		2424 of 10000 with 95.26% 	 Time used:  0.15 sec
2023-04-01 19:50:22,003 		2448 of 10000 with 95.26% 	 Time used:  0.22 sec
2023-04-01 19:50:22,148 		2472 of 10000 with 95.31% 	 Time used:  0.14 sec
2023-04-01 19:50:22,311 		2496 of 10000 with 95.35% 	 Time used:  0.16 sec
2023-04-01 19:50:22,536 		2520 of 10000 with 95.40% 	 Time used:  0.22 sec
2023-04-01 19:50:22,694 		2544 of 10000 with 95.44% 	 Time used:  0.16 sec
2023-04-01 19:50:22,878 		2568 of 10000 with 95.48% 	 Time used:  0.18 sec
2023-04-01 19:50:23,069 		2592 of 10000 with 95.49% 	 Time used:  0.19 sec
2023-04-01 19:50:23,289 		2616 of 10000 with 95.53% 	 Time used:  0.22 sec
2023-04-01 19:50:23,463 		2640 of 10000 with 95.49% 	 Time used:  0.17 sec
2023-04-01 19:50:23,699 		2664 of 10000 with 95.53% 	 Time used:  0.24 sec
2023-04-01 19:50:23,846 		2688 of 10000 with 95.42% 	 Time used:  0.15 sec
2023-04-01 19:50:24,048 		2712 of 10000 with 95.46% 	 Time used:  0.20 sec
2023-04-01 19:50:24,236 		2736 of 10000 with 95.47% 	 Time used:  0.19 sec
2023-04-01 19:50:24,384 		2760 of 10000 with 95.47% 	 Time used:  0.15 sec
2023-04-01 19:50:24,574 		2784 of 10000 with 95.51% 	 Time used:  0.19 sec
2023-04-01 19:50:24,754 		2808 of 10000 with 95.55% 	 Time used:  0.18 sec
2023-04-01 19:50:24,944 		2832 of 10000 with 95.52% 	 Time used:  0.19 sec
2023-04-01 19:50:25,119 		2856 of 10000 with 95.55% 	 Time used:  0.17 sec
2023-04-01 19:50:25,306 		2880 of 10000 with 95.56% 	 Time used:  0.19 sec
2023-04-01 19:50:25,489 		2904 of 10000 with 95.59% 	 Time used:  0.18 sec
2023-04-01 19:50:25,718 		2928 of 10000 with 95.63% 	 Time used:  0.23 sec
2023-04-01 19:50:25,902 		2952 of 10000 with 95.63% 	 Time used:  0.18 sec
2023-04-01 19:50:26,110 		2976 of 10000 with 95.63% 	 Time used:  0.20 sec
2023-04-01 19:50:26,273 		3000 of 10000 with 95.63% 	 Time used:  0.16 sec
2023-04-01 19:50:26,458 		3024 of 10000 with 95.67% 	 Time used:  0.18 sec
2023-04-01 19:50:26,611 		3048 of 10000 with 95.70% 	 Time used:  0.15 sec
2023-04-01 19:50:26,780 		3072 of 10000 with 95.67% 	 Time used:  0.17 sec
2023-04-01 19:50:26,928 		3096 of 10000 with 95.67% 	 Time used:  0.15 sec
2023-04-01 19:50:27,104 		3120 of 10000 with 95.67% 	 Time used:  0.17 sec
2023-04-01 19:50:27,273 		3144 of 10000 with 95.71% 	 Time used:  0.17 sec
2023-04-01 19:50:27,459 		3168 of 10000 with 95.68% 	 Time used:  0.19 sec
2023-04-01 19:50:27,641 		3192 of 10000 with 95.65% 	 Time used:  0.18 sec
2023-04-01 19:50:27,814 		3216 of 10000 with 95.68% 	 Time used:  0.17 sec
2023-04-01 19:50:27,999 		3240 of 10000 with 95.68% 	 Time used:  0.18 sec
2023-04-01 19:50:28,167 		3264 of 10000 with 95.68% 	 Time used:  0.17 sec
2023-04-01 19:50:28,350 		3288 of 10000 with 95.62% 	 Time used:  0.18 sec
2023-04-01 19:50:28,521 		3312 of 10000 with 95.65% 	 Time used:  0.17 sec
2023-04-01 19:50:28,708 		3336 of 10000 with 95.65% 	 Time used:  0.19 sec
2023-04-01 19:50:28,912 		3360 of 10000 with 95.68% 	 Time used:  0.20 sec
2023-04-01 19:50:29,121 		3384 of 10000 with 95.69% 	 Time used:  0.21 sec
2023-04-01 19:50:29,345 		3408 of 10000 with 95.72% 	 Time used:  0.22 sec
2023-04-01 19:50:29,501 		3432 of 10000 with 95.75% 	 Time used:  0.16 sec
2023-04-01 19:50:29,664 		3456 of 10000 with 95.75% 	 Time used:  0.16 sec
2023-04-01 19:50:29,824 		3480 of 10000 with 95.72% 	 Time used:  0.16 sec
2023-04-01 19:50:30,013 		3504 of 10000 with 95.72% 	 Time used:  0.19 sec
2023-04-01 19:50:30,216 		3528 of 10000 with 95.72% 	 Time used:  0.20 sec
2023-04-01 19:50:30,453 		3552 of 10000 with 95.72% 	 Time used:  0.24 sec
2023-04-01 19:50:30,480 		3576 of 10000 with 95.75% 	 Time used:  0.03 sec
2023-04-01 19:50:30,640 		3600 of 10000 with 95.75% 	 Time used:  0.16 sec
2023-04-01 19:50:30,892 		3624 of 10000 with 95.75% 	 Time used:  0.25 sec
2023-04-01 19:50:30,920 		3648 of 10000 with 95.78% 	 Time used:  0.03 sec
2023-04-01 19:50:31,060 		3672 of 10000 with 95.81% 	 Time used:  0.14 sec
2023-04-01 19:50:31,227 		3696 of 10000 with 95.81% 	 Time used:  0.17 sec
2023-04-01 19:50:31,416 		3720 of 10000 with 95.75% 	 Time used:  0.19 sec
2023-04-01 19:50:31,602 		3744 of 10000 with 95.75% 	 Time used:  0.19 sec
2023-04-01 19:50:31,793 		3768 of 10000 with 95.78% 	 Time used:  0.19 sec
2023-04-01 19:50:32,023 		3792 of 10000 with 95.78% 	 Time used:  0.23 sec
2023-04-01 19:50:32,209 		3816 of 10000 with 95.75% 	 Time used:  0.18 sec
2023-04-01 19:50:32,372 		3840 of 10000 with 95.76% 	 Time used:  0.16 sec
2023-04-01 19:50:32,529 		3864 of 10000 with 95.78% 	 Time used:  0.16 sec
2023-04-01 19:50:32,703 		3888 of 10000 with 95.78% 	 Time used:  0.17 sec
2023-04-01 19:50:32,886 		3912 of 10000 with 95.78% 	 Time used:  0.18 sec
2023-04-01 19:50:33,033 		3936 of 10000 with 95.78% 	 Time used:  0.15 sec
2023-04-01 19:50:33,215 		3960 of 10000 with 95.76% 	 Time used:  0.18 sec
2023-04-01 19:50:33,370 		3984 of 10000 with 95.73% 	 Time used:  0.15 sec
2023-04-01 19:50:33,543 		4008 of 10000 with 95.73% 	 Time used:  0.17 sec
2023-04-01 19:50:33,713 		4032 of 10000 with 95.71% 	 Time used:  0.17 sec
2023-04-01 19:50:33,866 		4056 of 10000 with 95.71% 	 Time used:  0.15 sec
2023-04-01 19:50:34,043 		4080 of 10000 with 95.74% 	 Time used:  0.18 sec
2023-04-01 19:50:34,262 		4104 of 10000 with 95.71% 	 Time used:  0.22 sec
2023-04-01 19:50:34,430 		4128 of 10000 with 95.74% 	 Time used:  0.17 sec
2023-04-01 19:50:34,597 		4152 of 10000 with 95.76% 	 Time used:  0.17 sec
2023-04-01 19:50:34,752 		4176 of 10000 with 95.76% 	 Time used:  0.15 sec
2023-04-01 19:50:34,953 		4200 of 10000 with 95.74% 	 Time used:  0.20 sec
2023-04-01 19:50:35,114 		4224 of 10000 with 95.76% 	 Time used:  0.16 sec
2023-04-01 19:50:35,289 		4248 of 10000 with 95.76% 	 Time used:  0.17 sec
2023-04-01 19:50:35,469 		4272 of 10000 with 95.74% 	 Time used:  0.18 sec
2023-04-01 19:50:35,631 		4296 of 10000 with 95.76% 	 Time used:  0.16 sec
2023-04-01 19:50:35,837 		4320 of 10000 with 95.79% 	 Time used:  0.21 sec
2023-04-01 19:50:36,063 		4344 of 10000 with 95.72% 	 Time used:  0.23 sec
2023-04-01 19:50:36,085 		4368 of 10000 with 95.74% 	 Time used:  0.02 sec
2023-04-01 19:50:36,145 		4392 of 10000 with 95.72% 	 Time used:  0.06 sec
2023-04-01 19:50:36,238 		4416 of 10000 with 95.70% 	 Time used:  0.09 sec
2023-04-01 19:50:36,271 		4440 of 10000 with 95.70% 	 Time used:  0.03 sec
2023-04-01 19:50:36,304 		4464 of 10000 with 95.72% 	 Time used:  0.03 sec
2023-04-01 19:50:36,498 		4488 of 10000 with 95.74% 	 Time used:  0.19 sec
2023-04-01 19:50:36,679 		4512 of 10000 with 95.72% 	 Time used:  0.18 sec
2023-04-01 19:50:36,882 		4536 of 10000 with 95.72% 	 Time used:  0.20 sec
2023-04-01 19:50:37,048 		4560 of 10000 with 95.72% 	 Time used:  0.17 sec
2023-04-01 19:50:37,181 		4584 of 10000 with 95.75% 	 Time used:  0.13 sec
2023-04-01 19:50:37,326 		4608 of 10000 with 95.68% 	 Time used:  0.14 sec
2023-04-01 19:50:37,483 		4632 of 10000 with 95.70% 	 Time used:  0.16 sec
2023-04-01 19:50:37,633 		4656 of 10000 with 95.70% 	 Time used:  0.15 sec
2023-04-01 19:50:37,826 		4680 of 10000 with 95.73% 	 Time used:  0.19 sec
2023-04-01 19:50:38,039 		4704 of 10000 with 95.71% 	 Time used:  0.21 sec
2023-04-01 19:50:38,236 		4728 of 10000 with 95.69% 	 Time used:  0.20 sec
2023-04-01 19:50:38,451 		4752 of 10000 with 95.69% 	 Time used:  0.21 sec
2023-04-01 19:50:38,630 		4776 of 10000 with 95.69% 	 Time used:  0.18 sec
2023-04-01 19:50:38,836 		4800 of 10000 with 95.71% 	 Time used:  0.21 sec
2023-04-01 19:50:39,011 		4824 of 10000 with 95.73% 	 Time used:  0.17 sec
2023-04-01 19:50:39,185 		4848 of 10000 with 95.73% 	 Time used:  0.17 sec
2023-04-01 19:50:39,351 		4872 of 10000 with 95.73% 	 Time used:  0.17 sec
2023-04-01 19:50:39,505 		4896 of 10000 with 95.73% 	 Time used:  0.15 sec
2023-04-01 19:50:39,686 		4920 of 10000 with 95.73% 	 Time used:  0.18 sec
2023-04-01 19:50:39,835 		4944 of 10000 with 95.75% 	 Time used:  0.15 sec
2023-04-01 19:50:39,993 		4968 of 10000 with 95.77% 	 Time used:  0.16 sec
2023-04-01 19:50:40,149 		4992 of 10000 with 95.79% 	 Time used:  0.16 sec
2023-04-01 19:50:40,310 		5016 of 10000 with 95.79% 	 Time used:  0.16 sec
2023-04-01 19:50:40,480 		5040 of 10000 with 95.79% 	 Time used:  0.17 sec
2023-04-01 19:50:40,660 		5064 of 10000 with 95.81% 	 Time used:  0.18 sec
2023-04-01 19:50:40,813 		5088 of 10000 with 95.79% 	 Time used:  0.15 sec
2023-04-01 19:50:40,963 		5112 of 10000 with 95.81% 	 Time used:  0.15 sec
2023-04-01 19:50:41,137 		5136 of 10000 with 95.81% 	 Time used:  0.17 sec
2023-04-01 19:50:41,287 		5160 of 10000 with 95.81% 	 Time used:  0.15 sec
2023-04-01 19:50:41,432 		5184 of 10000 with 95.79% 	 Time used:  0.14 sec
2023-04-01 19:50:41,599 		5208 of 10000 with 95.79% 	 Time used:  0.17 sec
2023-04-01 19:50:41,763 		5232 of 10000 with 95.81% 	 Time used:  0.16 sec
2023-04-01 19:50:41,931 		5256 of 10000 with 95.83% 	 Time used:  0.17 sec
2023-04-01 19:50:42,085 		5280 of 10000 with 95.85% 	 Time used:  0.15 sec
2023-04-01 19:50:42,315 		5304 of 10000 with 95.83% 	 Time used:  0.23 sec
2023-04-01 19:50:42,449 		5328 of 10000 with 95.83% 	 Time used:  0.13 sec
2023-04-01 19:50:42,639 		5352 of 10000 with 95.81% 	 Time used:  0.19 sec
2023-04-01 19:50:42,825 		5376 of 10000 with 95.83% 	 Time used:  0.19 sec
2023-04-01 19:50:43,006 		5400 of 10000 with 95.81% 	 Time used:  0.18 sec
2023-04-01 19:50:43,192 		5424 of 10000 with 95.80% 	 Time used:  0.19 sec
2023-04-01 19:50:43,375 		5448 of 10000 with 95.81% 	 Time used:  0.18 sec
2023-04-01 19:50:43,607 		5472 of 10000 with 95.83% 	 Time used:  0.23 sec
2023-04-01 19:50:43,758 		5496 of 10000 with 95.83% 	 Time used:  0.15 sec
2023-04-01 19:50:43,928 		5520 of 10000 with 95.85% 	 Time used:  0.17 sec
2023-04-01 19:50:44,061 		5544 of 10000 with 95.85% 	 Time used:  0.13 sec
2023-04-01 19:50:44,245 		5568 of 10000 with 95.85% 	 Time used:  0.18 sec
2023-04-01 19:50:44,479 		5592 of 10000 with 95.85% 	 Time used:  0.23 sec
2023-04-01 19:50:44,505 		5616 of 10000 with 95.85% 	 Time used:  0.03 sec
2023-04-01 19:50:44,538 		5640 of 10000 with 95.85% 	 Time used:  0.03 sec
2023-04-01 19:50:44,571 		5664 of 10000 with 95.82% 	 Time used:  0.03 sec
2023-04-01 19:50:44,604 		5688 of 10000 with 95.83% 	 Time used:  0.03 sec
2023-04-01 19:50:44,637 		5712 of 10000 with 95.83% 	 Time used:  0.03 sec
2023-04-01 19:50:44,671 		5736 of 10000 with 95.82% 	 Time used:  0.03 sec
2023-04-01 19:50:44,703 		5760 of 10000 with 95.82% 	 Time used:  0.03 sec
2023-04-01 19:50:44,736 		5784 of 10000 with 95.82% 	 Time used:  0.03 sec
2023-04-01 19:50:44,769 		5808 of 10000 with 95.80% 	 Time used:  0.03 sec
2023-04-01 19:50:44,802 		5832 of 10000 with 95.76% 	 Time used:  0.03 sec
2023-04-01 19:50:44,835 		5856 of 10000 with 95.71% 	 Time used:  0.03 sec
2023-04-01 19:50:44,868 		5880 of 10000 with 95.71% 	 Time used:  0.03 sec
2023-04-01 19:50:44,901 		5904 of 10000 with 95.73% 	 Time used:  0.03 sec
2023-04-01 19:50:44,934 		5928 of 10000 with 95.75% 	 Time used:  0.03 sec
2023-04-01 19:50:44,967 		5952 of 10000 with 95.77% 	 Time used:  0.03 sec
2023-04-01 19:50:44,999 		5976 of 10000 with 95.77% 	 Time used:  0.03 sec
2023-04-01 19:50:45,032 		6000 of 10000 with 95.77% 	 Time used:  0.03 sec
2023-04-01 19:50:45,065 		6024 of 10000 with 95.77% 	 Time used:  0.03 sec
2023-04-01 19:50:45,098 		6048 of 10000 with 95.77% 	 Time used:  0.03 sec
2023-04-01 19:50:45,162 		6072 of 10000 with 95.77% 	 Time used:  0.06 sec
2023-04-01 19:50:45,194 		6096 of 10000 with 95.75% 	 Time used:  0.03 sec
2023-04-01 19:50:45,227 		6120 of 10000 with 95.70% 	 Time used:  0.03 sec
2023-04-01 19:50:45,260 		6144 of 10000 with 95.70% 	 Time used:  0.03 sec
2023-04-01 19:50:45,293 		6168 of 10000 with 95.72% 	 Time used:  0.03 sec
2023-04-01 19:50:45,326 		6192 of 10000 with 95.74% 	 Time used:  0.03 sec
2023-04-01 19:50:45,358 		6216 of 10000 with 95.74% 	 Time used:  0.03 sec
2023-04-01 19:50:45,391 		6240 of 10000 with 95.75% 	 Time used:  0.03 sec
2023-04-01 19:50:45,424 		6264 of 10000 with 95.77% 	 Time used:  0.03 sec
2023-04-01 19:50:45,563 		6288 of 10000 with 95.79% 	 Time used:  0.14 sec
2023-04-01 19:50:45,787 		6312 of 10000 with 95.80% 	 Time used:  0.22 sec
2023-04-01 19:50:45,995 		6336 of 10000 with 95.82% 	 Time used:  0.20 sec
2023-04-01 19:50:46,175 		6360 of 10000 with 95.79% 	 Time used:  0.18 sec
2023-04-01 19:50:46,327 		6384 of 10000 with 95.79% 	 Time used:  0.15 sec
2023-04-01 19:50:46,477 		6408 of 10000 with 95.77% 	 Time used:  0.15 sec
2023-04-01 19:50:46,663 		6432 of 10000 with 95.79% 	 Time used:  0.19 sec
2023-04-01 19:50:46,884 		6456 of 10000 with 95.80% 	 Time used:  0.22 sec
2023-04-01 19:50:47,105 		6480 of 10000 with 95.82% 	 Time used:  0.22 sec
2023-04-01 19:50:47,263 		6504 of 10000 with 95.82% 	 Time used:  0.16 sec
2023-04-01 19:50:47,421 		6528 of 10000 with 95.82% 	 Time used:  0.16 sec
2023-04-01 19:50:47,588 		6552 of 10000 with 95.80% 	 Time used:  0.17 sec
2023-04-01 19:50:47,754 		6576 of 10000 with 95.80% 	 Time used:  0.17 sec
2023-04-01 19:50:47,934 		6600 of 10000 with 95.82% 	 Time used:  0.18 sec
2023-04-01 19:50:48,095 		6624 of 10000 with 95.83% 	 Time used:  0.16 sec
2023-04-01 19:50:48,310 		6648 of 10000 with 95.80% 	 Time used:  0.21 sec
2023-04-01 19:50:48,483 		6672 of 10000 with 95.80% 	 Time used:  0.17 sec
2023-04-01 19:50:48,654 		6696 of 10000 with 95.82% 	 Time used:  0.17 sec
2023-04-01 19:50:48,809 		6720 of 10000 with 95.80% 	 Time used:  0.15 sec
2023-04-01 19:50:48,965 		6744 of 10000 with 95.77% 	 Time used:  0.16 sec
2023-04-01 19:50:49,142 		6768 of 10000 with 95.76% 	 Time used:  0.18 sec
2023-04-01 19:50:49,303 		6792 of 10000 with 95.77% 	 Time used:  0.16 sec
2023-04-01 19:50:49,477 		6816 of 10000 with 95.79% 	 Time used:  0.17 sec
2023-04-01 19:50:49,685 		6840 of 10000 with 95.80% 	 Time used:  0.21 sec
2023-04-01 19:50:49,861 		6864 of 10000 with 95.82% 	 Time used:  0.18 sec
2023-04-01 19:50:50,000 		6888 of 10000 with 95.82% 	 Time used:  0.14 sec
2023-04-01 19:50:50,175 		6912 of 10000 with 95.80% 	 Time used:  0.17 sec
2023-04-01 19:50:50,340 		6936 of 10000 with 95.80% 	 Time used:  0.16 sec
2023-04-01 19:50:50,497 		6960 of 10000 with 95.80% 	 Time used:  0.16 sec
2023-04-01 19:50:50,696 		6984 of 10000 with 95.79% 	 Time used:  0.20 sec
2023-04-01 19:50:50,882 		7008 of 10000 with 95.79% 	 Time used:  0.19 sec
2023-04-01 19:50:51,057 		7032 of 10000 with 95.79% 	 Time used:  0.17 sec
2023-04-01 19:50:51,240 		7056 of 10000 with 95.80% 	 Time used:  0.18 sec
2023-04-01 19:50:51,446 		7080 of 10000 with 95.81% 	 Time used:  0.21 sec
2023-04-01 19:50:51,619 		7104 of 10000 with 95.81% 	 Time used:  0.17 sec
2023-04-01 19:50:51,856 		7128 of 10000 with 95.82% 	 Time used:  0.24 sec
2023-04-01 19:50:52,052 		7152 of 10000 with 95.82% 	 Time used:  0.19 sec
2023-04-01 19:50:52,269 		7176 of 10000 with 95.82% 	 Time used:  0.22 sec
2023-04-01 19:50:52,468 		7200 of 10000 with 95.83% 	 Time used:  0.20 sec
2023-04-01 19:50:52,642 		7224 of 10000 with 95.82% 	 Time used:  0.17 sec
2023-04-01 19:50:52,865 		7248 of 10000 with 95.78% 	 Time used:  0.22 sec
2023-04-01 19:50:53,041 		7272 of 10000 with 95.75% 	 Time used:  0.18 sec
2023-04-01 19:50:53,254 		7296 of 10000 with 95.74% 	 Time used:  0.21 sec
2023-04-01 19:50:53,414 		7320 of 10000 with 95.72% 	 Time used:  0.16 sec
2023-04-01 19:50:53,570 		7344 of 10000 with 95.71% 	 Time used:  0.15 sec
2023-04-01 19:50:53,805 		7368 of 10000 with 95.72% 	 Time used:  0.23 sec
2023-04-01 19:50:53,983 		7392 of 10000 with 95.70% 	 Time used:  0.18 sec
2023-04-01 19:50:54,216 		7416 of 10000 with 95.70% 	 Time used:  0.23 sec
2023-04-01 19:50:54,386 		7440 of 10000 with 95.70% 	 Time used:  0.17 sec
2023-04-01 19:50:54,549 		7464 of 10000 with 95.70% 	 Time used:  0.16 sec
2023-04-01 19:50:54,727 		7488 of 10000 with 95.71% 	 Time used:  0.18 sec
2023-04-01 19:50:54,853 		7512 of 10000 with 95.73% 	 Time used:  0.13 sec
2023-04-01 19:50:54,989 		7536 of 10000 with 95.73% 	 Time used:  0.13 sec
2023-04-01 19:50:55,178 		7560 of 10000 with 95.73% 	 Time used:  0.19 sec
2023-04-01 19:50:55,327 		7584 of 10000 with 95.71% 	 Time used:  0.15 sec
2023-04-01 19:50:55,542 		7608 of 10000 with 95.73% 	 Time used:  0.21 sec
2023-04-01 19:50:55,766 		7632 of 10000 with 95.74% 	 Time used:  0.22 sec
2023-04-01 19:50:55,793 		7656 of 10000 with 95.75% 	 Time used:  0.03 sec
2023-04-01 19:50:55,827 		7680 of 10000 with 95.74% 	 Time used:  0.03 sec
2023-04-01 19:50:55,861 		7704 of 10000 with 95.76% 	 Time used:  0.03 sec
2023-04-01 19:50:55,895 		7728 of 10000 with 95.76% 	 Time used:  0.03 sec
2023-04-01 19:50:55,928 		7752 of 10000 with 95.77% 	 Time used:  0.03 sec
2023-04-01 19:50:55,962 		7776 of 10000 with 95.76% 	 Time used:  0.03 sec
2023-04-01 19:50:55,996 		7800 of 10000 with 95.77% 	 Time used:  0.03 sec
2023-04-01 19:50:56,030 		7824 of 10000 with 95.78% 	 Time used:  0.03 sec
2023-04-01 19:50:56,064 		7848 of 10000 with 95.80% 	 Time used:  0.03 sec
2023-04-01 19:50:56,097 		7872 of 10000 with 95.78% 	 Time used:  0.03 sec
2023-04-01 19:50:56,131 		7896 of 10000 with 95.77% 	 Time used:  0.03 sec
2023-04-01 19:50:56,165 		7920 of 10000 with 95.77% 	 Time used:  0.03 sec
2023-04-01 19:50:56,199 		7944 of 10000 with 95.78% 	 Time used:  0.03 sec
2023-04-01 19:50:56,234 		7968 of 10000 with 95.78% 	 Time used:  0.03 sec
2023-04-01 19:50:56,269 		7992 of 10000 with 95.77% 	 Time used:  0.03 sec
2023-04-01 19:50:56,302 		8016 of 10000 with 95.76% 	 Time used:  0.03 sec
2023-04-01 19:50:56,336 		8040 of 10000 with 95.72% 	 Time used:  0.03 sec
2023-04-01 19:50:56,370 		8064 of 10000 with 95.72% 	 Time used:  0.03 sec
2023-04-01 19:50:56,404 		8088 of 10000 with 95.71% 	 Time used:  0.03 sec
2023-04-01 19:50:56,437 		8112 of 10000 with 95.72% 	 Time used:  0.03 sec
2023-04-01 19:50:56,470 		8136 of 10000 with 95.72% 	 Time used:  0.03 sec
2023-04-01 19:50:56,504 		8160 of 10000 with 95.74% 	 Time used:  0.03 sec
2023-04-01 19:50:56,538 		8184 of 10000 with 95.75% 	 Time used:  0.03 sec
2023-04-01 19:50:56,571 		8208 of 10000 with 95.76% 	 Time used:  0.03 sec
2023-04-01 19:50:56,605 		8232 of 10000 with 95.76% 	 Time used:  0.03 sec
2023-04-01 19:50:56,638 		8256 of 10000 with 95.76% 	 Time used:  0.03 sec
2023-04-01 19:50:56,727 		8280 of 10000 with 95.76% 	 Time used:  0.09 sec
2023-04-01 19:50:56,913 		8304 of 10000 with 95.76% 	 Time used:  0.18 sec
2023-04-01 19:50:57,069 		8328 of 10000 with 95.75% 	 Time used:  0.16 sec
2023-04-01 19:50:57,238 		8352 of 10000 with 95.75% 	 Time used:  0.17 sec
2023-04-01 19:50:57,429 		8376 of 10000 with 95.75% 	 Time used:  0.19 sec
2023-04-01 19:50:57,608 		8400 of 10000 with 95.76% 	 Time used:  0.18 sec
2023-04-01 19:50:57,803 		8424 of 10000 with 95.75% 	 Time used:  0.19 sec
2023-04-01 19:50:57,964 		8448 of 10000 with 95.74% 	 Time used:  0.16 sec
2023-04-01 19:50:58,130 		8472 of 10000 with 95.74% 	 Time used:  0.17 sec
2023-04-01 19:50:58,314 		8496 of 10000 with 95.74% 	 Time used:  0.18 sec
2023-04-01 19:50:58,500 		8520 of 10000 with 95.73% 	 Time used:  0.18 sec
2023-04-01 19:50:58,646 		8544 of 10000 with 95.72% 	 Time used:  0.15 sec
2023-04-01 19:50:58,830 		8568 of 10000 with 95.72% 	 Time used:  0.18 sec
2023-04-01 19:50:59,006 		8592 of 10000 with 95.73% 	 Time used:  0.17 sec
2023-04-01 19:50:59,177 		8616 of 10000 with 95.73% 	 Time used:  0.17 sec
2023-04-01 19:50:59,349 		8640 of 10000 with 95.69% 	 Time used:  0.17 sec
2023-04-01 19:50:59,544 		8664 of 10000 with 95.69% 	 Time used:  0.19 sec
2023-04-01 19:50:59,724 		8688 of 10000 with 95.70% 	 Time used:  0.18 sec
2023-04-01 19:50:59,893 		8712 of 10000 with 95.68% 	 Time used:  0.17 sec
2023-04-01 19:51:00,119 		8736 of 10000 with 95.70% 	 Time used:  0.22 sec
2023-04-01 19:51:00,338 		8760 of 10000 with 95.71% 	 Time used:  0.22 sec
2023-04-01 19:51:00,488 		8784 of 10000 with 95.71% 	 Time used:  0.15 sec
2023-04-01 19:51:00,745 		8808 of 10000 with 95.70% 	 Time used:  0.26 sec
2023-04-01 19:51:00,772 		8832 of 10000 with 95.69% 	 Time used:  0.03 sec
2023-04-01 19:51:00,806 		8856 of 10000 with 95.70% 	 Time used:  0.03 sec
2023-04-01 19:51:00,941 		8880 of 10000 with 95.70% 	 Time used:  0.13 sec
2023-04-01 19:51:01,002 		8904 of 10000 with 95.69% 	 Time used:  0.06 sec
2023-04-01 19:51:01,158 		8928 of 10000 with 95.70% 	 Time used:  0.16 sec
2023-04-01 19:51:01,376 		8952 of 10000 with 95.70% 	 Time used:  0.22 sec
2023-04-01 19:51:01,617 		8976 of 10000 with 95.70% 	 Time used:  0.24 sec
2023-04-01 19:51:01,801 		9000 of 10000 with 95.70% 	 Time used:  0.18 sec
2023-04-01 19:51:02,051 		9024 of 10000 with 95.70% 	 Time used:  0.25 sec
2023-04-01 19:51:02,224 		9048 of 10000 with 95.71% 	 Time used:  0.17 sec
2023-04-01 19:51:02,406 		9072 of 10000 with 95.71% 	 Time used:  0.18 sec
2023-04-01 19:51:02,661 		9096 of 10000 with 95.69% 	 Time used:  0.25 sec
2023-04-01 19:51:02,828 		9120 of 10000 with 95.67% 	 Time used:  0.17 sec
2023-04-01 19:51:02,965 		9144 of 10000 with 95.65% 	 Time used:  0.14 sec
2023-04-01 19:51:03,125 		9168 of 10000 with 95.65% 	 Time used:  0.16 sec
2023-04-01 19:51:03,311 		9192 of 10000 with 95.66% 	 Time used:  0.19 sec
2023-04-01 19:51:03,484 		9216 of 10000 with 95.67% 	 Time used:  0.17 sec
2023-04-01 19:51:03,660 		9240 of 10000 with 95.66% 	 Time used:  0.18 sec
2023-04-01 19:51:03,878 		9264 of 10000 with 95.66% 	 Time used:  0.22 sec
2023-04-01 19:51:04,108 		9288 of 10000 with 95.67% 	 Time used:  0.23 sec
2023-04-01 19:51:04,138 		9312 of 10000 with 95.65% 	 Time used:  0.03 sec
2023-04-01 19:51:04,287 		9336 of 10000 with 95.66% 	 Time used:  0.15 sec
2023-04-01 19:51:04,490 		9360 of 10000 with 95.66% 	 Time used:  0.20 sec
2023-04-01 19:51:04,674 		9384 of 10000 with 95.65% 	 Time used:  0.18 sec
2023-04-01 19:51:04,864 		9408 of 10000 with 95.66% 	 Time used:  0.19 sec
2023-04-01 19:51:05,094 		9432 of 10000 with 95.67% 	 Time used:  0.23 sec
2023-04-01 19:51:05,250 		9456 of 10000 with 95.67% 	 Time used:  0.16 sec
2023-04-01 19:51:05,430 		9480 of 10000 with 95.68% 	 Time used:  0.18 sec
2023-04-01 19:51:05,593 		9504 of 10000 with 95.68% 	 Time used:  0.16 sec
2023-04-01 19:51:05,731 		9528 of 10000 with 95.68% 	 Time used:  0.14 sec
2023-04-01 19:51:05,872 		9552 of 10000 with 95.69% 	 Time used:  0.14 sec
2023-04-01 19:51:06,018 		9576 of 10000 with 95.68% 	 Time used:  0.15 sec
2023-04-01 19:51:06,210 		9600 of 10000 with 95.69% 	 Time used:  0.19 sec
2023-04-01 19:51:06,397 		9624 of 10000 with 95.70% 	 Time used:  0.19 sec
2023-04-01 19:51:06,562 		9648 of 10000 with 95.69% 	 Time used:  0.16 sec
2023-04-01 19:51:06,748 		9672 of 10000 with 95.69% 	 Time used:  0.18 sec
2023-04-01 19:51:06,915 		9696 of 10000 with 95.69% 	 Time used:  0.17 sec
2023-04-01 19:51:07,070 		9720 of 10000 with 95.69% 	 Time used:  0.15 sec
2023-04-01 19:51:07,297 		9744 of 10000 with 95.69% 	 Time used:  0.23 sec
2023-04-01 19:51:07,322 		9768 of 10000 with 95.69% 	 Time used:  0.02 sec
2023-04-01 19:51:07,487 		9792 of 10000 with 95.67% 	 Time used:  0.16 sec
2023-04-01 19:51:07,641 		9816 of 10000 with 95.67% 	 Time used:  0.15 sec
2023-04-01 19:51:07,860 		9840 of 10000 with 95.67% 	 Time used:  0.22 sec
2023-04-01 19:51:08,068 		9864 of 10000 with 95.67% 	 Time used:  0.21 sec
2023-04-01 19:51:08,211 		9888 of 10000 with 95.67% 	 Time used:  0.14 sec
2023-04-01 19:51:08,382 		9912 of 10000 with 95.68% 	 Time used:  0.17 sec
2023-04-01 19:51:08,547 		9936 of 10000 with 95.69% 	 Time used:  0.16 sec
2023-04-01 19:51:08,742 		9960 of 10000 with 95.70% 	 Time used:  0.19 sec
2023-04-01 19:51:08,900 		9984 of 10000 with 95.69% 	 Time used:  0.16 sec
2023-04-01 19:51:09,125 		10000 of 10000 with 95.69% 	 Time used:  0.22 sec
2023-04-01 19:51:09,126 
2023-04-01 19:51:09,143 			Learning rate: weights:   1.000e-03    
2023-04-01 19:51:09,143 			Last test performance: 95.69%
2023-04-01 19:51:09,143 ----------------
2023-04-01 19:51:12,551   6   =>  0    		Training 486 pattern with 94.58% 	Forward time: 	 2.25 sec
2023-04-01 19:51:12,551 			Loss:    8.457e-03    			Backward time: 	 1.13 sec 
2023-04-01 19:51:12,628 			Learning rate: weights:   1.000e-03    
2023-04-01 19:51:12,628 			Last test performance: 95.69%
2023-04-01 19:51:12,628 ----------------
2023-04-01 19:51:13,596   6   =>  1    		Training 486 pattern with 92.50% 	Forward time: 	 0.89 sec
2023-04-01 19:51:13,597 			Loss:    9.424e-03    			Backward time: 	 0.06 sec 
2023-04-01 19:51:13,752 			Learning rate: weights:   1.000e-03    
2023-04-01 19:51:13,754 			Last test performance: 95.69%
2023-04-01 19:51:13,754 ----------------
2023-04-01 19:51:16,388   6   =>  2    		Training 486 pattern with 94.79% 	Forward time: 	 1.95 sec
2023-04-01 19:51:16,389 			Loss:    5.926e-03    			Backward time: 	 0.66 sec 
2023-04-01 19:51:16,468 			Learning rate: weights:   1.000e-03    
2023-04-01 19:51:16,468 			Last test performance: 95.69%
2023-04-01 19:51:16,468 ----------------
2023-04-01 19:51:18,175   6   =>  3    		Training 486 pattern with 93.96% 	Forward time: 	 1.31 sec
2023-04-01 19:51:18,175 			Loss:    7.640e-03    			Backward time: 	 0.38 sec 
2023-04-01 19:51:18,384 			Learning rate: weights:   1.000e-03    
2023-04-01 19:51:18,384 			Last test performance: 95.69%
2023-04-01 19:51:18,384 ----------------
2023-04-01 19:51:19,588   6   =>  4    		Training 486 pattern with 94.17% 	Forward time: 	 1.04 sec
2023-04-01 19:51:19,588 			Loss:    7.821e-03    			Backward time: 	 0.15 sec 
2023-04-01 19:51:19,721 			Learning rate: weights:   1.000e-03    
2023-04-01 19:51:19,722 			Last test performance: 95.69%
2023-04-01 19:51:19,722 ----------------
2023-04-01 19:51:22,002   6   =>  5    		Training 486 pattern with 94.38% 	Forward time: 	 1.77 sec
2023-04-01 19:51:22,003 			Loss:    7.229e-03    			Backward time: 	 0.50 sec 
2023-04-01 19:51:22,176 			Learning rate: weights:   1.000e-03    
2023-04-01 19:51:22,177 			Last test performance: 95.69%
2023-04-01 19:51:22,178 ----------------
2023-04-01 19:51:24,329   6   =>  6    		Training 486 pattern with 91.04% 	Forward time: 	 1.61 sec
2023-04-01 19:51:24,329 			Loss:    1.191e-02    			Backward time: 	 0.52 sec 
2023-04-01 19:51:24,457 			Learning rate: weights:   1.000e-03    
2023-04-01 19:51:24,457 			Last test performance: 95.69%
2023-04-01 19:51:24,457 ----------------
2023-04-01 19:51:26,524   6   =>  7    		Training 486 pattern with 94.58% 	Forward time: 	 1.68 sec
2023-04-01 19:51:26,525 			Loss:    9.537e-03    			Backward time: 	 0.38 sec 
2023-04-01 19:51:26,661 			Learning rate: weights:   1.000e-03    
2023-04-01 19:51:26,661 			Last test performance: 95.69%
2023-04-01 19:51:26,663 ----------------
2023-04-01 19:51:27,772   6   =>  8    		Training 486 pattern with 95.62% 	Forward time: 	 0.93 sec
2023-04-01 19:51:27,772 			Loss:    8.509e-03    			Backward time: 	 0.17 sec 
2023-04-01 19:51:27,927 			Learning rate: weights:   1.000e-03    
2023-04-01 19:51:27,927 			Last test performance: 95.69%
2023-04-01 19:51:27,927 ----------------
2023-04-01 19:51:28,946   6   =>  9    		Training 486 pattern with 95.42% 	Forward time: 	 0.94 sec
2023-04-01 19:51:28,946 			Loss:    6.973e-03    			Backward time: 	 0.06 sec 
2023-04-01 19:51:29,137 			Learning rate: weights:   1.000e-03    
2023-04-01 19:51:29,137 			Last test performance: 95.69%
2023-04-01 19:51:29,137 ----------------
2023-04-01 19:51:31,816   6   =>  10   		Training 486 pattern with 92.29% 	Forward time: 	 2.07 sec
2023-04-01 19:51:31,816 			Loss:    9.205e-03    			Backward time: 	 0.59 sec 
2023-04-01 19:51:31,998 			Learning rate: weights:   1.000e-03    
2023-04-01 19:51:31,998 			Last test performance: 95.69%
2023-04-01 19:51:31,998 ----------------
2023-04-01 19:51:33,425   6   =>  11   		Training 486 pattern with 94.58% 	Forward time: 	 1.24 sec
2023-04-01 19:51:33,425 			Loss:    8.361e-03    			Backward time: 	 0.17 sec 
2023-04-01 19:51:33,541 			Learning rate: weights:   1.000e-03    
2023-04-01 19:51:33,542 			Last test performance: 95.69%
2023-04-01 19:51:33,543 ----------------
2023-04-01 19:51:34,595   6   =>  12   		Training 486 pattern with 96.46% 	Forward time: 	 0.86 sec
2023-04-01 19:51:34,595 			Loss:    5.802e-03    			Backward time: 	 0.18 sec 
2023-04-01 19:51:34,810 			Learning rate: weights:   1.000e-03    
2023-04-01 19:51:34,811 			Last test performance: 95.69%
2023-04-01 19:51:34,811 ----------------
2023-04-01 19:51:36,382   6   =>  13   		Training 486 pattern with 92.92% 	Forward time: 	 1.36 sec
2023-04-01 19:51:36,382 			Loss:    8.561e-03    			Backward time: 	 0.20 sec 
2023-04-01 19:51:36,495 			Learning rate: weights:   1.000e-03    
2023-04-01 19:51:36,495 			Last test performance: 95.69%
2023-04-01 19:51:36,496 ----------------
2023-04-01 19:51:38,165   6   =>  14   		Training 486 pattern with 92.92% 	Forward time: 	 1.31 sec
2023-04-01 19:51:38,165 			Loss:    1.032e-02    			Backward time: 	 0.34 sec 
2023-04-01 19:51:38,250 			Learning rate: weights:   1.000e-03    
2023-04-01 19:51:38,250 			Last test performance: 95.69%
2023-04-01 19:51:38,250 ----------------
2023-04-01 19:51:41,653   6   =>  15   		Training 486 pattern with 93.12% 	Forward time: 	 2.36 sec
2023-04-01 19:51:41,653 			Loss:    8.653e-03    			Backward time: 	 1.03 sec 
2023-04-01 19:51:41,743 			Learning rate: weights:   1.000e-03    
2023-04-01 19:51:41,743 			Last test performance: 95.69%
2023-04-01 19:51:41,744 ----------------
2023-04-01 19:51:43,004   6   =>  16   		Training 486 pattern with 91.67% 	Forward time: 	 1.10 sec
2023-04-01 19:51:43,004 			Loss:    1.087e-02    			Backward time: 	 0.15 sec 
2023-04-01 19:51:43,159 			Learning rate: weights:   1.000e-03    
2023-04-01 19:51:43,159 			Last test performance: 95.69%
2023-04-01 19:51:43,160 ----------------
2023-04-01 19:51:44,023   6   =>  17   		Training 486 pattern with 93.12% 	Forward time: 	 0.79 sec
2023-04-01 19:51:44,024 			Loss:    8.950e-03    			Backward time: 	 0.06 sec 
2023-04-01 19:51:44,228 			Learning rate: weights:   1.000e-03    
2023-04-01 19:51:44,228 			Last test performance: 95.69%
2023-04-01 19:51:44,229 ----------------
2023-04-01 19:51:45,329   6   =>  18   		Training 486 pattern with 94.17% 	Forward time: 	 0.97 sec
2023-04-01 19:51:45,329 			Loss:    6.492e-03    			Backward time: 	 0.09 sec 
2023-04-01 19:51:45,455 			Learning rate: weights:   1.000e-03    
2023-04-01 19:51:45,455 			Last test performance: 95.69%
2023-04-01 19:51:45,456 ----------------
2023-04-01 19:51:47,521   6   =>  19   		Training 486 pattern with 91.25% 	Forward time: 	 1.65 sec
2023-04-01 19:51:47,521 			Loss:    1.192e-02    			Backward time: 	 0.40 sec 
2023-04-01 19:51:47,608 			Learning rate: weights:   1.000e-03    
2023-04-01 19:51:47,609 			Last test performance: 95.69%
2023-04-01 19:51:47,609 ----------------
2023-04-01 19:51:49,720   6   =>  20   		Training 486 pattern with 92.29% 	Forward time: 	 1.55 sec
2023-04-01 19:51:49,720 			Loss:    9.509e-03    			Backward time: 	 0.54 sec 
2023-04-01 19:51:49,993 			Learning rate: weights:   1.000e-03    
2023-04-01 19:51:49,993 			Last test performance: 95.69%
2023-04-01 19:51:49,993 ----------------
2023-04-01 19:51:51,212   6   =>  21   		Training 486 pattern with 93.96% 	Forward time: 	 1.01 sec
2023-04-01 19:51:51,212 			Loss:    9.698e-03    			Backward time: 	 0.19 sec 
2023-04-01 19:51:51,336 			Learning rate: weights:   1.000e-03    
2023-04-01 19:51:51,336 			Last test performance: 95.69%
2023-04-01 19:51:51,336 ----------------
2023-04-01 19:51:52,537   6   =>  22   		Training 486 pattern with 93.75% 	Forward time: 	 0.96 sec
2023-04-01 19:51:52,537 			Loss:    7.714e-03    			Backward time: 	 0.22 sec 
2023-04-01 19:51:52,694 			Learning rate: weights:   1.000e-03    
2023-04-01 19:51:52,694 			Last test performance: 95.69%
2023-04-01 19:51:52,695 ----------------
2023-04-01 19:51:54,456   6   =>  23   		Training 486 pattern with 94.38% 	Forward time: 	 1.44 sec
2023-04-01 19:51:54,456 			Loss:    7.231e-03    			Backward time: 	 0.30 sec 
2023-04-01 19:51:54,572 			Learning rate: weights:   1.000e-03    
2023-04-01 19:51:54,572 			Last test performance: 95.69%
2023-04-01 19:51:54,572 ----------------
2023-04-01 19:51:56,899   6   =>  24   		Training 486 pattern with 93.75% 	Forward time: 	 1.67 sec
2023-04-01 19:51:56,900 			Loss:    8.683e-03    			Backward time: 	 0.64 sec 
2023-04-01 19:51:57,019 			Learning rate: weights:   1.000e-03    
2023-04-01 19:51:57,019 			Last test performance: 95.69%
2023-04-01 19:51:57,019 ----------------
2023-04-01 19:51:58,998   6   =>  25   		Training 486 pattern with 94.58% 	Forward time: 	 1.31 sec
2023-04-01 19:51:58,999 			Loss:    8.526e-03    			Backward time: 	 0.65 sec 
2023-04-01 19:51:59,199 			Learning rate: weights:   1.000e-03    
2023-04-01 19:51:59,200 			Last test performance: 95.69%
2023-04-01 19:51:59,200 ----------------
2023-04-01 19:52:00,585   6   =>  26   		Training 486 pattern with 96.25% 	Forward time: 	 1.08 sec
2023-04-01 19:52:00,586 			Loss:    5.891e-03    			Backward time: 	 0.28 sec 
2023-04-01 19:52:00,703 			Learning rate: weights:   1.000e-03    
2023-04-01 19:52:00,704 			Last test performance: 95.69%
2023-04-01 19:52:00,705 ----------------
2023-04-01 19:52:02,939   6   =>  27   		Training 486 pattern with 92.71% 	Forward time: 	 1.97 sec
2023-04-01 19:52:02,940 			Loss:    9.936e-03    			Backward time: 	 0.25 sec 
2023-04-01 19:52:03,059 			Learning rate: weights:   1.000e-03    
2023-04-01 19:52:03,061 			Last test performance: 95.69%
2023-04-01 19:52:03,061 ----------------
2023-04-01 19:52:04,886   6   =>  28   		Training 486 pattern with 91.67% 	Forward time: 	 1.30 sec
2023-04-01 19:52:04,886 			Loss:    8.094e-03    			Backward time: 	 0.51 sec 
2023-04-01 19:52:04,968 			Learning rate: weights:   1.000e-03    
2023-04-01 19:52:04,968 			Last test performance: 95.69%
2023-04-01 19:52:04,968 ----------------
2023-04-01 19:52:07,213   6   =>  29   		Training 486 pattern with 92.92% 	Forward time: 	 1.67 sec
2023-04-01 19:52:07,213 			Loss:    8.191e-03    			Backward time: 	 0.56 sec 
2023-04-01 19:52:07,304 			Learning rate: weights:   1.000e-03    
2023-04-01 19:52:07,304 			Last test performance: 95.69%
2023-04-01 19:52:07,304 ----------------
2023-04-01 19:52:09,115   6   =>  30   		Training 486 pattern with 93.33% 	Forward time: 	 1.23 sec
2023-04-01 19:52:09,116 			Loss:    8.242e-03    			Backward time: 	 0.57 sec 
2023-04-01 19:52:09,352 			Learning rate: weights:   1.000e-03    
2023-04-01 19:52:09,352 			Last test performance: 95.69%
2023-04-01 19:52:09,352 ----------------
2023-04-01 19:52:11,286   6   =>  31   		Training 486 pattern with 93.33% 	Forward time: 	 1.51 sec
2023-04-01 19:52:11,286 			Loss:    7.894e-03    			Backward time: 	 0.41 sec 
2023-04-01 19:52:11,411 			Learning rate: weights:   1.000e-03    
2023-04-01 19:52:11,411 			Last test performance: 95.69%
2023-04-01 19:52:11,411 ----------------
2023-04-01 19:52:14,216   6   =>  32   		Training 486 pattern with 92.08% 	Forward time: 	 2.15 sec
2023-04-01 19:52:14,216 			Loss:    9.692e-03    			Backward time: 	 0.64 sec 
2023-04-01 19:52:14,418 			Learning rate: weights:   1.000e-03    
2023-04-01 19:52:14,418 			Last test performance: 95.69%
2023-04-01 19:52:14,418 ----------------
2023-04-01 19:52:16,423   6   =>  33   		Training 486 pattern with 93.54% 	Forward time: 	 1.51 sec
2023-04-01 19:52:16,424 			Loss:    9.489e-03    			Backward time: 	 0.48 sec 
2023-04-01 19:52:16,594 			Learning rate: weights:   1.000e-03    
2023-04-01 19:52:16,594 			Last test performance: 95.69%
2023-04-01 19:52:16,595 ----------------
2023-04-01 19:52:18,861   6   =>  34   		Training 486 pattern with 93.96% 	Forward time: 	 1.79 sec
2023-04-01 19:52:18,862 			Loss:    6.966e-03    			Backward time: 	 0.46 sec 
2023-04-01 19:52:19,035 			Learning rate: weights:   1.000e-03    
2023-04-01 19:52:19,035 			Last test performance: 95.69%
2023-04-01 19:52:19,035 ----------------
2023-04-01 19:52:21,327   6   =>  35   		Training 486 pattern with 92.71% 	Forward time: 	 1.51 sec
2023-04-01 19:52:21,328 			Loss:    9.354e-03    			Backward time: 	 0.76 sec 
2023-04-01 19:52:21,485 			Learning rate: weights:   1.000e-03    
2023-04-01 19:52:21,486 			Last test performance: 95.69%
2023-04-01 19:52:21,487 ----------------
2023-04-01 19:52:22,738   6   =>  36   		Training 486 pattern with 96.04% 	Forward time: 	 1.04 sec
2023-04-01 19:52:22,738 			Loss:    6.649e-03    			Backward time: 	 0.20 sec 
2023-04-01 19:52:22,832 			Learning rate: weights:   1.000e-03    
2023-04-01 19:52:22,832 			Last test performance: 95.69%
2023-04-01 19:52:22,833 ----------------
2023-04-01 19:52:24,636   6   =>  37   		Training 486 pattern with 92.92% 	Forward time: 	 1.31 sec
2023-04-01 19:52:24,636 			Loss:    9.697e-03    			Backward time: 	 0.48 sec 
2023-04-01 19:52:24,837 			Learning rate: weights:   1.000e-03    
2023-04-01 19:52:24,838 			Last test performance: 95.69%
2023-04-01 19:52:24,838 ----------------
2023-04-01 19:52:26,193   6   =>  38   		Training 486 pattern with 94.38% 	Forward time: 	 1.13 sec
2023-04-01 19:52:26,193 			Loss:    7.319e-03    			Backward time: 	 0.21 sec 
2023-04-01 19:52:26,317 			Learning rate: weights:   1.000e-03    
2023-04-01 19:52:26,318 			Last test performance: 95.69%
2023-04-01 19:52:26,318 ----------------
2023-04-01 19:52:28,076   6   =>  39   		Training 486 pattern with 90.83% 	Forward time: 	 1.45 sec
2023-04-01 19:52:28,076 			Loss:    1.153e-02    			Backward time: 	 0.29 sec 
2023-04-01 19:52:28,323 			Learning rate: weights:   1.000e-03    
2023-04-01 19:52:28,323 			Last test performance: 95.69%
2023-04-01 19:52:28,324 ----------------
2023-04-01 19:52:29,745   6   =>  40   		Training 486 pattern with 93.33% 	Forward time: 	 1.05 sec
2023-04-01 19:52:29,745 			Loss:    7.664e-03    			Backward time: 	 0.36 sec 
2023-04-01 19:52:29,860 			Learning rate: weights:   1.000e-03    
2023-04-01 19:52:29,862 			Last test performance: 95.69%
2023-04-01 19:52:29,862 ----------------
2023-04-01 19:52:31,096   6   =>  41   		Training 486 pattern with 91.25% 	Forward time: 	 1.06 sec
2023-04-01 19:52:31,096 			Loss:    1.137e-02    			Backward time: 	 0.16 sec 
2023-04-01 19:52:31,274 			Learning rate: weights:   1.000e-03    
2023-04-01 19:52:31,274 			Last test performance: 95.69%
2023-04-01 19:52:31,274 ----------------
2023-04-01 19:52:33,639   6   =>  42   		Training 486 pattern with 92.92% 	Forward time: 	 1.73 sec
2023-04-01 19:52:33,640 			Loss:    8.990e-03    			Backward time: 	 0.62 sec 
2023-04-01 19:52:33,832 			Learning rate: weights:   1.000e-03    
2023-04-01 19:52:33,832 			Last test performance: 95.69%
2023-04-01 19:52:33,832 ----------------
2023-04-01 19:52:35,285   6   =>  43   		Training 486 pattern with 93.54% 	Forward time: 	 1.12 sec
2023-04-01 19:52:35,286 			Loss:    9.263e-03    			Backward time: 	 0.32 sec 
2023-04-01 19:52:35,400 			Learning rate: weights:   1.000e-03    
2023-04-01 19:52:35,400 			Last test performance: 95.69%
2023-04-01 19:52:35,400 ----------------
2023-04-01 19:52:38,687   6   =>  44   		Training 486 pattern with 94.17% 	Forward time: 	 2.28 sec
2023-04-01 19:52:38,687 			Loss:    8.762e-03    			Backward time: 	 0.99 sec 
2023-04-01 19:52:38,820 			Learning rate: weights:   1.000e-03    
2023-04-01 19:52:38,821 			Last test performance: 95.69%
2023-04-01 19:52:38,821 ----------------
2023-04-01 19:52:40,634   6   =>  45   		Training 486 pattern with 94.79% 	Forward time: 	 1.36 sec
2023-04-01 19:52:40,636 			Loss:    7.114e-03    			Backward time: 	 0.43 sec 
2023-04-01 19:52:40,874 			Learning rate: weights:   1.000e-03    
2023-04-01 19:52:40,875 			Last test performance: 95.69%
2023-04-01 19:52:40,875 ----------------
2023-04-01 19:52:43,944   6   =>  46   		Training 486 pattern with 92.08% 	Forward time: 	 2.20 sec
2023-04-01 19:52:43,944 			Loss:    9.913e-03    			Backward time: 	 0.86 sec 
2023-04-01 19:52:44,135 			Learning rate: weights:   1.000e-03    
2023-04-01 19:52:44,135 			Last test performance: 95.69%
2023-04-01 19:52:44,136 ----------------
2023-04-01 19:52:45,510   6   =>  47   		Training 486 pattern with 93.96% 	Forward time: 	 1.05 sec
2023-04-01 19:52:45,510 			Loss:    6.968e-03    			Backward time: 	 0.31 sec 
2023-04-01 19:52:45,650 			Learning rate: weights:   1.000e-03    
2023-04-01 19:52:45,651 			Last test performance: 95.69%
2023-04-01 19:52:45,651 ----------------
2023-04-01 19:52:46,905   6   =>  48   		Training 486 pattern with 90.62% 	Forward time: 	 1.08 sec
2023-04-01 19:52:46,906 			Loss:    1.194e-02    			Backward time: 	 0.17 sec 
2023-04-01 19:52:47,130 			Learning rate: weights:   1.000e-03    
2023-04-01 19:52:47,131 			Last test performance: 95.69%
2023-04-01 19:52:47,131 ----------------
2023-04-01 19:52:48,924   6   =>  49   		Training 486 pattern with 94.79% 	Forward time: 	 1.53 sec
2023-04-01 19:52:48,924 			Loss:    6.439e-03    			Backward time: 	 0.24 sec 
2023-04-01 19:52:49,094 			Learning rate: weights:   1.000e-03    
2023-04-01 19:52:49,094 			Last test performance: 95.69%
2023-04-01 19:52:49,095 ----------------
2023-04-01 19:52:50,152   6   =>  50   		Training 486 pattern with 94.58% 	Forward time: 	 0.94 sec
2023-04-01 19:52:50,153 			Loss:    8.321e-03    			Backward time: 	 0.10 sec 
2023-04-01 19:52:50,258 			Learning rate: weights:   1.000e-03    
2023-04-01 19:52:50,259 			Last test performance: 95.69%
2023-04-01 19:52:50,259 ----------------
2023-04-01 19:52:52,015   6   =>  51   		Training 486 pattern with 90.83% 	Forward time: 	 1.41 sec
2023-04-01 19:52:52,016 			Loss:    1.002e-02    			Backward time: 	 0.33 sec 
2023-04-01 19:52:52,267 			Learning rate: weights:   1.000e-03    
2023-04-01 19:52:52,268 			Last test performance: 95.69%
2023-04-01 19:52:52,269 ----------------
2023-04-01 19:52:54,243   6   =>  52   		Training 486 pattern with 94.17% 	Forward time: 	 1.54 sec
2023-04-01 19:52:54,243 			Loss:    8.594e-03    			Backward time: 	 0.42 sec 
2023-04-01 19:52:54,391 			Learning rate: weights:   1.000e-03    
2023-04-01 19:52:54,392 			Last test performance: 95.69%
2023-04-01 19:52:54,393 ----------------
2023-04-01 19:52:56,593   6   =>  53   		Training 486 pattern with 94.38% 	Forward time: 	 1.47 sec
2023-04-01 19:52:56,593 			Loss:    8.834e-03    			Backward time: 	 0.71 sec 
2023-04-01 19:52:56,720 			Learning rate: weights:   1.000e-03    
2023-04-01 19:52:56,720 			Last test performance: 95.69%
2023-04-01 19:52:56,720 ----------------
2023-04-01 19:52:58,115   6   =>  54   		Training 486 pattern with 94.58% 	Forward time: 	 1.19 sec
2023-04-01 19:52:58,115 			Loss:    7.287e-03    			Backward time: 	 0.18 sec 
2023-04-01 19:52:58,318 			Learning rate: weights:   1.000e-03    
2023-04-01 19:52:58,319 			Last test performance: 95.69%
2023-04-01 19:52:58,319 ----------------
2023-04-01 19:52:59,810   6   =>  55   		Training 486 pattern with 93.96% 	Forward time: 	 1.23 sec
2023-04-01 19:52:59,811 			Loss:    8.455e-03    			Backward time: 	 0.24 sec 
2023-04-01 19:52:59,913 			Learning rate: weights:   1.000e-03    
2023-04-01 19:52:59,913 			Last test performance: 95.69%
2023-04-01 19:52:59,913 ----------------
2023-04-01 19:53:02,268   6   =>  56   		Training 486 pattern with 94.17% 	Forward time: 	 1.68 sec
2023-04-01 19:53:02,269 			Loss:    7.055e-03    			Backward time: 	 0.66 sec 
2023-04-01 19:53:02,454 			Learning rate: weights:   1.000e-03    
2023-04-01 19:53:02,454 			Last test performance: 95.69%
2023-04-01 19:53:02,454 ----------------
2023-04-01 19:53:06,491   6   =>  57   		Training 486 pattern with 94.58% 	Forward time: 	 2.83 sec
2023-04-01 19:53:06,491 			Loss:    7.288e-03    			Backward time: 	 1.19 sec 
2023-04-01 19:53:06,647 			Learning rate: weights:   1.000e-03    
2023-04-01 19:53:06,649 			Last test performance: 95.69%
2023-04-01 19:53:06,649 ----------------
2023-04-01 19:53:08,441   6   =>  58   		Training 486 pattern with 92.50% 	Forward time: 	 1.56 sec
2023-04-01 19:53:08,442 			Loss:    7.682e-03    			Backward time: 	 0.22 sec 
2023-04-01 19:53:08,790 			Learning rate: weights:   1.000e-03    
2023-04-01 19:53:08,790 			Last test performance: 95.69%
2023-04-01 19:53:08,790 ----------------
2023-04-01 19:53:11,327   6   =>  59   		Training 486 pattern with 95.62% 	Forward time: 	 1.76 sec
2023-04-01 19:53:11,327 			Loss:    7.294e-03    			Backward time: 	 0.76 sec 
2023-04-01 19:53:11,478 			Learning rate: weights:   1.000e-03    
2023-04-01 19:53:11,478 			Last test performance: 95.69%
2023-04-01 19:53:11,479 ----------------
2023-04-01 19:53:14,852   6   =>  60   		Training 486 pattern with 92.08% 	Forward time: 	 2.37 sec
2023-04-01 19:53:14,852 			Loss:    9.052e-03    			Backward time: 	 0.99 sec 
2023-04-01 19:53:14,992 			Learning rate: weights:   1.000e-03    
2023-04-01 19:53:14,993 			Last test performance: 95.69%
2023-04-01 19:53:14,993 ----------------
2023-04-01 19:53:16,282   6   =>  61   		Training 486 pattern with 93.12% 	Forward time: 	 1.07 sec
2023-04-01 19:53:16,283 			Loss:    9.777e-03    			Backward time: 	 0.20 sec 
2023-04-01 19:53:16,426 			Learning rate: weights:   1.000e-03    
2023-04-01 19:53:16,426 			Last test performance: 95.69%
2023-04-01 19:53:16,426 ----------------
2023-04-01 19:53:18,013   6   =>  62   		Training 486 pattern with 94.79% 	Forward time: 	 1.29 sec
2023-04-01 19:53:18,013 			Loss:    8.616e-03    			Backward time: 	 0.29 sec 
2023-04-01 19:53:18,166 			Learning rate: weights:   1.000e-03    
2023-04-01 19:53:18,166 			Last test performance: 95.69%
2023-04-01 19:53:18,168 ----------------
2023-04-01 19:53:19,698   6   =>  63   		Training 486 pattern with 95.83% 	Forward time: 	 1.33 sec
2023-04-01 19:53:19,699 			Loss:    6.454e-03    			Backward time: 	 0.18 sec 
2023-04-01 19:53:19,842 			Learning rate: weights:   1.000e-03    
2023-04-01 19:53:19,842 			Last test performance: 95.69%
2023-04-01 19:53:19,843 ----------------
2023-04-01 19:53:20,879   6   =>  64   		Training 486 pattern with 94.58% 	Forward time: 	 0.91 sec
2023-04-01 19:53:20,880 			Loss:    6.968e-03    			Backward time: 	 0.11 sec 
2023-04-01 19:53:21,014 			Learning rate: weights:   1.000e-03    
2023-04-01 19:53:21,015 			Last test performance: 95.69%
2023-04-01 19:53:21,015 ----------------
2023-04-01 19:53:21,869   6   =>  65   		Training 486 pattern with 94.79% 	Forward time: 	 0.78 sec
2023-04-01 19:53:21,870 			Loss:    8.187e-03    			Backward time: 	 0.06 sec 
2023-04-01 19:53:21,998 			Learning rate: weights:   1.000e-03    
2023-04-01 19:53:21,998 			Last test performance: 95.69%
2023-04-01 19:53:21,998 ----------------
2023-04-01 19:53:23,064   6   =>  66   		Training 486 pattern with 94.79% 	Forward time: 	 0.93 sec
2023-04-01 19:53:23,064 			Loss:    7.204e-03    			Backward time: 	 0.12 sec 
2023-04-01 19:53:23,266 			Learning rate: weights:   1.000e-03    
2023-04-01 19:53:23,266 			Last test performance: 95.69%
2023-04-01 19:53:23,267 ----------------
2023-04-01 19:53:25,044   6   =>  67   		Training 486 pattern with 94.58% 	Forward time: 	 1.38 sec
2023-04-01 19:53:25,045 			Loss:    7.683e-03    			Backward time: 	 0.38 sec 
2023-04-01 19:53:25,170 			Learning rate: weights:   1.000e-03    
2023-04-01 19:53:25,171 			Last test performance: 95.69%
2023-04-01 19:53:25,171 ----------------
2023-04-01 19:53:26,680   6   =>  68   		Training 486 pattern with 92.71% 	Forward time: 	 1.26 sec
2023-04-01 19:53:26,680 			Loss:    8.532e-03    			Backward time: 	 0.23 sec 
2023-04-01 19:53:26,857 			Learning rate: weights:   1.000e-03    
2023-04-01 19:53:26,858 			Last test performance: 95.69%
2023-04-01 19:53:26,859 ----------------
2023-04-01 19:53:28,808   6   =>  69   		Training 486 pattern with 94.38% 	Forward time: 	 1.42 sec
2023-04-01 19:53:28,808 			Loss:    8.523e-03    			Backward time: 	 0.51 sec 
2023-04-01 19:53:28,909 			Learning rate: weights:   1.000e-03    
2023-04-01 19:53:28,910 			Last test performance: 95.69%
2023-04-01 19:53:28,910 ----------------
2023-04-01 19:53:29,944   6   =>  70   		Training 486 pattern with 93.54% 	Forward time: 	 0.95 sec
2023-04-01 19:53:29,945 			Loss:    8.078e-03    			Backward time: 	 0.07 sec 
2023-04-01 19:53:30,102 			Learning rate: weights:   1.000e-03    
2023-04-01 19:53:30,104 			Last test performance: 95.69%
2023-04-01 19:53:30,104 ----------------
2023-04-01 19:53:31,741   6   =>  71   		Training 486 pattern with 93.54% 	Forward time: 	 1.29 sec
2023-04-01 19:53:31,742 			Loss:    8.377e-03    			Backward time: 	 0.30 sec 
2023-04-01 19:53:31,916 			Learning rate: weights:   1.000e-03    
2023-04-01 19:53:31,916 			Last test performance: 95.69%
2023-04-01 19:53:31,916 ----------------
2023-04-01 19:53:35,820   6   =>  72   		Training 486 pattern with 92.29% 	Forward time: 	 2.67 sec
2023-04-01 19:53:35,820 			Loss:    9.625e-03    			Backward time: 	 1.19 sec 
2023-04-01 19:53:35,965 			Learning rate: weights:   1.000e-03    
2023-04-01 19:53:35,965 			Last test performance: 95.69%
2023-04-01 19:53:35,965 ----------------
2023-04-01 19:53:37,556   6   =>  73   		Training 486 pattern with 93.96% 	Forward time: 	 1.30 sec
2023-04-01 19:53:37,556 			Loss:    9.847e-03    			Backward time: 	 0.26 sec 
2023-04-01 19:53:37,755 			Learning rate: weights:   1.000e-03    
2023-04-01 19:53:37,755 			Last test performance: 95.69%
2023-04-01 19:53:37,755 ----------------
2023-04-01 19:53:39,713   6   =>  74   		Training 486 pattern with 95.21% 	Forward time: 	 1.41 sec
2023-04-01 19:53:39,713 			Loss:    6.623e-03    			Backward time: 	 0.53 sec 
2023-04-01 19:53:40,047 			Learning rate: weights:   1.000e-03    
2023-04-01 19:53:40,047 			Last test performance: 95.69%
2023-04-01 19:53:40,047 ----------------
2023-04-01 19:53:41,526   6   =>  75   		Training 486 pattern with 93.75% 	Forward time: 	 1.25 sec
2023-04-01 19:53:41,527 			Loss:    7.618e-03    			Backward time: 	 0.22 sec 
2023-04-01 19:53:41,722 			Learning rate: weights:   1.000e-03    
2023-04-01 19:53:41,723 			Last test performance: 95.69%
2023-04-01 19:53:41,723 ----------------
2023-04-01 19:53:43,898   6   =>  76   		Training 486 pattern with 92.50% 	Forward time: 	 1.60 sec
2023-04-01 19:53:43,899 			Loss:    8.449e-03    			Backward time: 	 0.56 sec 
2023-04-01 19:53:44,088 			Learning rate: weights:   1.000e-03    
2023-04-01 19:53:44,088 			Last test performance: 95.69%
2023-04-01 19:53:44,088 ----------------
2023-04-01 19:53:46,608   6   =>  77   		Training 486 pattern with 93.96% 	Forward time: 	 1.88 sec
2023-04-01 19:53:46,609 			Loss:    7.353e-03    			Backward time: 	 0.62 sec 
2023-04-01 19:53:46,761 			Learning rate: weights:   1.000e-03    
2023-04-01 19:53:46,761 			Last test performance: 95.69%
2023-04-01 19:53:46,761 ----------------
2023-04-01 19:53:49,946   6   =>  78   		Training 486 pattern with 93.12% 	Forward time: 	 2.26 sec
2023-04-01 19:53:49,946 			Loss:    9.319e-03    			Backward time: 	 0.91 sec 
2023-04-01 19:53:50,007 			Learning rate: weights:   1.000e-03    
2023-04-01 19:53:50,007 			Last test performance: 95.69%
2023-04-01 19:53:50,007 ----------------
2023-04-01 19:53:51,391   6   =>  79   		Training 486 pattern with 93.12% 	Forward time: 	 1.14 sec
2023-04-01 19:53:51,392 			Loss:    7.655e-03    			Backward time: 	 0.23 sec 
2023-04-01 19:53:51,551 			Learning rate: weights:   1.000e-03    
2023-04-01 19:53:51,551 			Last test performance: 95.69%
2023-04-01 19:53:51,551 ----------------
2023-04-01 19:53:55,121   6   =>  80   		Training 486 pattern with 93.75% 	Forward time: 	 2.59 sec
2023-04-01 19:53:55,121 			Loss:    9.303e-03    			Backward time: 	 0.96 sec 
2023-04-01 19:53:55,206 			Learning rate: weights:   1.000e-03    
2023-04-01 19:53:55,207 			Last test performance: 95.69%
2023-04-01 19:53:55,207 ----------------
2023-04-01 19:53:57,955   6   =>  81   		Training 486 pattern with 97.50% 	Forward time: 	 2.03 sec
2023-04-01 19:53:57,956 			Loss:    4.150e-03    			Backward time: 	 0.71 sec 
2023-04-01 19:53:58,117 			Learning rate: weights:   1.000e-03    
2023-04-01 19:53:58,119 			Last test performance: 95.69%
2023-04-01 19:53:58,119 ----------------
2023-04-01 19:54:01,756   6   =>  82   		Training 486 pattern with 94.17% 	Forward time: 	 2.59 sec
2023-04-01 19:54:01,756 			Loss:    7.337e-03    			Backward time: 	 1.03 sec 
2023-04-01 19:54:01,988 			Learning rate: weights:   1.000e-03    
2023-04-01 19:54:01,988 			Last test performance: 95.69%
2023-04-01 19:54:01,988 ----------------
2023-04-01 19:54:05,879   6   =>  83   		Training 486 pattern with 94.17% 	Forward time: 	 2.63 sec
2023-04-01 19:54:05,879 			Loss:    8.367e-03    			Backward time: 	 1.25 sec 
2023-04-01 19:54:05,990 			Learning rate: weights:   1.000e-03    
2023-04-01 19:54:05,990 			Last test performance: 95.69%
2023-04-01 19:54:05,991 ----------------
2023-04-01 19:54:08,507   6   =>  84   		Training 486 pattern with 95.21% 	Forward time: 	 1.89 sec
2023-04-01 19:54:08,508 			Loss:    6.267e-03    			Backward time: 	 0.61 sec 
2023-04-01 19:54:08,737 			Learning rate: weights:   1.000e-03    
2023-04-01 19:54:08,737 			Last test performance: 95.69%
2023-04-01 19:54:08,739 ----------------
2023-04-01 19:54:10,516   6   =>  85   		Training 486 pattern with 91.67% 	Forward time: 	 1.34 sec
2023-04-01 19:54:10,516 			Loss:    8.907e-03    			Backward time: 	 0.42 sec 
2023-04-01 19:54:10,635 			Learning rate: weights:   1.000e-03    
2023-04-01 19:54:10,635 			Last test performance: 95.69%
2023-04-01 19:54:10,635 ----------------
2023-04-01 19:54:14,229   6   =>  86   		Training 486 pattern with 94.79% 	Forward time: 	 2.18 sec
2023-04-01 19:54:14,230 			Loss:    6.471e-03    			Backward time: 	 1.40 sec 
2023-04-01 19:54:14,363 			Learning rate: weights:   1.000e-03    
2023-04-01 19:54:14,363 			Last test performance: 95.69%
2023-04-01 19:54:14,363 ----------------
2023-04-01 19:54:16,252   6   =>  87   		Training 486 pattern with 93.75% 	Forward time: 	 1.47 sec
2023-04-01 19:54:16,252 			Loss:    9.149e-03    			Backward time: 	 0.41 sec 
2023-04-01 19:54:16,319 			Learning rate: weights:   1.000e-03    
2023-04-01 19:54:16,319 			Last test performance: 95.69%
2023-04-01 19:54:16,319 ----------------
2023-04-01 19:54:18,863   6   =>  88   		Training 486 pattern with 94.79% 	Forward time: 	 1.68 sec
2023-04-01 19:54:18,863 			Loss:    6.342e-03    			Backward time: 	 0.83 sec 
2023-04-01 19:54:19,136 			Learning rate: weights:   1.000e-03    
2023-04-01 19:54:19,137 			Last test performance: 95.69%
2023-04-01 19:54:19,137 ----------------
2023-04-01 19:54:21,087   6   =>  89   		Training 486 pattern with 95.00% 	Forward time: 	 1.47 sec
2023-04-01 19:54:21,087 			Loss:    7.345e-03    			Backward time: 	 0.47 sec 
2023-04-01 19:54:21,172 			Learning rate: weights:   1.000e-03    
2023-04-01 19:54:21,172 			Last test performance: 95.69%
2023-04-01 19:54:21,172 ----------------
2023-04-01 19:54:22,560   6   =>  90   		Training 486 pattern with 93.33% 	Forward time: 	 1.09 sec
2023-04-01 19:54:22,560 			Loss:    7.610e-03    			Backward time: 	 0.28 sec 
2023-04-01 19:54:22,674 			Learning rate: weights:   1.000e-03    
2023-04-01 19:54:22,674 			Last test performance: 95.69%
2023-04-01 19:54:22,674 ----------------
2023-04-01 19:54:24,639   6   =>  91   		Training 486 pattern with 94.58% 	Forward time: 	 1.52 sec
2023-04-01 19:54:24,639 			Loss:    7.109e-03    			Backward time: 	 0.43 sec 
2023-04-01 19:54:24,788 			Learning rate: weights:   1.000e-03    
2023-04-01 19:54:24,789 			Last test performance: 95.69%
2023-04-01 19:54:24,790 ----------------
2023-04-01 19:54:26,164   6   =>  92   		Training 486 pattern with 94.38% 	Forward time: 	 1.15 sec
2023-04-01 19:54:26,164 			Loss:    7.481e-03    			Backward time: 	 0.21 sec 
2023-04-01 19:54:26,278 			Learning rate: weights:   1.000e-03    
2023-04-01 19:54:26,278 			Last test performance: 95.69%
2023-04-01 19:54:26,280 ----------------
2023-04-01 19:54:27,492   6   =>  93   		Training 486 pattern with 92.71% 	Forward time: 	 1.05 sec
2023-04-01 19:54:27,492 			Loss:    8.985e-03    			Backward time: 	 0.15 sec 
2023-04-01 19:54:27,696 			Learning rate: weights:   1.000e-03    
2023-04-01 19:54:27,696 			Last test performance: 95.69%
2023-04-01 19:54:27,696 ----------------
2023-04-01 19:54:28,865   6   =>  94   		Training 486 pattern with 94.79% 	Forward time: 	 0.95 sec
2023-04-01 19:54:28,866 			Loss:    6.929e-03    			Backward time: 	 0.21 sec 
2023-04-01 19:54:29,019 			Learning rate: weights:   1.000e-03    
2023-04-01 19:54:29,019 			Last test performance: 95.69%
2023-04-01 19:54:29,020 ----------------
2023-04-01 19:54:30,531   6   =>  95   		Training 486 pattern with 93.33% 	Forward time: 	 1.30 sec
2023-04-01 19:54:30,532 			Loss:    9.969e-03    			Backward time: 	 0.20 sec 
2023-04-01 19:54:30,739 			Learning rate: weights:   1.000e-03    
2023-04-01 19:54:30,740 			Last test performance: 95.69%
2023-04-01 19:54:30,740 ----------------
2023-04-01 19:54:32,573   6   =>  96   		Training 486 pattern with 93.33% 	Forward time: 	 1.40 sec
2023-04-01 19:54:32,573 			Loss:    7.779e-03    			Backward time: 	 0.42 sec 
2023-04-01 19:54:32,779 			Learning rate: weights:   1.000e-03    
2023-04-01 19:54:32,779 			Last test performance: 95.69%
2023-04-01 19:54:32,779 ----------------
2023-04-01 19:54:34,742   6   =>  97   		Training 486 pattern with 94.38% 	Forward time: 	 1.47 sec
2023-04-01 19:54:34,743 			Loss:    6.910e-03    			Backward time: 	 0.48 sec 
2023-04-01 19:54:34,870 			Learning rate: weights:   1.000e-03    
2023-04-01 19:54:34,870 			Last test performance: 95.69%
2023-04-01 19:54:34,871 ----------------
2023-04-01 19:54:36,088   6   =>  98   		Training 486 pattern with 93.96% 	Forward time: 	 1.08 sec
2023-04-01 19:54:36,088 			Loss:    7.916e-03    			Backward time: 	 0.12 sec 
2023-04-01 19:54:36,262 			Learning rate: weights:   1.000e-03    
2023-04-01 19:54:36,263 			Last test performance: 95.69%
2023-04-01 19:54:36,263 ----------------
2023-04-01 19:54:37,667   6   =>  99   		Training 486 pattern with 94.58% 	Forward time: 	 1.17 sec
2023-04-01 19:54:37,668 			Loss:    7.909e-03    			Backward time: 	 0.22 sec 
2023-04-01 19:54:37,779 			Learning rate: weights:   1.000e-03    
2023-04-01 19:54:37,779 			Last test performance: 95.69%
2023-04-01 19:54:37,779 ----------------
2023-04-01 19:54:39,627   6   => 100   		Training 486 pattern with 96.04% 	Forward time: 	 1.39 sec
2023-04-01 19:54:39,627 			Loss:    5.520e-03    			Backward time: 	 0.44 sec 
2023-04-01 19:54:39,782 			Learning rate: weights:   1.000e-03    
2023-04-01 19:54:39,782 			Last test performance: 95.69%
2023-04-01 19:54:39,783 ----------------
2023-04-01 19:54:41,387   6   => 101   		Training 486 pattern with 94.79% 	Forward time: 	 1.27 sec
2023-04-01 19:54:41,388 			Loss:    6.726e-03    			Backward time: 	 0.31 sec 
2023-04-01 19:54:41,580 			Learning rate: weights:   1.000e-03    
2023-04-01 19:54:41,580 			Last test performance: 95.69%
2023-04-01 19:54:41,581 ----------------
2023-04-01 19:54:42,792   6   => 102   		Training 486 pattern with 94.58% 	Forward time: 	 1.00 sec
2023-04-01 19:54:42,793 			Loss:    8.372e-03    			Backward time: 	 0.20 sec 
2023-04-01 19:54:43,054 			Learning rate: weights:   1.000e-03    
2023-04-01 19:54:43,054 			Last test performance: 95.69%
2023-04-01 19:54:43,054 ----------------
2023-04-01 19:54:44,460   6   => 103   		Training 486 pattern with 92.08% 	Forward time: 	 1.19 sec
2023-04-01 19:54:44,460 			Loss:    9.800e-03    			Backward time: 	 0.20 sec 
2023-04-01 19:54:44,660 			Learning rate: weights:   1.000e-03    
2023-04-01 19:54:44,660 			Last test performance: 95.69%
2023-04-01 19:54:44,661 ----------------
2023-04-01 19:54:45,717   6   => 104   		Training 486 pattern with 92.92% 	Forward time: 	 0.98 sec
2023-04-01 19:54:45,717 			Loss:    9.538e-03    			Backward time: 	 0.06 sec 
2023-04-01 19:54:45,816 			Learning rate: weights:   1.000e-03    
2023-04-01 19:54:45,816 			Last test performance: 95.69%
2023-04-01 19:54:45,817 ----------------
2023-04-01 19:54:47,026   6   => 105   		Training 486 pattern with 92.29% 	Forward time: 	 1.00 sec
2023-04-01 19:54:47,026 			Loss:    1.069e-02    			Backward time: 	 0.19 sec 
2023-04-01 19:54:47,204 			Learning rate: weights:   1.000e-03    
2023-04-01 19:54:47,204 			Last test performance: 95.69%
2023-04-01 19:54:47,205 ----------------
2023-04-01 19:54:48,393   6   => 106   		Training 486 pattern with 93.33% 	Forward time: 	 1.05 sec
2023-04-01 19:54:48,393 			Loss:    6.819e-03    			Backward time: 	 0.13 sec 
2023-04-01 19:54:48,498 			Learning rate: weights:   1.000e-03    
2023-04-01 19:54:48,499 			Last test performance: 95.69%
2023-04-01 19:54:48,499 ----------------
2023-04-01 19:54:49,664   6   => 107   		Training 486 pattern with 94.79% 	Forward time: 	 1.04 sec
2023-04-01 19:54:49,664 			Loss:    7.796e-03    			Backward time: 	 0.11 sec 
2023-04-01 19:54:49,797 			Learning rate: weights:   1.000e-03    
2023-04-01 19:54:49,798 			Last test performance: 95.69%
2023-04-01 19:54:49,798 ----------------
2023-04-01 19:54:50,858   6   => 108   		Training 486 pattern with 93.12% 	Forward time: 	 0.95 sec
2023-04-01 19:54:50,858 			Loss:    8.222e-03    			Backward time: 	 0.10 sec 
2023-04-01 19:54:50,982 			Learning rate: weights:   1.000e-03    
2023-04-01 19:54:50,982 			Last test performance: 95.69%
2023-04-01 19:54:50,982 ----------------
2023-04-01 19:54:51,966   6   => 109   		Training 486 pattern with 93.96% 	Forward time: 	 0.91 sec
2023-04-01 19:54:51,966 			Loss:    8.729e-03    			Backward time: 	 0.06 sec 
2023-04-01 19:54:52,122 			Learning rate: weights:   1.000e-03    
2023-04-01 19:54:52,122 			Last test performance: 95.69%
2023-04-01 19:54:52,122 ----------------
2023-04-01 19:54:53,139   6   => 110   		Training 486 pattern with 91.67% 	Forward time: 	 0.85 sec
2023-04-01 19:54:53,139 			Loss:    1.028e-02    			Backward time: 	 0.16 sec 
2023-04-01 19:54:53,307 			Learning rate: weights:   1.000e-03    
2023-04-01 19:54:53,307 			Last test performance: 95.69%
2023-04-01 19:54:53,307 ----------------
2023-04-01 19:54:54,784   6   => 111   		Training 486 pattern with 94.17% 	Forward time: 	 1.23 sec
2023-04-01 19:54:54,784 			Loss:    7.425e-03    			Backward time: 	 0.24 sec 
2023-04-01 19:54:54,870 			Learning rate: weights:   1.000e-03    
2023-04-01 19:54:54,871 			Last test performance: 95.69%
2023-04-01 19:54:54,871 ----------------
2023-04-01 19:54:57,826   6   => 112   		Training 486 pattern with 95.00% 	Forward time: 	 2.08 sec
2023-04-01 19:54:57,826 			Loss:    6.664e-03    			Backward time: 	 0.86 sec 
2023-04-01 19:54:57,954 			Learning rate: weights:   1.000e-03    
2023-04-01 19:54:57,954 			Last test performance: 95.69%
2023-04-01 19:54:57,954 ----------------
2023-04-01 19:54:59,394   6   => 113   		Training 486 pattern with 94.58% 	Forward time: 	 1.13 sec
2023-04-01 19:54:59,394 			Loss:    7.653e-03    			Backward time: 	 0.30 sec 
2023-04-01 19:54:59,526 			Learning rate: weights:   1.000e-03    
2023-04-01 19:54:59,526 			Last test performance: 95.69%
2023-04-01 19:54:59,527 ----------------
2023-04-01 19:55:03,300   6   => 114   		Training 486 pattern with 94.38% 	Forward time: 	 2.88 sec
2023-04-01 19:55:03,301 			Loss:    6.646e-03    			Backward time: 	 0.84 sec 
2023-04-01 19:55:03,389 			Learning rate: weights:   1.000e-03    
2023-04-01 19:55:03,389 			Last test performance: 95.69%
2023-04-01 19:55:03,390 ----------------
2023-04-01 19:55:05,980   6   => 115   		Training 486 pattern with 94.58% 	Forward time: 	 1.80 sec
2023-04-01 19:55:05,981 			Loss:    8.047e-03    			Backward time: 	 0.78 sec 
2023-04-01 19:55:06,317 			Learning rate: weights:   1.000e-03    
2023-04-01 19:55:06,317 			Last test performance: 95.69%
2023-04-01 19:55:06,317 ----------------
2023-04-01 19:55:07,892   6   => 116   		Training 486 pattern with 95.00% 	Forward time: 	 1.36 sec
2023-04-01 19:55:07,892 			Loss:    7.772e-03    			Backward time: 	 0.20 sec 
2023-04-01 19:55:08,041 			Learning rate: weights:   1.000e-03    
2023-04-01 19:55:08,041 			Last test performance: 95.69%
2023-04-01 19:55:08,041 ----------------
2023-04-01 19:55:09,811   6   => 117   		Training 486 pattern with 93.75% 	Forward time: 	 1.26 sec
2023-04-01 19:55:09,812 			Loss:    7.381e-03    			Backward time: 	 0.49 sec 
2023-04-01 19:55:09,963 			Learning rate: weights:   1.000e-03    
2023-04-01 19:55:09,964 			Last test performance: 95.69%
2023-04-01 19:55:09,965 ----------------
2023-04-01 19:55:11,285   6   => 118   		Training 486 pattern with 94.79% 	Forward time: 	 1.12 sec
2023-04-01 19:55:11,285 			Loss:    7.733e-03    			Backward time: 	 0.18 sec 
2023-04-01 19:55:11,443 			Learning rate: weights:   1.000e-03    
2023-04-01 19:55:11,446 			Last test performance: 95.69%
2023-04-01 19:55:11,446 ----------------
2023-04-01 19:55:12,832   6   => 119   		Training 486 pattern with 92.08% 	Forward time: 	 1.11 sec
2023-04-01 19:55:12,832 			Loss:    1.007e-02    			Backward time: 	 0.26 sec 
2023-04-01 19:55:13,029 			Learning rate: weights:   1.000e-03    
2023-04-01 19:55:13,030 			Last test performance: 95.69%
2023-04-01 19:55:13,030 ----------------
2023-04-01 19:55:15,016   6   => 120   		Training 486 pattern with 94.38% 	Forward time: 	 1.63 sec
2023-04-01 19:55:15,016 			Loss:    7.185e-03    			Backward time: 	 0.34 sec 
2023-04-01 19:55:15,155 			Learning rate: weights:   1.000e-03    
2023-04-01 19:55:15,155 			Last test performance: 95.69%
2023-04-01 19:55:15,155 ----------------
2023-04-01 19:55:16,652   6   => 121   		Training 486 pattern with 93.96% 	Forward time: 	 1.23 sec
2023-04-01 19:55:16,652 			Loss:    8.781e-03    			Backward time: 	 0.25 sec 
2023-04-01 19:55:16,878 			Learning rate: weights:   1.000e-03    
2023-04-01 19:55:16,878 			Last test performance: 95.69%
2023-04-01 19:55:16,878 ----------------
2023-04-01 19:55:19,037   6   => 122   		Training 486 pattern with 93.54% 	Forward time: 	 1.73 sec
2023-04-01 19:55:19,037 			Loss:    8.439e-03    			Backward time: 	 0.41 sec 
2023-04-01 19:55:19,242 			Learning rate: weights:   1.000e-03    
2023-04-01 19:55:19,242 			Last test performance: 95.69%
2023-04-01 19:55:19,242 ----------------
2023-04-01 19:55:22,021   6   => 123   		Training 486 pattern with 95.00% 	Forward time: 	 1.78 sec
2023-04-01 19:55:22,021 			Loss:    6.658e-03    			Backward time: 	 0.98 sec 
2023-04-01 19:55:22,195 			Learning rate: weights:   1.000e-03    
2023-04-01 19:55:22,196 			Last test performance: 95.69%
2023-04-01 19:55:22,197 ----------------
2023-04-01 19:55:23,971   6   => 124   		Training 486 pattern with 93.12% 	Forward time: 	 1.46 sec
2023-04-01 19:55:23,971 			Loss:    8.443e-03    			Backward time: 	 0.30 sec 
2023-04-01 19:55:24,132 
2023-04-01 19:55:24,132 Testing:
2023-04-01 19:55:24,367 		24 of 10000 with 91.67% 	 Time used:  0.23 sec
2023-04-01 19:55:24,607 		48 of 10000 with 91.67% 	 Time used:  0.24 sec
2023-04-01 19:55:24,805 		72 of 10000 with 93.06% 	 Time used:  0.20 sec
2023-04-01 19:55:25,011 		96 of 10000 with 93.75% 	 Time used:  0.21 sec
2023-04-01 19:55:25,224 		120 of 10000 with 94.17% 	 Time used:  0.21 sec
2023-04-01 19:55:25,397 		144 of 10000 with 94.44% 	 Time used:  0.17 sec
2023-04-01 19:55:25,598 		168 of 10000 with 95.24% 	 Time used:  0.20 sec
2023-04-01 19:55:25,747 		192 of 10000 with 95.83% 	 Time used:  0.15 sec
2023-04-01 19:55:25,967 		216 of 10000 with 95.83% 	 Time used:  0.22 sec
2023-04-01 19:55:26,134 		240 of 10000 with 96.25% 	 Time used:  0.17 sec
2023-04-01 19:55:26,293 		264 of 10000 with 96.21% 	 Time used:  0.16 sec
2023-04-01 19:55:26,473 		288 of 10000 with 95.83% 	 Time used:  0.18 sec
2023-04-01 19:55:26,624 		312 of 10000 with 95.83% 	 Time used:  0.15 sec
2023-04-01 19:55:26,844 		336 of 10000 with 95.83% 	 Time used:  0.22 sec
2023-04-01 19:55:26,945 		360 of 10000 with 95.56% 	 Time used:  0.10 sec
2023-04-01 19:55:26,979 		384 of 10000 with 95.83% 	 Time used:  0.03 sec
2023-04-01 19:55:27,012 		408 of 10000 with 95.59% 	 Time used:  0.03 sec
2023-04-01 19:55:27,135 		432 of 10000 with 95.83% 	 Time used:  0.12 sec
2023-04-01 19:55:27,283 		456 of 10000 with 95.18% 	 Time used:  0.15 sec
2023-04-01 19:55:27,422 		480 of 10000 with 95.42% 	 Time used:  0.14 sec
2023-04-01 19:55:27,642 		504 of 10000 with 95.44% 	 Time used:  0.22 sec
2023-04-01 19:55:27,865 		528 of 10000 with 95.45% 	 Time used:  0.22 sec
2023-04-01 19:55:28,087 		552 of 10000 with 95.65% 	 Time used:  0.22 sec
2023-04-01 19:55:28,265 		576 of 10000 with 95.31% 	 Time used:  0.18 sec
2023-04-01 19:55:28,486 		600 of 10000 with 95.33% 	 Time used:  0.22 sec
2023-04-01 19:55:28,678 		624 of 10000 with 95.19% 	 Time used:  0.19 sec
2023-04-01 19:55:28,903 		648 of 10000 with 95.37% 	 Time used:  0.22 sec
2023-04-01 19:55:29,075 		672 of 10000 with 95.39% 	 Time used:  0.17 sec
2023-04-01 19:55:29,248 		696 of 10000 with 95.11% 	 Time used:  0.17 sec
2023-04-01 19:55:29,419 		720 of 10000 with 95.14% 	 Time used:  0.17 sec
2023-04-01 19:55:29,594 		744 of 10000 with 95.03% 	 Time used:  0.17 sec
2023-04-01 19:55:29,769 		768 of 10000 with 95.05% 	 Time used:  0.17 sec
2023-04-01 19:55:29,957 		792 of 10000 with 95.20% 	 Time used:  0.19 sec
2023-04-01 19:55:30,169 		816 of 10000 with 95.22% 	 Time used:  0.21 sec
2023-04-01 19:55:30,370 		840 of 10000 with 95.24% 	 Time used:  0.20 sec
2023-04-01 19:55:30,599 		864 of 10000 with 95.14% 	 Time used:  0.23 sec
2023-04-01 19:55:30,806 		888 of 10000 with 95.27% 	 Time used:  0.21 sec
2023-04-01 19:55:30,991 		912 of 10000 with 95.07% 	 Time used:  0.18 sec
2023-04-01 19:55:31,195 		936 of 10000 with 95.19% 	 Time used:  0.20 sec
2023-04-01 19:55:31,390 		960 of 10000 with 95.31% 	 Time used:  0.19 sec
2023-04-01 19:55:31,564 		984 of 10000 with 95.33% 	 Time used:  0.17 sec
2023-04-01 19:55:31,713 		1008 of 10000 with 95.44% 	 Time used:  0.15 sec
2023-04-01 19:55:31,870 		1032 of 10000 with 95.35% 	 Time used:  0.16 sec
2023-04-01 19:55:32,035 		1056 of 10000 with 95.27% 	 Time used:  0.16 sec
2023-04-01 19:55:32,209 		1080 of 10000 with 95.28% 	 Time used:  0.17 sec
2023-04-01 19:55:32,368 		1104 of 10000 with 95.29% 	 Time used:  0.16 sec
2023-04-01 19:55:32,575 		1128 of 10000 with 95.39% 	 Time used:  0.21 sec
2023-04-01 19:55:32,806 		1152 of 10000 with 95.49% 	 Time used:  0.23 sec
2023-04-01 19:55:32,841 		1176 of 10000 with 95.58% 	 Time used:  0.04 sec
2023-04-01 19:55:33,002 		1200 of 10000 with 95.50% 	 Time used:  0.16 sec
2023-04-01 19:55:33,156 		1224 of 10000 with 95.51% 	 Time used:  0.15 sec
2023-04-01 19:55:33,327 		1248 of 10000 with 95.51% 	 Time used:  0.17 sec
2023-04-01 19:55:33,486 		1272 of 10000 with 95.60% 	 Time used:  0.16 sec
2023-04-01 19:55:33,686 		1296 of 10000 with 95.68% 	 Time used:  0.20 sec
2023-04-01 19:55:33,928 		1320 of 10000 with 95.76% 	 Time used:  0.24 sec
2023-04-01 19:55:34,100 		1344 of 10000 with 95.83% 	 Time used:  0.17 sec
2023-04-01 19:55:34,262 		1368 of 10000 with 95.91% 	 Time used:  0.16 sec
2023-04-01 19:55:34,450 		1392 of 10000 with 95.91% 	 Time used:  0.19 sec
2023-04-01 19:55:34,637 		1416 of 10000 with 95.97% 	 Time used:  0.19 sec
2023-04-01 19:55:34,825 		1440 of 10000 with 96.04% 	 Time used:  0.19 sec
2023-04-01 19:55:35,074 		1464 of 10000 with 96.11% 	 Time used:  0.25 sec
2023-04-01 19:55:35,257 		1488 of 10000 with 96.10% 	 Time used:  0.18 sec
2023-04-01 19:55:35,502 		1512 of 10000 with 96.03% 	 Time used:  0.24 sec
2023-04-01 19:55:35,677 		1536 of 10000 with 96.03% 	 Time used:  0.17 sec
2023-04-01 19:55:35,891 		1560 of 10000 with 96.03% 	 Time used:  0.21 sec
2023-04-01 19:55:36,066 		1584 of 10000 with 95.83% 	 Time used:  0.17 sec
2023-04-01 19:55:36,265 		1608 of 10000 with 95.83% 	 Time used:  0.20 sec
2023-04-01 19:55:36,423 		1632 of 10000 with 95.89% 	 Time used:  0.16 sec
2023-04-01 19:55:36,622 		1656 of 10000 with 95.95% 	 Time used:  0.20 sec
2023-04-01 19:55:36,845 		1680 of 10000 with 95.95% 	 Time used:  0.22 sec
2023-04-01 19:55:37,071 		1704 of 10000 with 96.01% 	 Time used:  0.23 sec
2023-04-01 19:55:37,238 		1728 of 10000 with 95.89% 	 Time used:  0.17 sec
2023-04-01 19:55:37,456 		1752 of 10000 with 95.95% 	 Time used:  0.22 sec
2023-04-01 19:55:37,651 		1776 of 10000 with 96.00% 	 Time used:  0.19 sec
2023-04-01 19:55:37,899 		1800 of 10000 with 96.06% 	 Time used:  0.25 sec
2023-04-01 19:55:38,077 		1824 of 10000 with 96.00% 	 Time used:  0.18 sec
2023-04-01 19:55:38,319 		1848 of 10000 with 96.00% 	 Time used:  0.24 sec
2023-04-01 19:55:38,500 		1872 of 10000 with 95.99% 	 Time used:  0.18 sec
2023-04-01 19:55:38,714 		1896 of 10000 with 95.99% 	 Time used:  0.21 sec
2023-04-01 19:55:38,967 		1920 of 10000 with 96.04% 	 Time used:  0.25 sec
2023-04-01 19:55:39,163 		1944 of 10000 with 96.04% 	 Time used:  0.20 sec
2023-04-01 19:55:39,353 		1968 of 10000 with 95.93% 	 Time used:  0.19 sec
2023-04-01 19:55:39,580 		1992 of 10000 with 95.88% 	 Time used:  0.23 sec
2023-04-01 19:55:39,774 		2016 of 10000 with 95.93% 	 Time used:  0.19 sec
2023-04-01 19:55:39,947 		2040 of 10000 with 95.93% 	 Time used:  0.17 sec
2023-04-01 19:55:40,074 		2064 of 10000 with 95.93% 	 Time used:  0.12 sec
2023-04-01 19:55:40,304 		2088 of 10000 with 95.93% 	 Time used:  0.23 sec
2023-04-01 19:55:40,474 		2112 of 10000 with 95.93% 	 Time used:  0.17 sec
2023-04-01 19:55:40,648 		2136 of 10000 with 95.97% 	 Time used:  0.17 sec
2023-04-01 19:55:40,815 		2160 of 10000 with 96.02% 	 Time used:  0.17 sec
2023-04-01 19:55:40,999 		2184 of 10000 with 96.06% 	 Time used:  0.18 sec
2023-04-01 19:55:41,167 		2208 of 10000 with 96.11% 	 Time used:  0.17 sec
2023-04-01 19:55:41,334 		2232 of 10000 with 96.06% 	 Time used:  0.17 sec
2023-04-01 19:55:41,503 		2256 of 10000 with 96.05% 	 Time used:  0.17 sec
2023-04-01 19:55:41,665 		2280 of 10000 with 96.05% 	 Time used:  0.16 sec
2023-04-01 19:55:41,807 		2304 of 10000 with 96.09% 	 Time used:  0.14 sec
2023-04-01 19:55:41,976 		2328 of 10000 with 96.05% 	 Time used:  0.17 sec
2023-04-01 19:55:42,130 		2352 of 10000 with 96.09% 	 Time used:  0.15 sec
2023-04-01 19:55:42,261 		2376 of 10000 with 96.09% 	 Time used:  0.13 sec
2023-04-01 19:55:42,415 		2400 of 10000 with 96.12% 	 Time used:  0.15 sec
2023-04-01 19:55:42,590 		2424 of 10000 with 96.16% 	 Time used:  0.17 sec
2023-04-01 19:55:42,776 		2448 of 10000 with 96.20% 	 Time used:  0.19 sec
2023-04-01 19:55:42,995 		2472 of 10000 with 96.24% 	 Time used:  0.22 sec
2023-04-01 19:55:43,161 		2496 of 10000 with 96.27% 	 Time used:  0.17 sec
2023-04-01 19:55:43,373 		2520 of 10000 with 96.31% 	 Time used:  0.21 sec
2023-04-01 19:55:43,547 		2544 of 10000 with 96.34% 	 Time used:  0.17 sec
2023-04-01 19:55:43,778 		2568 of 10000 with 96.38% 	 Time used:  0.23 sec
2023-04-01 19:55:44,001 		2592 of 10000 with 96.41% 	 Time used:  0.22 sec
2023-04-01 19:55:44,195 		2616 of 10000 with 96.44% 	 Time used:  0.19 sec
2023-04-01 19:55:44,356 		2640 of 10000 with 96.48% 	 Time used:  0.16 sec
2023-04-01 19:55:44,513 		2664 of 10000 with 96.51% 	 Time used:  0.16 sec
2023-04-01 19:55:44,697 		2688 of 10000 with 96.47% 	 Time used:  0.18 sec
2023-04-01 19:55:44,861 		2712 of 10000 with 96.50% 	 Time used:  0.16 sec
2023-04-01 19:55:45,075 		2736 of 10000 with 96.42% 	 Time used:  0.21 sec
2023-04-01 19:55:45,308 		2760 of 10000 with 96.38% 	 Time used:  0.23 sec
2023-04-01 19:55:45,486 		2784 of 10000 with 96.37% 	 Time used:  0.18 sec
2023-04-01 19:55:45,647 		2808 of 10000 with 96.40% 	 Time used:  0.16 sec
2023-04-01 19:55:45,804 		2832 of 10000 with 96.40% 	 Time used:  0.16 sec
2023-04-01 19:55:46,016 		2856 of 10000 with 96.36% 	 Time used:  0.21 sec
2023-04-01 19:55:46,218 		2880 of 10000 with 96.35% 	 Time used:  0.20 sec
2023-04-01 19:55:46,433 		2904 of 10000 with 96.38% 	 Time used:  0.21 sec
2023-04-01 19:55:46,586 		2928 of 10000 with 96.41% 	 Time used:  0.15 sec
2023-04-01 19:55:46,620 		2952 of 10000 with 96.41% 	 Time used:  0.03 sec
2023-04-01 19:55:46,769 		2976 of 10000 with 96.40% 	 Time used:  0.15 sec
2023-04-01 19:55:46,928 		3000 of 10000 with 96.40% 	 Time used:  0.16 sec
2023-04-01 19:55:47,069 		3024 of 10000 with 96.43% 	 Time used:  0.14 sec
2023-04-01 19:55:47,274 		3048 of 10000 with 96.46% 	 Time used:  0.20 sec
2023-04-01 19:55:47,505 		3072 of 10000 with 96.45% 	 Time used:  0.23 sec
2023-04-01 19:55:47,722 		3096 of 10000 with 96.41% 	 Time used:  0.22 sec
2023-04-01 19:55:47,883 		3120 of 10000 with 96.41% 	 Time used:  0.16 sec
2023-04-01 19:55:48,058 		3144 of 10000 with 96.44% 	 Time used:  0.17 sec
2023-04-01 19:55:48,234 		3168 of 10000 with 96.43% 	 Time used:  0.17 sec
2023-04-01 19:55:48,409 		3192 of 10000 with 96.40% 	 Time used:  0.17 sec
2023-04-01 19:55:48,606 		3216 of 10000 with 96.39% 	 Time used:  0.20 sec
2023-04-01 19:55:48,779 		3240 of 10000 with 96.39% 	 Time used:  0.17 sec
2023-04-01 19:55:48,949 		3264 of 10000 with 96.42% 	 Time used:  0.17 sec
2023-04-01 19:55:49,133 		3288 of 10000 with 96.41% 	 Time used:  0.18 sec
2023-04-01 19:55:49,310 		3312 of 10000 with 96.44% 	 Time used:  0.17 sec
2023-04-01 19:55:49,521 		3336 of 10000 with 96.43% 	 Time used:  0.21 sec
2023-04-01 19:55:49,745 		3360 of 10000 with 96.46% 	 Time used:  0.22 sec
2023-04-01 19:55:49,968 		3384 of 10000 with 96.45% 	 Time used:  0.22 sec
2023-04-01 19:55:50,138 		3408 of 10000 with 96.45% 	 Time used:  0.17 sec
2023-04-01 19:55:50,345 		3432 of 10000 with 96.47% 	 Time used:  0.21 sec
2023-04-01 19:55:50,518 		3456 of 10000 with 96.47% 	 Time used:  0.17 sec
2023-04-01 19:55:50,757 		3480 of 10000 with 96.47% 	 Time used:  0.24 sec
2023-04-01 19:55:50,892 		3504 of 10000 with 96.46% 	 Time used:  0.13 sec
2023-04-01 19:55:51,062 		3528 of 10000 with 96.49% 	 Time used:  0.17 sec
2023-04-01 19:55:51,239 		3552 of 10000 with 96.51% 	 Time used:  0.17 sec
2023-04-01 19:55:51,433 		3576 of 10000 with 96.53% 	 Time used:  0.19 sec
2023-04-01 19:55:51,668 		3600 of 10000 with 96.53% 	 Time used:  0.23 sec
2023-04-01 19:55:51,818 		3624 of 10000 with 96.52% 	 Time used:  0.15 sec
2023-04-01 19:55:52,006 		3648 of 10000 with 96.55% 	 Time used:  0.18 sec
2023-04-01 19:55:52,186 		3672 of 10000 with 96.57% 	 Time used:  0.18 sec
2023-04-01 19:55:52,375 		3696 of 10000 with 96.54% 	 Time used:  0.19 sec
2023-04-01 19:55:52,578 		3720 of 10000 with 96.51% 	 Time used:  0.20 sec
2023-04-01 19:55:52,747 		3744 of 10000 with 96.50% 	 Time used:  0.17 sec
2023-04-01 19:55:52,891 		3768 of 10000 with 96.52% 	 Time used:  0.14 sec
2023-04-01 19:55:53,074 		3792 of 10000 with 96.55% 	 Time used:  0.18 sec
2023-04-01 19:55:53,289 		3816 of 10000 with 96.54% 	 Time used:  0.21 sec
2023-04-01 19:55:53,520 		3840 of 10000 with 96.56% 	 Time used:  0.23 sec
2023-04-01 19:55:53,699 		3864 of 10000 with 96.58% 	 Time used:  0.18 sec
2023-04-01 19:55:53,896 		3888 of 10000 with 96.58% 	 Time used:  0.20 sec
2023-04-01 19:55:54,118 		3912 of 10000 with 96.57% 	 Time used:  0.22 sec
2023-04-01 19:55:54,266 		3936 of 10000 with 96.60% 	 Time used:  0.15 sec
2023-04-01 19:55:54,448 		3960 of 10000 with 96.59% 	 Time used:  0.18 sec
2023-04-01 19:55:54,631 		3984 of 10000 with 96.54% 	 Time used:  0.18 sec
2023-04-01 19:55:54,803 		4008 of 10000 with 96.53% 	 Time used:  0.17 sec
2023-04-01 19:55:54,974 		4032 of 10000 with 96.55% 	 Time used:  0.17 sec
2023-04-01 19:55:55,121 		4056 of 10000 with 96.55% 	 Time used:  0.15 sec
2023-04-01 19:55:55,350 		4080 of 10000 with 96.57% 	 Time used:  0.23 sec
2023-04-01 19:55:55,523 		4104 of 10000 with 96.54% 	 Time used:  0.17 sec
2023-04-01 19:55:55,760 		4128 of 10000 with 96.54% 	 Time used:  0.23 sec
2023-04-01 19:55:55,975 		4152 of 10000 with 96.56% 	 Time used:  0.21 sec
2023-04-01 19:55:56,159 		4176 of 10000 with 96.58% 	 Time used:  0.18 sec
2023-04-01 19:55:56,378 		4200 of 10000 with 96.57% 	 Time used:  0.22 sec
2023-04-01 19:55:56,599 		4224 of 10000 with 96.59% 	 Time used:  0.22 sec
2023-04-01 19:55:56,779 		4248 of 10000 with 96.59% 	 Time used:  0.18 sec
2023-04-01 19:55:56,956 		4272 of 10000 with 96.61% 	 Time used:  0.18 sec
2023-04-01 19:55:57,119 		4296 of 10000 with 96.62% 	 Time used:  0.16 sec
2023-04-01 19:55:57,296 		4320 of 10000 with 96.64% 	 Time used:  0.18 sec
2023-04-01 19:55:57,440 		4344 of 10000 with 96.64% 	 Time used:  0.14 sec
2023-04-01 19:55:57,605 		4368 of 10000 with 96.66% 	 Time used:  0.16 sec
2023-04-01 19:55:57,773 		4392 of 10000 with 96.65% 	 Time used:  0.17 sec
2023-04-01 19:55:57,932 		4416 of 10000 with 96.63% 	 Time used:  0.16 sec
2023-04-01 19:55:58,161 		4440 of 10000 with 96.64% 	 Time used:  0.23 sec
2023-04-01 19:55:58,383 		4464 of 10000 with 96.66% 	 Time used:  0.22 sec
2023-04-01 19:55:58,539 		4488 of 10000 with 96.68% 	 Time used:  0.15 sec
2023-04-01 19:55:58,760 		4512 of 10000 with 96.63% 	 Time used:  0.22 sec
2023-04-01 19:55:58,958 		4536 of 10000 with 96.60% 	 Time used:  0.20 sec
2023-04-01 19:55:59,132 		4560 of 10000 with 96.60% 	 Time used:  0.17 sec
2023-04-01 19:55:59,309 		4584 of 10000 with 96.62% 	 Time used:  0.18 sec
2023-04-01 19:55:59,481 		4608 of 10000 with 96.57% 	 Time used:  0.17 sec
2023-04-01 19:55:59,652 		4632 of 10000 with 96.59% 	 Time used:  0.17 sec
2023-04-01 19:55:59,842 		4656 of 10000 with 96.59% 	 Time used:  0.19 sec
2023-04-01 19:56:00,075 		4680 of 10000 with 96.60% 	 Time used:  0.23 sec
2023-04-01 19:56:00,225 		4704 of 10000 with 96.60% 	 Time used:  0.15 sec
2023-04-01 19:56:00,395 		4728 of 10000 with 96.57% 	 Time used:  0.17 sec
2023-04-01 19:56:00,571 		4752 of 10000 with 96.57% 	 Time used:  0.17 sec
2023-04-01 19:56:00,703 		4776 of 10000 with 96.59% 	 Time used:  0.13 sec
2023-04-01 19:56:00,857 		4800 of 10000 with 96.60% 	 Time used:  0.15 sec
2023-04-01 19:56:01,019 		4824 of 10000 with 96.62% 	 Time used:  0.16 sec
2023-04-01 19:56:01,198 		4848 of 10000 with 96.62% 	 Time used:  0.18 sec
2023-04-01 19:56:01,372 		4872 of 10000 with 96.63% 	 Time used:  0.17 sec
2023-04-01 19:56:01,627 		4896 of 10000 with 96.63% 	 Time used:  0.25 sec
2023-04-01 19:56:01,811 		4920 of 10000 with 96.65% 	 Time used:  0.18 sec
2023-04-01 19:56:02,042 		4944 of 10000 with 96.66% 	 Time used:  0.23 sec
2023-04-01 19:56:02,269 		4968 of 10000 with 96.68% 	 Time used:  0.23 sec
2023-04-01 19:56:02,442 		4992 of 10000 with 96.67% 	 Time used:  0.17 sec
2023-04-01 19:56:02,631 		5016 of 10000 with 96.69% 	 Time used:  0.19 sec
2023-04-01 19:56:02,817 		5040 of 10000 with 96.69% 	 Time used:  0.18 sec
2023-04-01 19:56:02,991 		5064 of 10000 with 96.70% 	 Time used:  0.17 sec
2023-04-01 19:56:03,209 		5088 of 10000 with 96.70% 	 Time used:  0.22 sec
2023-04-01 19:56:03,385 		5112 of 10000 with 96.71% 	 Time used:  0.17 sec
2023-04-01 19:56:03,590 		5136 of 10000 with 96.71% 	 Time used:  0.20 sec
2023-04-01 19:56:03,780 		5160 of 10000 with 96.71% 	 Time used:  0.19 sec
2023-04-01 19:56:03,930 		5184 of 10000 with 96.68% 	 Time used:  0.15 sec
2023-04-01 19:56:04,106 		5208 of 10000 with 96.68% 	 Time used:  0.18 sec
2023-04-01 19:56:04,261 		5232 of 10000 with 96.66% 	 Time used:  0.15 sec
2023-04-01 19:56:04,454 		5256 of 10000 with 96.63% 	 Time used:  0.19 sec
2023-04-01 19:56:04,675 		5280 of 10000 with 96.65% 	 Time used:  0.22 sec
2023-04-01 19:56:04,852 		5304 of 10000 with 96.66% 	 Time used:  0.18 sec
2023-04-01 19:56:05,021 		5328 of 10000 with 96.68% 	 Time used:  0.17 sec
2023-04-01 19:56:05,188 		5352 of 10000 with 96.67% 	 Time used:  0.17 sec
2023-04-01 19:56:05,360 		5376 of 10000 with 96.67% 	 Time used:  0.17 sec
2023-04-01 19:56:05,521 		5400 of 10000 with 96.67% 	 Time used:  0.16 sec
2023-04-01 19:56:05,658 		5424 of 10000 with 96.66% 	 Time used:  0.14 sec
2023-04-01 19:56:05,914 		5448 of 10000 with 96.66% 	 Time used:  0.26 sec
2023-04-01 19:56:06,059 		5472 of 10000 with 96.66% 	 Time used:  0.14 sec
2023-04-01 19:56:06,191 		5496 of 10000 with 96.65% 	 Time used:  0.13 sec
2023-04-01 19:56:06,325 		5520 of 10000 with 96.67% 	 Time used:  0.13 sec
2023-04-01 19:56:06,540 		5544 of 10000 with 96.66% 	 Time used:  0.21 sec
2023-04-01 19:56:06,706 		5568 of 10000 with 96.66% 	 Time used:  0.16 sec
2023-04-01 19:56:06,855 		5592 of 10000 with 96.64% 	 Time used:  0.15 sec
2023-04-01 19:56:06,993 		5616 of 10000 with 96.63% 	 Time used:  0.14 sec
2023-04-01 19:56:07,184 		5640 of 10000 with 96.63% 	 Time used:  0.19 sec
2023-04-01 19:56:07,307 		5664 of 10000 with 96.63% 	 Time used:  0.12 sec
2023-04-01 19:56:07,420 		5688 of 10000 with 96.64% 	 Time used:  0.11 sec
2023-04-01 19:56:07,573 		5712 of 10000 with 96.66% 	 Time used:  0.15 sec
2023-04-01 19:56:07,714 		5736 of 10000 with 96.62% 	 Time used:  0.14 sec
2023-04-01 19:56:07,980 		5760 of 10000 with 96.60% 	 Time used:  0.27 sec
2023-04-01 19:56:08,172 		5784 of 10000 with 96.61% 	 Time used:  0.19 sec
2023-04-01 19:56:08,406 		5808 of 10000 with 96.59% 	 Time used:  0.23 sec
2023-04-01 19:56:08,585 		5832 of 10000 with 96.55% 	 Time used:  0.18 sec
2023-04-01 19:56:08,768 		5856 of 10000 with 96.53% 	 Time used:  0.18 sec
2023-04-01 19:56:08,957 		5880 of 10000 with 96.51% 	 Time used:  0.19 sec
2023-04-01 19:56:09,152 		5904 of 10000 with 96.53% 	 Time used:  0.19 sec
2023-04-01 19:56:09,369 		5928 of 10000 with 96.52% 	 Time used:  0.22 sec
2023-04-01 19:56:09,518 		5952 of 10000 with 96.54% 	 Time used:  0.15 sec
2023-04-01 19:56:09,753 		5976 of 10000 with 96.55% 	 Time used:  0.23 sec
2023-04-01 19:56:09,961 		6000 of 10000 with 96.57% 	 Time used:  0.21 sec
2023-04-01 19:56:10,150 		6024 of 10000 with 96.58% 	 Time used:  0.19 sec
2023-04-01 19:56:10,359 		6048 of 10000 with 96.56% 	 Time used:  0.21 sec
2023-04-01 19:56:10,556 		6072 of 10000 with 96.56% 	 Time used:  0.20 sec
2023-04-01 19:56:10,805 		6096 of 10000 with 96.54% 	 Time used:  0.25 sec
2023-04-01 19:56:10,945 		6120 of 10000 with 96.50% 	 Time used:  0.14 sec
2023-04-01 19:56:11,120 		6144 of 10000 with 96.52% 	 Time used:  0.17 sec
2023-04-01 19:56:11,313 		6168 of 10000 with 96.53% 	 Time used:  0.19 sec
2023-04-01 19:56:11,468 		6192 of 10000 with 96.53% 	 Time used:  0.15 sec
2023-04-01 19:56:11,675 		6216 of 10000 with 96.53% 	 Time used:  0.21 sec
2023-04-01 19:56:11,865 		6240 of 10000 with 96.54% 	 Time used:  0.19 sec
2023-04-01 19:56:12,051 		6264 of 10000 with 96.55% 	 Time used:  0.18 sec
2023-04-01 19:56:12,226 		6288 of 10000 with 96.56% 	 Time used:  0.17 sec
2023-04-01 19:56:12,430 		6312 of 10000 with 96.58% 	 Time used:  0.20 sec
2023-04-01 19:56:12,580 		6336 of 10000 with 96.59% 	 Time used:  0.15 sec
2023-04-01 19:56:12,766 		6360 of 10000 with 96.57% 	 Time used:  0.19 sec
2023-04-01 19:56:12,982 		6384 of 10000 with 96.59% 	 Time used:  0.22 sec
2023-04-01 19:56:13,159 		6408 of 10000 with 96.57% 	 Time used:  0.18 sec
2023-04-01 19:56:13,360 		6432 of 10000 with 96.58% 	 Time used:  0.20 sec
2023-04-01 19:56:13,537 		6456 of 10000 with 96.59% 	 Time used:  0.18 sec
2023-04-01 19:56:13,686 		6480 of 10000 with 96.60% 	 Time used:  0.15 sec
2023-04-01 19:56:13,851 		6504 of 10000 with 96.60% 	 Time used:  0.16 sec
2023-04-01 19:56:14,021 		6528 of 10000 with 96.58% 	 Time used:  0.17 sec
2023-04-01 19:56:14,197 		6552 of 10000 with 96.57% 	 Time used:  0.17 sec
2023-04-01 19:56:14,338 		6576 of 10000 with 96.56% 	 Time used:  0.14 sec
2023-04-01 19:56:14,470 		6600 of 10000 with 96.56% 	 Time used:  0.13 sec
2023-04-01 19:56:14,650 		6624 of 10000 with 96.56% 	 Time used:  0.18 sec
2023-04-01 19:56:14,826 		6648 of 10000 with 96.54% 	 Time used:  0.17 sec
2023-04-01 19:56:15,001 		6672 of 10000 with 96.54% 	 Time used:  0.17 sec
2023-04-01 19:56:15,196 		6696 of 10000 with 96.55% 	 Time used:  0.19 sec
2023-04-01 19:56:15,439 		6720 of 10000 with 96.55% 	 Time used:  0.24 sec
2023-04-01 19:56:15,598 		6744 of 10000 with 96.55% 	 Time used:  0.16 sec
2023-04-01 19:56:15,743 		6768 of 10000 with 96.53% 	 Time used:  0.14 sec
2023-04-01 19:56:15,917 		6792 of 10000 with 96.53% 	 Time used:  0.17 sec
2023-04-01 19:56:16,073 		6816 of 10000 with 96.52% 	 Time used:  0.16 sec
2023-04-01 19:56:16,275 		6840 of 10000 with 96.54% 	 Time used:  0.20 sec
2023-04-01 19:56:16,494 		6864 of 10000 with 96.55% 	 Time used:  0.22 sec
2023-04-01 19:56:16,652 		6888 of 10000 with 96.56% 	 Time used:  0.16 sec
2023-04-01 19:56:16,804 		6912 of 10000 with 96.54% 	 Time used:  0.15 sec
2023-04-01 19:56:17,012 		6936 of 10000 with 96.54% 	 Time used:  0.21 sec
2023-04-01 19:56:17,246 		6960 of 10000 with 96.54% 	 Time used:  0.23 sec
2023-04-01 19:56:17,428 		6984 of 10000 with 96.49% 	 Time used:  0.18 sec
2023-04-01 19:56:17,593 		7008 of 10000 with 96.50% 	 Time used:  0.16 sec
2023-04-01 19:56:17,772 		7032 of 10000 with 96.50% 	 Time used:  0.18 sec
2023-04-01 19:56:17,959 		7056 of 10000 with 96.49% 	 Time used:  0.19 sec
2023-04-01 19:56:18,186 		7080 of 10000 with 96.48% 	 Time used:  0.23 sec
2023-04-01 19:56:18,411 		7104 of 10000 with 96.49% 	 Time used:  0.22 sec
2023-04-01 19:56:18,633 		7128 of 10000 with 96.51% 	 Time used:  0.22 sec
2023-04-01 19:56:18,816 		7152 of 10000 with 96.50% 	 Time used:  0.18 sec
2023-04-01 19:56:19,026 		7176 of 10000 with 96.52% 	 Time used:  0.21 sec
2023-04-01 19:56:19,222 		7200 of 10000 with 96.53% 	 Time used:  0.19 sec
2023-04-01 19:56:19,457 		7224 of 10000 with 96.53% 	 Time used:  0.23 sec
2023-04-01 19:56:19,654 		7248 of 10000 with 96.48% 	 Time used:  0.20 sec
2023-04-01 19:56:19,849 		7272 of 10000 with 96.48% 	 Time used:  0.19 sec
2023-04-01 19:56:20,044 		7296 of 10000 with 96.48% 	 Time used:  0.19 sec
2023-04-01 19:56:20,259 		7320 of 10000 with 96.46% 	 Time used:  0.21 sec
2023-04-01 19:56:20,453 		7344 of 10000 with 96.47% 	 Time used:  0.19 sec
2023-04-01 19:56:20,642 		7368 of 10000 with 96.48% 	 Time used:  0.19 sec
2023-04-01 19:56:20,916 		7392 of 10000 with 96.47% 	 Time used:  0.27 sec
2023-04-01 19:56:20,943 		7416 of 10000 with 96.47% 	 Time used:  0.03 sec
2023-04-01 19:56:21,099 		7440 of 10000 with 96.48% 	 Time used:  0.15 sec
2023-04-01 19:56:21,288 		7464 of 10000 with 96.48% 	 Time used:  0.19 sec
2023-04-01 19:56:21,475 		7488 of 10000 with 96.47% 	 Time used:  0.19 sec
2023-04-01 19:56:21,637 		7512 of 10000 with 96.49% 	 Time used:  0.16 sec
2023-04-01 19:56:21,813 		7536 of 10000 with 96.50% 	 Time used:  0.18 sec
2023-04-01 19:56:22,002 		7560 of 10000 with 96.49% 	 Time used:  0.19 sec
2023-04-01 19:56:22,240 		7584 of 10000 with 96.51% 	 Time used:  0.24 sec
2023-04-01 19:56:22,431 		7608 of 10000 with 96.52% 	 Time used:  0.19 sec
2023-04-01 19:56:22,670 		7632 of 10000 with 96.53% 	 Time used:  0.24 sec
2023-04-01 19:56:22,693 		7656 of 10000 with 96.54% 	 Time used:  0.02 sec
2023-04-01 19:56:22,727 		7680 of 10000 with 96.54% 	 Time used:  0.03 sec
2023-04-01 19:56:22,765 		7704 of 10000 with 96.55% 	 Time used:  0.04 sec
2023-04-01 19:56:22,915 		7728 of 10000 with 96.56% 	 Time used:  0.15 sec
2023-04-01 19:56:23,102 		7752 of 10000 with 96.57% 	 Time used:  0.19 sec
2023-04-01 19:56:23,273 		7776 of 10000 with 96.57% 	 Time used:  0.17 sec
2023-04-01 19:56:23,437 		7800 of 10000 with 96.58% 	 Time used:  0.16 sec
2023-04-01 19:56:23,585 		7824 of 10000 with 96.59% 	 Time used:  0.15 sec
2023-04-01 19:56:23,770 		7848 of 10000 with 96.60% 	 Time used:  0.18 sec
2023-04-01 19:56:23,993 		7872 of 10000 with 96.58% 	 Time used:  0.22 sec
2023-04-01 19:56:24,145 		7896 of 10000 with 96.57% 	 Time used:  0.15 sec
2023-04-01 19:56:24,338 		7920 of 10000 with 96.57% 	 Time used:  0.19 sec
2023-04-01 19:56:24,530 		7944 of 10000 with 96.58% 	 Time used:  0.19 sec
2023-04-01 19:56:24,716 		7968 of 10000 with 96.59% 	 Time used:  0.19 sec
2023-04-01 19:56:24,887 		7992 of 10000 with 96.57% 	 Time used:  0.17 sec
2023-04-01 19:56:25,073 		8016 of 10000 with 96.56% 	 Time used:  0.19 sec
2023-04-01 19:56:25,251 		8040 of 10000 with 96.55% 	 Time used:  0.18 sec
2023-04-01 19:56:25,399 		8064 of 10000 with 96.56% 	 Time used:  0.15 sec
2023-04-01 19:56:25,621 		8088 of 10000 with 96.54% 	 Time used:  0.22 sec
2023-04-01 19:56:25,768 		8112 of 10000 with 96.55% 	 Time used:  0.15 sec
2023-04-01 19:56:25,986 		8136 of 10000 with 96.56% 	 Time used:  0.22 sec
2023-04-01 19:56:26,182 		8160 of 10000 with 96.57% 	 Time used:  0.19 sec
2023-04-01 19:56:26,339 		8184 of 10000 with 96.57% 	 Time used:  0.16 sec
2023-04-01 19:56:26,501 		8208 of 10000 with 96.58% 	 Time used:  0.16 sec
2023-04-01 19:56:26,683 		8232 of 10000 with 96.57% 	 Time used:  0.18 sec
2023-04-01 19:56:26,856 		8256 of 10000 with 96.58% 	 Time used:  0.17 sec
2023-04-01 19:56:27,040 		8280 of 10000 with 96.58% 	 Time used:  0.18 sec
2023-04-01 19:56:27,226 		8304 of 10000 with 96.58% 	 Time used:  0.19 sec
2023-04-01 19:56:27,408 		8328 of 10000 with 96.58% 	 Time used:  0.18 sec
2023-04-01 19:56:27,596 		8352 of 10000 with 96.59% 	 Time used:  0.19 sec
2023-04-01 19:56:27,776 		8376 of 10000 with 96.60% 	 Time used:  0.18 sec
2023-04-01 19:56:27,952 		8400 of 10000 with 96.61% 	 Time used:  0.18 sec
2023-04-01 19:56:28,174 		8424 of 10000 with 96.60% 	 Time used:  0.22 sec
2023-04-01 19:56:28,351 		8448 of 10000 with 96.61% 	 Time used:  0.18 sec
2023-04-01 19:56:28,567 		8472 of 10000 with 96.61% 	 Time used:  0.21 sec
2023-04-01 19:56:28,753 		8496 of 10000 with 96.60% 	 Time used:  0.18 sec
2023-04-01 19:56:28,960 		8520 of 10000 with 96.60% 	 Time used:  0.21 sec
2023-04-01 19:56:29,125 		8544 of 10000 with 96.59% 	 Time used:  0.16 sec
2023-04-01 19:56:29,356 		8568 of 10000 with 96.59% 	 Time used:  0.23 sec
2023-04-01 19:56:29,391 		8592 of 10000 with 96.59% 	 Time used:  0.03 sec
2023-04-01 19:56:29,430 		8616 of 10000 with 96.60% 	 Time used:  0.04 sec
2023-04-01 19:56:29,574 		8640 of 10000 with 96.57% 	 Time used:  0.14 sec
2023-04-01 19:56:29,739 		8664 of 10000 with 96.58% 	 Time used:  0.16 sec
2023-04-01 19:56:29,893 		8688 of 10000 with 96.58% 	 Time used:  0.15 sec
2023-04-01 19:56:30,062 		8712 of 10000 with 96.58% 	 Time used:  0.17 sec
2023-04-01 19:56:30,221 		8736 of 10000 with 96.59% 	 Time used:  0.16 sec
2023-04-01 19:56:30,462 		8760 of 10000 with 96.60% 	 Time used:  0.24 sec
2023-04-01 19:56:30,624 		8784 of 10000 with 96.61% 	 Time used:  0.16 sec
2023-04-01 19:56:30,789 		8808 of 10000 with 96.61% 	 Time used:  0.16 sec
2023-04-01 19:56:30,967 		8832 of 10000 with 96.59% 	 Time used:  0.18 sec
2023-04-01 19:56:31,126 		8856 of 10000 with 96.60% 	 Time used:  0.16 sec
2023-04-01 19:56:31,309 		8880 of 10000 with 96.59% 	 Time used:  0.18 sec
2023-04-01 19:56:31,469 		8904 of 10000 with 96.60% 	 Time used:  0.16 sec
2023-04-01 19:56:31,632 		8928 of 10000 with 96.61% 	 Time used:  0.16 sec
2023-04-01 19:56:31,887 		8952 of 10000 with 96.60% 	 Time used:  0.25 sec
2023-04-01 19:56:31,911 		8976 of 10000 with 96.60% 	 Time used:  0.02 sec
2023-04-01 19:56:31,970 		9000 of 10000 with 96.61% 	 Time used:  0.06 sec
2023-04-01 19:56:32,005 		9024 of 10000 with 96.61% 	 Time used:  0.03 sec
2023-04-01 19:56:32,148 		9048 of 10000 with 96.62% 	 Time used:  0.14 sec
2023-04-01 19:56:32,314 		9072 of 10000 with 96.59% 	 Time used:  0.17 sec
2023-04-01 19:56:32,523 		9096 of 10000 with 96.58% 	 Time used:  0.21 sec
2023-04-01 19:56:32,751 		9120 of 10000 with 96.59% 	 Time used:  0.23 sec
2023-04-01 19:56:32,945 		9144 of 10000 with 96.59% 	 Time used:  0.19 sec
2023-04-01 19:56:33,189 		9168 of 10000 with 96.59% 	 Time used:  0.24 sec
2023-04-01 19:56:33,365 		9192 of 10000 with 96.59% 	 Time used:  0.17 sec
2023-04-01 19:56:33,582 		9216 of 10000 with 96.59% 	 Time used:  0.22 sec
2023-04-01 19:56:33,756 		9240 of 10000 with 96.58% 	 Time used:  0.17 sec
2023-04-01 19:56:33,903 		9264 of 10000 with 96.59% 	 Time used:  0.15 sec
2023-04-01 19:56:34,097 		9288 of 10000 with 96.60% 	 Time used:  0.19 sec
2023-04-01 19:56:34,294 		9312 of 10000 with 96.57% 	 Time used:  0.20 sec
2023-04-01 19:56:34,529 		9336 of 10000 with 96.58% 	 Time used:  0.23 sec
2023-04-01 19:56:34,718 		9360 of 10000 with 96.58% 	 Time used:  0.19 sec
2023-04-01 19:56:34,902 		9384 of 10000 with 96.58% 	 Time used:  0.18 sec
2023-04-01 19:56:35,157 		9408 of 10000 with 96.59% 	 Time used:  0.25 sec
2023-04-01 19:56:35,345 		9432 of 10000 with 96.60% 	 Time used:  0.19 sec
2023-04-01 19:56:35,534 		9456 of 10000 with 96.59% 	 Time used:  0.19 sec
2023-04-01 19:56:35,719 		9480 of 10000 with 96.60% 	 Time used:  0.18 sec
2023-04-01 19:56:35,926 		9504 of 10000 with 96.60% 	 Time used:  0.21 sec
2023-04-01 19:56:36,161 		9528 of 10000 with 96.58% 	 Time used:  0.23 sec
2023-04-01 19:56:36,188 		9552 of 10000 with 96.59% 	 Time used:  0.03 sec
2023-04-01 19:56:36,365 		9576 of 10000 with 96.60% 	 Time used:  0.18 sec
2023-04-01 19:56:36,563 		9600 of 10000 with 96.60% 	 Time used:  0.20 sec
2023-04-01 19:56:36,799 		9624 of 10000 with 96.61% 	 Time used:  0.23 sec
2023-04-01 19:56:36,970 		9648 of 10000 with 96.58% 	 Time used:  0.17 sec
2023-04-01 19:56:37,195 		9672 of 10000 with 96.58% 	 Time used:  0.22 sec
2023-04-01 19:56:37,368 		9696 of 10000 with 96.58% 	 Time used:  0.17 sec
2023-04-01 19:56:37,567 		9720 of 10000 with 96.57% 	 Time used:  0.20 sec
2023-04-01 19:56:37,757 		9744 of 10000 with 96.57% 	 Time used:  0.19 sec
2023-04-01 19:56:37,990 		9768 of 10000 with 96.57% 	 Time used:  0.23 sec
2023-04-01 19:56:38,144 		9792 of 10000 with 96.57% 	 Time used:  0.15 sec
2023-04-01 19:56:38,333 		9816 of 10000 with 96.57% 	 Time used:  0.19 sec
2023-04-01 19:56:38,483 		9840 of 10000 with 96.57% 	 Time used:  0.15 sec
2023-04-01 19:56:38,663 		9864 of 10000 with 96.57% 	 Time used:  0.18 sec
2023-04-01 19:56:38,845 		9888 of 10000 with 96.57% 	 Time used:  0.18 sec
2023-04-01 19:56:39,048 		9912 of 10000 with 96.58% 	 Time used:  0.20 sec
2023-04-01 19:56:39,279 		9936 of 10000 with 96.59% 	 Time used:  0.23 sec
2023-04-01 19:56:39,427 		9960 of 10000 with 96.59% 	 Time used:  0.15 sec
2023-04-01 19:56:39,598 		9984 of 10000 with 96.58% 	 Time used:  0.17 sec
2023-04-01 19:56:39,777 		10000 of 10000 with 96.58% 	 Time used:  0.18 sec
2023-04-01 19:56:39,777 
2023-04-01 19:56:39,788 			Learning rate: weights:   1.000e-03    
2023-04-01 19:56:39,788 			Last test performance: 96.58%
2023-04-01 19:56:39,789 ----------------
2023-04-01 19:56:42,454   7   =>  0    		Training 486 pattern with 95.83% 	Forward time: 	 1.89 sec
2023-04-01 19:56:42,455 			Loss:    5.931e-03    			Backward time: 	 0.75 sec 
2023-04-01 19:56:42,585 			Learning rate: weights:   1.000e-03    
2023-04-01 19:56:42,585 			Last test performance: 96.58%
2023-04-01 19:56:42,586 ----------------
2023-04-01 19:56:46,157   7   =>  1    		Training 486 pattern with 95.21% 	Forward time: 	 2.51 sec
2023-04-01 19:56:46,157 			Loss:    5.621e-03    			Backward time: 	 1.04 sec 
2023-04-01 19:56:46,222 			Learning rate: weights:   1.000e-03    
2023-04-01 19:56:46,222 			Last test performance: 96.58%
2023-04-01 19:56:46,222 ----------------
2023-04-01 19:56:47,428   7   =>  2    		Training 486 pattern with 92.50% 	Forward time: 	 1.03 sec
2023-04-01 19:56:47,429 			Loss:    1.075e-02    			Backward time: 	 0.16 sec 
2023-04-01 19:56:47,550 			Learning rate: weights:   1.000e-03    
2023-04-01 19:56:47,550 			Last test performance: 96.58%
2023-04-01 19:56:47,550 ----------------
2023-04-01 19:56:50,125   7   =>  3    		Training 486 pattern with 95.83% 	Forward time: 	 1.96 sec
2023-04-01 19:56:50,125 			Loss:    7.000e-03    			Backward time: 	 0.60 sec 
2023-04-01 19:56:50,225 			Learning rate: weights:   1.000e-03    
2023-04-01 19:56:50,225 			Last test performance: 96.58%
2023-04-01 19:56:50,226 ----------------
2023-04-01 19:56:51,469   7   =>  4    		Training 486 pattern with 91.88% 	Forward time: 	 1.03 sec
2023-04-01 19:56:51,470 			Loss:    8.810e-03    			Backward time: 	 0.20 sec 
2023-04-01 19:56:51,600 			Learning rate: weights:   1.000e-03    
2023-04-01 19:56:51,600 			Last test performance: 96.58%
2023-04-01 19:56:51,601 ----------------
2023-04-01 19:56:53,170   7   =>  5    		Training 486 pattern with 93.96% 	Forward time: 	 1.27 sec
2023-04-01 19:56:53,170 			Loss:    7.491e-03    			Backward time: 	 0.29 sec 
2023-04-01 19:56:53,332 			Learning rate: weights:   1.000e-03    
2023-04-01 19:56:53,332 			Last test performance: 96.58%
2023-04-01 19:56:53,332 ----------------
2023-04-01 19:56:55,173   7   =>  6    		Training 486 pattern with 93.54% 	Forward time: 	 1.62 sec
2023-04-01 19:56:55,173 			Loss:    8.217e-03    			Backward time: 	 0.19 sec 
2023-04-01 19:56:55,468 			Learning rate: weights:   1.000e-03    
2023-04-01 19:56:55,469 			Last test performance: 96.58%
2023-04-01 19:56:55,469 ----------------
2023-04-01 19:56:56,672   7   =>  7    		Training 486 pattern with 93.12% 	Forward time: 	 1.04 sec
2023-04-01 19:56:56,673 			Loss:    9.235e-03    			Backward time: 	 0.15 sec 
2023-04-01 19:56:56,855 			Learning rate: weights:   1.000e-03    
2023-04-01 19:56:56,856 			Last test performance: 96.58%
2023-04-01 19:56:56,856 ----------------
2023-04-01 19:56:58,076   7   =>  8    		Training 486 pattern with 93.54% 	Forward time: 	 1.04 sec
2023-04-01 19:56:58,077 			Loss:    7.456e-03    			Backward time: 	 0.16 sec 
2023-04-01 19:56:58,187 			Learning rate: weights:   1.000e-03    
2023-04-01 19:56:58,187 			Last test performance: 96.58%
2023-04-01 19:56:58,187 ----------------
2023-04-01 19:57:00,717   7   =>  9    		Training 486 pattern with 93.75% 	Forward time: 	 1.80 sec
2023-04-01 19:57:00,718 			Loss:    8.864e-03    			Backward time: 	 0.71 sec 
2023-04-01 19:57:00,915 			Learning rate: weights:   1.000e-03    
2023-04-01 19:57:00,915 			Last test performance: 96.58%
2023-04-01 19:57:00,915 ----------------
2023-04-01 19:57:03,348   7   =>  10   		Training 486 pattern with 94.79% 	Forward time: 	 2.02 sec
2023-04-01 19:57:03,349 			Loss:    8.094e-03    			Backward time: 	 0.39 sec 
2023-04-01 19:57:03,485 			Learning rate: weights:   1.000e-03    
2023-04-01 19:57:03,485 			Last test performance: 96.58%
2023-04-01 19:57:03,485 ----------------
2023-04-01 19:57:05,068   7   =>  11   		Training 486 pattern with 94.38% 	Forward time: 	 1.30 sec
2023-04-01 19:57:05,069 			Loss:    7.575e-03    			Backward time: 	 0.27 sec 
2023-04-01 19:57:05,155 			Learning rate: weights:   1.000e-03    
2023-04-01 19:57:05,156 			Last test performance: 96.58%
2023-04-01 19:57:05,156 ----------------
2023-04-01 19:57:06,544   7   =>  12   		Training 486 pattern with 94.58% 	Forward time: 	 1.18 sec
2023-04-01 19:57:06,544 			Loss:    7.442e-03    			Backward time: 	 0.20 sec 
2023-04-01 19:57:06,686 			Learning rate: weights:   1.000e-03    
2023-04-01 19:57:06,687 			Last test performance: 96.58%
2023-04-01 19:57:06,687 ----------------
2023-04-01 19:57:08,466   7   =>  13   		Training 486 pattern with 95.21% 	Forward time: 	 1.55 sec
2023-04-01 19:57:08,467 			Loss:    6.060e-03    			Backward time: 	 0.22 sec 
2023-04-01 19:57:08,644 			Learning rate: weights:   1.000e-03    
2023-04-01 19:57:08,644 			Last test performance: 96.58%
2023-04-01 19:57:08,644 ----------------
2023-04-01 19:57:11,011   7   =>  14   		Training 486 pattern with 95.00% 	Forward time: 	 1.76 sec
2023-04-01 19:57:11,011 			Loss:    6.392e-03    			Backward time: 	 0.59 sec 
2023-04-01 19:57:11,167 			Learning rate: weights:   1.000e-03    
2023-04-01 19:57:11,167 			Last test performance: 96.58%
2023-04-01 19:57:11,167 ----------------
2023-04-01 19:57:14,935   7   =>  15   		Training 486 pattern with 94.58% 	Forward time: 	 2.78 sec
2023-04-01 19:57:14,936 			Loss:    7.958e-03    			Backward time: 	 0.97 sec 
2023-04-01 19:57:15,176 			Learning rate: weights:   1.000e-03    
2023-04-01 19:57:15,180 			Last test performance: 96.58%
2023-04-01 19:57:15,181 ----------------
2023-04-01 19:57:16,571   7   =>  16   		Training 486 pattern with 92.92% 	Forward time: 	 1.17 sec
2023-04-01 19:57:16,571 			Loss:    9.037e-03    			Backward time: 	 0.21 sec 
2023-04-01 19:57:16,685 			Learning rate: weights:   1.000e-03    
2023-04-01 19:57:16,685 			Last test performance: 96.58%
2023-04-01 19:57:16,686 ----------------
2023-04-01 19:57:17,967   7   =>  17   		Training 486 pattern with 94.17% 	Forward time: 	 1.20 sec
2023-04-01 19:57:17,967 			Loss:    8.745e-03    			Backward time: 	 0.06 sec 
2023-04-01 19:57:18,084 			Learning rate: weights:   1.000e-03    
2023-04-01 19:57:18,085 			Last test performance: 96.58%
2023-04-01 19:57:18,085 ----------------
2023-04-01 19:57:20,479   7   =>  18   		Training 486 pattern with 93.33% 	Forward time: 	 1.74 sec
2023-04-01 19:57:20,480 			Loss:    8.291e-03    			Backward time: 	 0.63 sec 
2023-04-01 19:57:20,583 			Learning rate: weights:   1.000e-03    
2023-04-01 19:57:20,583 			Last test performance: 96.58%
2023-04-01 19:57:20,583 ----------------
2023-04-01 19:57:22,370   7   =>  19   		Training 486 pattern with 94.17% 	Forward time: 	 1.35 sec
2023-04-01 19:57:22,370 			Loss:    8.061e-03    			Backward time: 	 0.40 sec 
2023-04-01 19:57:22,470 			Learning rate: weights:   1.000e-03    
2023-04-01 19:57:22,471 			Last test performance: 96.58%
2023-04-01 19:57:22,471 ----------------
2023-04-01 19:57:25,216   7   =>  20   		Training 486 pattern with 95.21% 	Forward time: 	 2.11 sec
2023-04-01 19:57:25,216 			Loss:    5.749e-03    			Backward time: 	 0.62 sec 
2023-04-01 19:57:25,290 			Learning rate: weights:   1.000e-03    
2023-04-01 19:57:25,290 			Last test performance: 96.58%
2023-04-01 19:57:25,290 ----------------
2023-04-01 19:57:26,667   7   =>  21   		Training 486 pattern with 92.92% 	Forward time: 	 1.17 sec
2023-04-01 19:57:26,668 			Loss:    9.605e-03    			Backward time: 	 0.20 sec 
2023-04-01 19:57:26,785 			Learning rate: weights:   1.000e-03    
2023-04-01 19:57:26,785 			Last test performance: 96.58%
2023-04-01 19:57:26,785 ----------------
2023-04-01 19:57:30,892   7   =>  22   		Training 486 pattern with 96.25% 	Forward time: 	 3.04 sec
2023-04-01 19:57:30,892 			Loss:    5.971e-03    			Backward time: 	 1.05 sec 
2023-04-01 19:57:31,061 			Learning rate: weights:   1.000e-03    
2023-04-01 19:57:31,061 			Last test performance: 96.58%
2023-04-01 19:57:31,061 ----------------
2023-04-01 19:57:32,865   7   =>  23   		Training 486 pattern with 91.46% 	Forward time: 	 1.43 sec
2023-04-01 19:57:32,865 			Loss:    1.092e-02    			Backward time: 	 0.36 sec 
2023-04-01 19:57:32,959 			Learning rate: weights:   1.000e-03    
2023-04-01 19:57:32,960 			Last test performance: 96.58%
2023-04-01 19:57:32,960 ----------------
2023-04-01 19:57:33,994   7   =>  24   		Training 486 pattern with 92.08% 	Forward time: 	 0.96 sec
2023-04-01 19:57:33,994 			Loss:    7.940e-03    			Backward time: 	 0.06 sec 
2023-04-01 19:57:34,215 			Learning rate: weights:   1.000e-03    
2023-04-01 19:57:34,216 			Last test performance: 96.58%
2023-04-01 19:57:34,216 ----------------
2023-04-01 19:57:38,476   7   =>  25   		Training 486 pattern with 94.17% 	Forward time: 	 3.01 sec
2023-04-01 19:57:38,477 			Loss:    7.756e-03    			Backward time: 	 1.24 sec 
2023-04-01 19:57:38,610 			Learning rate: weights:   1.000e-03    
2023-04-01 19:57:38,610 			Last test performance: 96.58%
2023-04-01 19:57:38,610 ----------------
2023-04-01 19:57:43,017   7   =>  26   		Training 486 pattern with 95.42% 	Forward time: 	 2.99 sec
2023-04-01 19:57:43,017 			Loss:    6.348e-03    			Backward time: 	 1.40 sec 
2023-04-01 19:57:43,143 			Learning rate: weights:   1.000e-03    
2023-04-01 19:57:43,143 			Last test performance: 96.58%
2023-04-01 19:57:43,144 ----------------
2023-04-01 19:57:46,327   7   =>  27   		Training 486 pattern with 94.17% 	Forward time: 	 2.21 sec
2023-04-01 19:57:46,327 			Loss:    7.653e-03    			Backward time: 	 0.96 sec 
2023-04-01 19:57:46,496 			Learning rate: weights:   1.000e-03    
2023-04-01 19:57:46,498 			Last test performance: 96.58%
2023-04-01 19:57:46,498 ----------------
2023-04-01 19:57:48,655   7   =>  28   		Training 486 pattern with 93.75% 	Forward time: 	 1.54 sec
2023-04-01 19:57:48,656 			Loss:    8.734e-03    			Backward time: 	 0.60 sec 
2023-04-01 19:57:48,740 			Learning rate: weights:   1.000e-03    
2023-04-01 19:57:48,740 			Last test performance: 96.58%
2023-04-01 19:57:48,741 ----------------
2023-04-01 19:57:49,808   7   =>  29   		Training 486 pattern with 95.21% 	Forward time: 	 0.90 sec
2023-04-01 19:57:49,809 			Loss:    5.859e-03    			Backward time: 	 0.15 sec 
2023-04-01 19:57:49,924 			Learning rate: weights:   1.000e-03    
2023-04-01 19:57:49,924 			Last test performance: 96.58%
2023-04-01 19:57:49,924 ----------------
2023-04-01 19:57:51,361   7   =>  30   		Training 486 pattern with 96.67% 	Forward time: 	 1.19 sec
2023-04-01 19:57:51,361 			Loss:    4.747e-03    			Backward time: 	 0.23 sec 
2023-04-01 19:57:51,545 			Learning rate: weights:   1.000e-03    
2023-04-01 19:57:51,545 			Last test performance: 96.58%
2023-04-01 19:57:51,546 ----------------
2023-04-01 19:57:54,788   7   =>  31   		Training 486 pattern with 92.29% 	Forward time: 	 2.29 sec
2023-04-01 19:57:54,788 			Loss:    8.126e-03    			Backward time: 	 0.93 sec 
2023-04-01 19:57:54,868 			Learning rate: weights:   1.000e-03    
2023-04-01 19:57:54,868 			Last test performance: 96.58%
2023-04-01 19:57:54,868 ----------------
2023-04-01 19:57:57,371   7   =>  32   		Training 486 pattern with 95.21% 	Forward time: 	 1.90 sec
2023-04-01 19:57:57,372 			Loss:    7.502e-03    			Backward time: 	 0.59 sec 
2023-04-01 19:57:57,520 			Learning rate: weights:   1.000e-03    
2023-04-01 19:57:57,520 			Last test performance: 96.58%
2023-04-01 19:57:57,521 ----------------
2023-04-01 19:57:58,943   7   =>  33   		Training 486 pattern with 94.79% 	Forward time: 	 1.22 sec
2023-04-01 19:57:58,943 			Loss:    7.598e-03    			Backward time: 	 0.19 sec 
2023-04-01 19:57:59,039 			Learning rate: weights:   1.000e-03    
2023-04-01 19:57:59,039 			Last test performance: 96.58%
2023-04-01 19:57:59,039 ----------------
2023-04-01 19:58:01,149   7   =>  34   		Training 486 pattern with 93.75% 	Forward time: 	 1.69 sec
2023-04-01 19:58:01,149 			Loss:    7.656e-03    			Backward time: 	 0.41 sec 
2023-04-01 19:58:01,230 			Learning rate: weights:   1.000e-03    
2023-04-01 19:58:01,230 			Last test performance: 96.58%
2023-04-01 19:58:01,230 ----------------
2023-04-01 19:58:03,851   7   =>  35   		Training 486 pattern with 95.42% 	Forward time: 	 2.07 sec
2023-04-01 19:58:03,852 			Loss:    6.233e-03    			Backward time: 	 0.53 sec 
2023-04-01 19:58:04,022 			Learning rate: weights:   1.000e-03    
2023-04-01 19:58:04,022 			Last test performance: 96.58%
2023-04-01 19:58:04,022 ----------------
2023-04-01 19:58:06,337   7   =>  36   		Training 486 pattern with 92.29% 	Forward time: 	 1.70 sec
2023-04-01 19:58:06,337 			Loss:    1.043e-02    			Backward time: 	 0.60 sec 
2023-04-01 19:58:06,532 			Learning rate: weights:   1.000e-03    
2023-04-01 19:58:06,532 			Last test performance: 96.58%
2023-04-01 19:58:06,532 ----------------
2023-04-01 19:58:09,322   7   =>  37   		Training 486 pattern with 94.58% 	Forward time: 	 2.02 sec
2023-04-01 19:58:09,322 			Loss:    8.113e-03    			Backward time: 	 0.76 sec 
2023-04-01 19:58:09,411 			Learning rate: weights:   1.000e-03    
2023-04-01 19:58:09,411 			Last test performance: 96.58%
2023-04-01 19:58:09,411 ----------------
2023-04-01 19:58:10,834   7   =>  38   		Training 486 pattern with 94.58% 	Forward time: 	 1.19 sec
2023-04-01 19:58:10,834 			Loss:    7.399e-03    			Backward time: 	 0.22 sec 
2023-04-01 19:58:11,012 			Learning rate: weights:   1.000e-03    
2023-04-01 19:58:11,012 			Last test performance: 96.58%
2023-04-01 19:58:11,014 ----------------
2023-04-01 19:58:13,017   7   =>  39   		Training 486 pattern with 95.42% 	Forward time: 	 1.54 sec
2023-04-01 19:58:13,017 			Loss:    6.405e-03    			Backward time: 	 0.44 sec 
2023-04-01 19:58:13,182 			Learning rate: weights:   1.000e-03    
2023-04-01 19:58:13,182 			Last test performance: 96.58%
2023-04-01 19:58:13,182 ----------------
2023-04-01 19:58:15,828   7   =>  40   		Training 486 pattern with 93.75% 	Forward time: 	 1.99 sec
2023-04-01 19:58:15,829 			Loss:    8.946e-03    			Backward time: 	 0.64 sec 
2023-04-01 19:58:16,049 			Learning rate: weights:   1.000e-03    
2023-04-01 19:58:16,050 			Last test performance: 96.58%
2023-04-01 19:58:16,050 ----------------
2023-04-01 19:58:17,644   7   =>  41   		Training 486 pattern with 93.75% 	Forward time: 	 1.24 sec
2023-04-01 19:58:17,644 			Loss:    7.233e-03    			Backward time: 	 0.34 sec 
2023-04-01 19:58:17,699 			Learning rate: weights:   1.000e-03    
2023-04-01 19:58:17,699 			Last test performance: 96.58%
2023-04-01 19:58:17,699 ----------------
2023-04-01 19:58:19,119   7   =>  42   		Training 486 pattern with 93.75% 	Forward time: 	 1.18 sec
2023-04-01 19:58:19,119 			Loss:    6.630e-03    			Backward time: 	 0.22 sec 
2023-04-01 19:58:19,319 			Learning rate: weights:   1.000e-03    
2023-04-01 19:58:19,319 			Last test performance: 96.58%
2023-04-01 19:58:19,319 ----------------
2023-04-01 19:58:20,904   7   =>  43   		Training 486 pattern with 95.00% 	Forward time: 	 1.32 sec
2023-04-01 19:58:20,905 			Loss:    6.865e-03    			Backward time: 	 0.25 sec 
2023-04-01 19:58:21,061 			Learning rate: weights:   1.000e-03    
2023-04-01 19:58:21,062 			Last test performance: 96.58%
2023-04-01 19:58:21,062 ----------------
2023-04-01 19:58:22,251   7   =>  44   		Training 486 pattern with 94.38% 	Forward time: 	 1.08 sec
2023-04-01 19:58:22,251 			Loss:    8.881e-03    			Backward time: 	 0.10 sec 
2023-04-01 19:58:22,463 			Learning rate: weights:   1.000e-03    
2023-04-01 19:58:22,463 			Last test performance: 96.58%
2023-04-01 19:58:22,464 ----------------
2023-04-01 19:58:24,653   7   =>  45   		Training 486 pattern with 94.17% 	Forward time: 	 1.56 sec
2023-04-01 19:58:24,654 			Loss:    6.488e-03    			Backward time: 	 0.61 sec 
2023-04-01 19:58:24,885 			Learning rate: weights:   1.000e-03    
2023-04-01 19:58:24,885 			Last test performance: 96.58%
2023-04-01 19:58:24,885 ----------------
2023-04-01 19:58:26,285   7   =>  46   		Training 486 pattern with 93.75% 	Forward time: 	 1.07 sec
2023-04-01 19:58:26,285 			Loss:    8.605e-03    			Backward time: 	 0.31 sec 
2023-04-01 19:58:26,499 			Learning rate: weights:   1.000e-03    
2023-04-01 19:58:26,499 			Last test performance: 96.58%
2023-04-01 19:58:26,499 ----------------
2023-04-01 19:58:29,117   7   =>  47   		Training 486 pattern with 93.12% 	Forward time: 	 1.90 sec
2023-04-01 19:58:29,117 			Loss:    8.442e-03    			Backward time: 	 0.70 sec 
2023-04-01 19:58:29,245 			Learning rate: weights:   1.000e-03    
2023-04-01 19:58:29,246 			Last test performance: 96.58%
2023-04-01 19:58:29,247 ----------------
2023-04-01 19:58:30,675   7   =>  48   		Training 486 pattern with 95.21% 	Forward time: 	 1.18 sec
2023-04-01 19:58:30,676 			Loss:    5.616e-03    			Backward time: 	 0.23 sec 
2023-04-01 19:58:30,798 			Learning rate: weights:   1.000e-03    
2023-04-01 19:58:30,798 			Last test performance: 96.58%
2023-04-01 19:58:30,798 ----------------
2023-04-01 19:58:32,039   7   =>  49   		Training 486 pattern with 92.92% 	Forward time: 	 1.10 sec
2023-04-01 19:58:32,040 			Loss:    7.712e-03    			Backward time: 	 0.12 sec 
2023-04-01 19:58:32,238 			Learning rate: weights:   1.000e-03    
2023-04-01 19:58:32,239 			Last test performance: 96.58%
2023-04-01 19:58:32,239 ----------------
2023-04-01 19:58:36,309   7   =>  50   		Training 486 pattern with 94.58% 	Forward time: 	 2.73 sec
2023-04-01 19:58:36,309 			Loss:    7.695e-03    			Backward time: 	 1.32 sec 
2023-04-01 19:58:36,483 			Learning rate: weights:   1.000e-03    
2023-04-01 19:58:36,483 			Last test performance: 96.58%
2023-04-01 19:58:36,484 ----------------
2023-04-01 19:58:38,647   7   =>  51   		Training 486 pattern with 93.33% 	Forward time: 	 1.62 sec
2023-04-01 19:58:38,648 			Loss:    9.749e-03    			Backward time: 	 0.53 sec 
2023-04-01 19:58:38,952 			Learning rate: weights:   1.000e-03    
2023-04-01 19:58:38,952 			Last test performance: 96.58%
2023-04-01 19:58:38,952 ----------------
2023-04-01 19:58:42,309   7   =>  52   		Training 486 pattern with 93.75% 	Forward time: 	 2.38 sec
2023-04-01 19:58:42,309 			Loss:    9.132e-03    			Backward time: 	 0.96 sec 
2023-04-01 19:58:42,382 			Learning rate: weights:   1.000e-03    
2023-04-01 19:58:42,382 			Last test performance: 96.58%
2023-04-01 19:58:42,382 ----------------
2023-04-01 19:58:44,179   7   =>  53   		Training 486 pattern with 92.71% 	Forward time: 	 1.25 sec
2023-04-01 19:58:44,179 			Loss:    9.191e-03    			Backward time: 	 0.53 sec 
2023-04-01 19:58:44,341 			Learning rate: weights:   1.000e-03    
2023-04-01 19:58:44,341 			Last test performance: 96.58%
2023-04-01 19:58:44,342 ----------------
2023-04-01 19:58:46,671   7   =>  54   		Training 486 pattern with 92.71% 	Forward time: 	 1.56 sec
2023-04-01 19:58:46,671 			Loss:    1.017e-02    			Backward time: 	 0.76 sec 
2023-04-01 19:58:46,759 			Learning rate: weights:   1.000e-03    
2023-04-01 19:58:46,759 			Last test performance: 96.58%
2023-04-01 19:58:46,760 ----------------
2023-04-01 19:58:48,601   7   =>  55   		Training 486 pattern with 95.62% 	Forward time: 	 1.45 sec
2023-04-01 19:58:48,601 			Loss:    5.942e-03    			Backward time: 	 0.37 sec 
2023-04-01 19:58:48,814 			Learning rate: weights:   1.000e-03    
2023-04-01 19:58:48,814 			Last test performance: 96.58%
2023-04-01 19:58:48,814 ----------------
2023-04-01 19:58:50,463   7   =>  56   		Training 486 pattern with 93.12% 	Forward time: 	 1.24 sec
2023-04-01 19:58:50,464 			Loss:    9.362e-03    			Backward time: 	 0.37 sec 
2023-04-01 19:58:50,685 			Learning rate: weights:   1.000e-03    
2023-04-01 19:58:50,685 			Last test performance: 96.58%
2023-04-01 19:58:50,685 ----------------
2023-04-01 19:58:51,972   7   =>  57   		Training 486 pattern with 94.38% 	Forward time: 	 1.02 sec
2023-04-01 19:58:51,973 			Loss:    7.438e-03    			Backward time: 	 0.25 sec 
2023-04-01 19:58:52,114 			Learning rate: weights:   1.000e-03    
2023-04-01 19:58:52,114 			Last test performance: 96.58%
2023-04-01 19:58:52,115 ----------------
2023-04-01 19:58:53,573   7   =>  58   		Training 486 pattern with 94.17% 	Forward time: 	 1.15 sec
2023-04-01 19:58:53,574 			Loss:    7.202e-03    			Backward time: 	 0.30 sec 
2023-04-01 19:58:53,700 			Learning rate: weights:   1.000e-03    
2023-04-01 19:58:53,700 			Last test performance: 96.58%
2023-04-01 19:58:53,700 ----------------
2023-04-01 19:58:56,272   7   =>  59   		Training 486 pattern with 93.54% 	Forward time: 	 1.84 sec
2023-04-01 19:58:56,272 			Loss:    9.519e-03    			Backward time: 	 0.71 sec 
2023-04-01 19:58:56,397 			Learning rate: weights:   1.000e-03    
2023-04-01 19:58:56,397 			Last test performance: 96.58%
2023-04-01 19:58:56,397 ----------------
2023-04-01 19:58:59,259   7   =>  60   		Training 486 pattern with 95.42% 	Forward time: 	 2.06 sec
2023-04-01 19:58:59,259 			Loss:    7.472e-03    			Backward time: 	 0.79 sec 
2023-04-01 19:58:59,415 			Learning rate: weights:   1.000e-03    
2023-04-01 19:58:59,416 			Last test performance: 96.58%
2023-04-01 19:58:59,416 ----------------
2023-04-01 19:59:01,245   7   =>  61   		Training 486 pattern with 94.79% 	Forward time: 	 1.44 sec
2023-04-01 19:59:01,246 			Loss:    7.538e-03    			Backward time: 	 0.37 sec 
2023-04-01 19:59:01,370 			Learning rate: weights:   1.000e-03    
2023-04-01 19:59:01,370 			Last test performance: 96.58%
2023-04-01 19:59:01,370 ----------------
2023-04-01 19:59:04,210   7   =>  62   		Training 486 pattern with 95.42% 	Forward time: 	 1.99 sec
2023-04-01 19:59:04,210 			Loss:    6.601e-03    			Backward time: 	 0.84 sec 
2023-04-01 19:59:04,329 			Learning rate: weights:   1.000e-03    
2023-04-01 19:59:04,329 			Last test performance: 96.58%
2023-04-01 19:59:04,329 ----------------
2023-04-01 19:59:05,709   7   =>  63   		Training 486 pattern with 93.96% 	Forward time: 	 1.21 sec
2023-04-01 19:59:05,710 			Loss:    7.717e-03    			Backward time: 	 0.15 sec 
2023-04-01 19:59:05,980 			Learning rate: weights:   1.000e-03    
2023-04-01 19:59:05,980 			Last test performance: 96.58%
2023-04-01 19:59:05,981 ----------------
2023-04-01 19:59:08,418   7   =>  64   		Training 486 pattern with 93.12% 	Forward time: 	 1.74 sec
2023-04-01 19:59:08,418 			Loss:    8.056e-03    			Backward time: 	 0.68 sec 
2023-04-01 19:59:08,711 			Learning rate: weights:   1.000e-03    
2023-04-01 19:59:08,711 			Last test performance: 96.58%
2023-04-01 19:59:08,712 ----------------
2023-04-01 19:59:11,077   7   =>  65   		Training 486 pattern with 96.04% 	Forward time: 	 1.78 sec
2023-04-01 19:59:11,077 			Loss:    5.997e-03    			Backward time: 	 0.57 sec 
2023-04-01 19:59:11,283 			Learning rate: weights:   1.000e-03    
2023-04-01 19:59:11,283 			Last test performance: 96.58%
2023-04-01 19:59:11,283 ----------------
2023-04-01 19:59:15,028   7   =>  66   		Training 486 pattern with 92.50% 	Forward time: 	 2.53 sec
2023-04-01 19:59:15,028 			Loss:    9.015e-03    			Backward time: 	 1.20 sec 
2023-04-01 19:59:15,243 			Learning rate: weights:   1.000e-03    
2023-04-01 19:59:15,243 			Last test performance: 96.58%
2023-04-01 19:59:15,243 ----------------
2023-04-01 19:59:17,145   7   =>  67   		Training 486 pattern with 94.38% 	Forward time: 	 1.34 sec
2023-04-01 19:59:17,145 			Loss:    8.231e-03    			Backward time: 	 0.52 sec 
2023-04-01 19:59:17,271 			Learning rate: weights:   1.000e-03    
2023-04-01 19:59:17,271 			Last test performance: 96.58%
2023-04-01 19:59:17,271 ----------------
2023-04-01 19:59:19,508   7   =>  68   		Training 486 pattern with 93.12% 	Forward time: 	 1.54 sec
2023-04-01 19:59:19,508 			Loss:    9.272e-03    			Backward time: 	 0.68 sec 
2023-04-01 19:59:19,648 			Learning rate: weights:   1.000e-03    
2023-04-01 19:59:19,650 			Last test performance: 96.58%
2023-04-01 19:59:19,650 ----------------
2023-04-01 19:59:21,922   7   =>  69   		Training 486 pattern with 95.00% 	Forward time: 	 1.80 sec
2023-04-01 19:59:21,922 			Loss:    6.259e-03    			Backward time: 	 0.45 sec 
2023-04-01 19:59:22,077 			Learning rate: weights:   1.000e-03    
2023-04-01 19:59:22,079 			Last test performance: 96.58%
2023-04-01 19:59:22,079 ----------------
2023-04-01 19:59:24,046   7   =>  70   		Training 486 pattern with 93.54% 	Forward time: 	 1.45 sec
2023-04-01 19:59:24,046 			Loss:    9.469e-03    			Backward time: 	 0.50 sec 
2023-04-01 19:59:24,259 			Learning rate: weights:   1.000e-03    
2023-04-01 19:59:24,260 			Last test performance: 96.58%
2023-04-01 19:59:24,260 ----------------
2023-04-01 19:59:26,403   7   =>  71   		Training 486 pattern with 93.96% 	Forward time: 	 1.54 sec
2023-04-01 19:59:26,403 			Loss:    7.626e-03    			Backward time: 	 0.59 sec 
2023-04-01 19:59:26,534 			Learning rate: weights:   1.000e-03    
2023-04-01 19:59:26,535 			Last test performance: 96.58%
2023-04-01 19:59:26,536 ----------------
2023-04-01 19:59:29,853   7   =>  72   		Training 486 pattern with 94.38% 	Forward time: 	 2.16 sec
2023-04-01 19:59:29,854 			Loss:    6.697e-03    			Backward time: 	 1.15 sec 
2023-04-01 19:59:29,989 			Learning rate: weights:   1.000e-03    
2023-04-01 19:59:29,989 			Last test performance: 96.58%
2023-04-01 19:59:29,991 ----------------
2023-04-01 19:59:31,370   7   =>  73   		Training 486 pattern with 92.71% 	Forward time: 	 1.13 sec
2023-04-01 19:59:31,370 			Loss:    1.025e-02    			Backward time: 	 0.24 sec 
2023-04-01 19:59:31,529 			Learning rate: weights:   1.000e-03    
2023-04-01 19:59:31,529 			Last test performance: 96.58%
2023-04-01 19:59:31,530 ----------------
2023-04-01 19:59:33,364   7   =>  74   		Training 486 pattern with 94.38% 	Forward time: 	 1.38 sec
2023-04-01 19:59:33,364 			Loss:    6.761e-03    			Backward time: 	 0.44 sec 
2023-04-01 19:59:33,502 			Learning rate: weights:   1.000e-03    
2023-04-01 19:59:33,502 			Last test performance: 96.58%
2023-04-01 19:59:33,503 ----------------
2023-04-01 19:59:35,867   7   =>  75   		Training 486 pattern with 95.21% 	Forward time: 	 1.56 sec
2023-04-01 19:59:35,867 			Loss:    7.047e-03    			Backward time: 	 0.78 sec 
2023-04-01 19:59:35,977 			Learning rate: weights:   1.000e-03    
2023-04-01 19:59:35,977 			Last test performance: 96.58%
2023-04-01 19:59:35,978 ----------------
2023-04-01 19:59:37,979   7   =>  76   		Training 486 pattern with 95.21% 	Forward time: 	 1.58 sec
2023-04-01 19:59:37,979 			Loss:    6.491e-03    			Backward time: 	 0.41 sec 
2023-04-01 19:59:38,154 			Learning rate: weights:   1.000e-03    
2023-04-01 19:59:38,156 			Last test performance: 96.58%
2023-04-01 19:59:38,156 ----------------
2023-04-01 19:59:42,361   7   =>  77   		Training 486 pattern with 93.75% 	Forward time: 	 2.59 sec
2023-04-01 19:59:42,361 			Loss:    8.952e-03    			Backward time: 	 1.60 sec 
2023-04-01 19:59:42,478 			Learning rate: weights:   1.000e-03    
2023-04-01 19:59:42,478 			Last test performance: 96.58%
2023-04-01 19:59:42,478 ----------------
2023-04-01 19:59:44,057   7   =>  78   		Training 486 pattern with 93.33% 	Forward time: 	 1.27 sec
2023-04-01 19:59:44,057 			Loss:    8.374e-03    			Backward time: 	 0.29 sec 
2023-04-01 19:59:44,152 			Learning rate: weights:   1.000e-03    
2023-04-01 19:59:44,152 			Last test performance: 96.58%
2023-04-01 19:59:44,152 ----------------
2023-04-01 19:59:45,761   7   =>  79   		Training 486 pattern with 94.17% 	Forward time: 	 1.27 sec
2023-04-01 19:59:45,761 			Loss:    7.528e-03    			Backward time: 	 0.32 sec 
2023-04-01 19:59:45,893 			Learning rate: weights:   1.000e-03    
2023-04-01 19:59:45,893 			Last test performance: 96.58%
2023-04-01 19:59:45,893 ----------------
2023-04-01 19:59:47,835   7   =>  80   		Training 486 pattern with 93.33% 	Forward time: 	 1.49 sec
2023-04-01 19:59:47,835 			Loss:    9.565e-03    			Backward time: 	 0.43 sec 
2023-04-01 19:59:48,106 			Learning rate: weights:   1.000e-03    
2023-04-01 19:59:48,106 			Last test performance: 96.58%
2023-04-01 19:59:48,106 ----------------
2023-04-01 19:59:50,795   7   =>  81   		Training 486 pattern with 95.00% 	Forward time: 	 2.06 sec
2023-04-01 19:59:50,795 			Loss:    6.257e-03    			Backward time: 	 0.61 sec 
2023-04-01 19:59:50,876 			Learning rate: weights:   1.000e-03    
2023-04-01 19:59:50,877 			Last test performance: 96.58%
2023-04-01 19:59:50,877 ----------------
2023-04-01 19:59:53,037   7   =>  82   		Training 486 pattern with 95.00% 	Forward time: 	 1.69 sec
2023-04-01 19:59:53,038 			Loss:    6.925e-03    			Backward time: 	 0.45 sec 
2023-04-01 19:59:53,218 			Learning rate: weights:   1.000e-03    
2023-04-01 19:59:53,219 			Last test performance: 96.58%
2023-04-01 19:59:53,219 ----------------
2023-04-01 19:59:54,222   7   =>  83   		Training 486 pattern with 95.00% 	Forward time: 	 0.93 sec
2023-04-01 19:59:54,222 			Loss:    5.429e-03    			Backward time: 	 0.06 sec 
2023-04-01 19:59:54,330 			Learning rate: weights:   1.000e-03    
2023-04-01 19:59:54,330 			Last test performance: 96.58%
2023-04-01 19:59:54,330 ----------------
2023-04-01 19:59:56,112   7   =>  84   		Training 486 pattern with 92.50% 	Forward time: 	 1.42 sec
2023-04-01 19:59:56,112 			Loss:    9.651e-03    			Backward time: 	 0.35 sec 
2023-04-01 19:59:56,274 			Learning rate: weights:   1.000e-03    
2023-04-01 19:59:56,274 			Last test performance: 96.58%
2023-04-01 19:59:56,274 ----------------
2023-04-01 19:59:57,530   7   =>  85   		Training 486 pattern with 95.42% 	Forward time: 	 1.14 sec
2023-04-01 19:59:57,530 			Loss:    6.710e-03    			Backward time: 	 0.10 sec 
2023-04-01 19:59:57,655 			Learning rate: weights:   1.000e-03    
2023-04-01 19:59:57,655 			Last test performance: 96.58%
2023-04-01 19:59:57,655 ----------------
2023-04-01 19:59:59,046   7   =>  86   		Training 486 pattern with 94.79% 	Forward time: 	 1.24 sec
2023-04-01 19:59:59,047 			Loss:    6.941e-03    			Backward time: 	 0.14 sec 
2023-04-01 19:59:59,171 			Learning rate: weights:   1.000e-03    
2023-04-01 19:59:59,171 			Last test performance: 96.58%
2023-04-01 19:59:59,171 ----------------
2023-04-01 20:00:00,577   7   =>  87   		Training 486 pattern with 95.62% 	Forward time: 	 1.16 sec
2023-04-01 20:00:00,578 			Loss:    6.939e-03    			Backward time: 	 0.23 sec 
2023-04-01 20:00:00,823 			Learning rate: weights:   1.000e-03    
2023-04-01 20:00:00,823 			Last test performance: 96.58%
2023-04-01 20:00:00,823 ----------------
2023-04-01 20:00:04,972   7   =>  88   		Training 486 pattern with 95.83% 	Forward time: 	 3.32 sec
2023-04-01 20:00:04,972 			Loss:    7.271e-03    			Backward time: 	 0.82 sec 
2023-04-01 20:00:05,054 			Learning rate: weights:   1.000e-03    
2023-04-01 20:00:05,055 			Last test performance: 96.58%
2023-04-01 20:00:05,055 ----------------
2023-04-01 20:00:08,940   7   =>  89   		Training 486 pattern with 93.12% 	Forward time: 	 2.87 sec
2023-04-01 20:00:08,940 			Loss:    8.951e-03    			Backward time: 	 1.00 sec 
2023-04-01 20:00:09,107 			Learning rate: weights:   1.000e-03    
2023-04-01 20:00:09,107 			Last test performance: 96.58%
2023-04-01 20:00:09,107 ----------------
2023-04-01 20:00:12,715   7   =>  90   		Training 486 pattern with 95.42% 	Forward time: 	 2.43 sec
2023-04-01 20:00:12,715 			Loss:    6.540e-03    			Backward time: 	 1.17 sec 
2023-04-01 20:00:12,801 			Learning rate: weights:   1.000e-03    
2023-04-01 20:00:12,801 			Last test performance: 96.58%
2023-04-01 20:00:12,801 ----------------
2023-04-01 20:00:16,048   7   =>  91   		Training 486 pattern with 94.58% 	Forward time: 	 2.51 sec
2023-04-01 20:00:16,049 			Loss:    7.306e-03    			Backward time: 	 0.72 sec 
2023-04-01 20:00:16,459 			Learning rate: weights:   1.000e-03    
2023-04-01 20:00:16,460 			Last test performance: 96.58%
2023-04-01 20:00:16,460 ----------------
2023-04-01 20:00:20,080   7   =>  92   		Training 486 pattern with 94.17% 	Forward time: 	 2.80 sec
2023-04-01 20:00:20,081 			Loss:    7.460e-03    			Backward time: 	 0.80 sec 
2023-04-01 20:00:20,163 			Learning rate: weights:   1.000e-03    
2023-04-01 20:00:20,164 			Last test performance: 96.58%
2023-04-01 20:00:20,164 ----------------
2023-04-01 20:00:23,450   7   =>  93   		Training 486 pattern with 95.21% 	Forward time: 	 2.52 sec
2023-04-01 20:00:23,450 			Loss:    6.436e-03    			Backward time: 	 0.75 sec 
2023-04-01 20:00:23,623 			Learning rate: weights:   1.000e-03    
2023-04-01 20:00:23,624 			Last test performance: 96.58%
2023-04-01 20:00:23,624 ----------------
2023-04-01 20:00:26,092   7   =>  94   		Training 486 pattern with 95.21% 	Forward time: 	 1.78 sec
2023-04-01 20:00:26,092 			Loss:    7.048e-03    			Backward time: 	 0.67 sec 
2023-04-01 20:00:26,174 			Learning rate: weights:   1.000e-03    
2023-04-01 20:00:26,174 			Last test performance: 96.58%
2023-04-01 20:00:26,174 ----------------
2023-04-01 20:00:27,204   7   =>  95   		Training 486 pattern with 92.92% 	Forward time: 	 0.86 sec
2023-04-01 20:00:27,204 			Loss:    8.593e-03    			Backward time: 	 0.15 sec 
2023-04-01 20:00:27,290 			Learning rate: weights:   1.000e-03    
2023-04-01 20:00:27,290 			Last test performance: 96.58%
2023-04-01 20:00:27,291 ----------------
2023-04-01 20:00:30,391   7   =>  96   		Training 486 pattern with 95.42% 	Forward time: 	 2.71 sec
2023-04-01 20:00:30,391 			Loss:    6.778e-03    			Backward time: 	 0.37 sec 
2023-04-01 20:00:30,561 			Learning rate: weights:   1.000e-03    
2023-04-01 20:00:30,561 			Last test performance: 96.58%
2023-04-01 20:00:30,561 ----------------
2023-04-01 20:00:32,690   7   =>  97   		Training 486 pattern with 93.96% 	Forward time: 	 1.55 sec
2023-04-01 20:00:32,691 			Loss:    7.663e-03    			Backward time: 	 0.57 sec 
2023-04-01 20:00:32,848 			Learning rate: weights:   1.000e-03    
2023-04-01 20:00:32,848 			Last test performance: 96.58%
2023-04-01 20:00:32,848 ----------------
2023-04-01 20:00:35,093   7   =>  98   		Training 486 pattern with 93.33% 	Forward time: 	 1.69 sec
2023-04-01 20:00:35,094 			Loss:    8.113e-03    			Backward time: 	 0.54 sec 
2023-04-01 20:00:35,203 			Learning rate: weights:   1.000e-03    
2023-04-01 20:00:35,203 			Last test performance: 96.58%
2023-04-01 20:00:35,203 ----------------
2023-04-01 20:00:37,764   7   =>  99   		Training 486 pattern with 94.17% 	Forward time: 	 1.90 sec
2023-04-01 20:00:37,764 			Loss:    7.709e-03    			Backward time: 	 0.64 sec 
2023-04-01 20:00:37,897 			Learning rate: weights:   1.000e-03    
2023-04-01 20:00:37,897 			Last test performance: 96.58%
2023-04-01 20:00:37,897 ----------------
2023-04-01 20:00:38,918   7   => 100   		Training 486 pattern with 94.38% 	Forward time: 	 0.89 sec
2023-04-01 20:00:38,918 			Loss:    6.957e-03    			Backward time: 	 0.11 sec 
2023-04-01 20:00:39,102 			Learning rate: weights:   1.000e-03    
2023-04-01 20:00:39,104 			Last test performance: 96.58%
2023-04-01 20:00:39,105 ----------------
2023-04-01 20:00:42,447   7   => 101   		Training 486 pattern with 95.00% 	Forward time: 	 2.16 sec
2023-04-01 20:00:42,448 			Loss:    7.844e-03    			Backward time: 	 1.17 sec 
2023-04-01 20:00:42,633 			Learning rate: weights:   1.000e-03    
2023-04-01 20:00:42,633 			Last test performance: 96.58%
2023-04-01 20:00:42,633 ----------------
2023-04-01 20:00:45,208   7   => 102   		Training 486 pattern with 94.38% 	Forward time: 	 1.73 sec
2023-04-01 20:00:45,208 			Loss:    6.831e-03    			Backward time: 	 0.83 sec 
2023-04-01 20:00:45,355 			Learning rate: weights:   1.000e-03    
2023-04-01 20:00:45,357 			Last test performance: 96.58%
2023-04-01 20:00:45,357 ----------------
2023-04-01 20:00:47,708   7   => 103   		Training 486 pattern with 94.79% 	Forward time: 	 1.72 sec
2023-04-01 20:00:47,708 			Loss:    6.549e-03    			Backward time: 	 0.61 sec 
2023-04-01 20:00:47,801 			Learning rate: weights:   1.000e-03    
2023-04-01 20:00:47,801 			Last test performance: 96.58%
2023-04-01 20:00:47,801 ----------------
2023-04-01 20:00:49,518   7   => 104   		Training 486 pattern with 95.83% 	Forward time: 	 1.61 sec
2023-04-01 20:00:49,518 			Loss:    5.808e-03    			Backward time: 	 0.09 sec 
2023-04-01 20:00:49,658 			Learning rate: weights:   1.000e-03    
2023-04-01 20:00:49,663 			Last test performance: 96.58%
2023-04-01 20:00:49,663 ----------------
2023-04-01 20:00:51,885   7   => 105   		Training 486 pattern with 93.12% 	Forward time: 	 1.60 sec
2023-04-01 20:00:51,885 			Loss:    7.824e-03    			Backward time: 	 0.61 sec 
2023-04-01 20:00:52,057 			Learning rate: weights:   1.000e-03    
2023-04-01 20:00:52,059 			Last test performance: 96.58%
2023-04-01 20:00:52,059 ----------------
2023-04-01 20:00:53,137   7   => 106   		Training 486 pattern with 93.96% 	Forward time: 	 0.97 sec
2023-04-01 20:00:53,137 			Loss:    7.793e-03    			Backward time: 	 0.10 sec 
2023-04-01 20:00:53,319 			Learning rate: weights:   1.000e-03    
2023-04-01 20:00:53,321 			Last test performance: 96.58%
2023-04-01 20:00:53,321 ----------------
2023-04-01 20:00:56,220   7   => 107   		Training 486 pattern with 93.96% 	Forward time: 	 1.98 sec
2023-04-01 20:00:56,220 			Loss:    8.715e-03    			Backward time: 	 0.90 sec 
2023-04-01 20:00:56,413 			Learning rate: weights:   1.000e-03    
2023-04-01 20:00:56,413 			Last test performance: 96.58%
2023-04-01 20:00:56,413 ----------------
2023-04-01 20:00:58,098   7   => 108   		Training 486 pattern with 94.38% 	Forward time: 	 1.29 sec
2023-04-01 20:00:58,099 			Loss:    6.418e-03    			Backward time: 	 0.38 sec 
2023-04-01 20:00:58,332 			Learning rate: weights:   1.000e-03    
2023-04-01 20:00:58,332 			Last test performance: 96.58%
2023-04-01 20:00:58,332 ----------------
2023-04-01 20:01:01,150   7   => 109   		Training 486 pattern with 93.12% 	Forward time: 	 2.01 sec
2023-04-01 20:01:01,151 			Loss:    8.338e-03    			Backward time: 	 0.79 sec 
2023-04-01 20:01:01,279 			Learning rate: weights:   1.000e-03    
2023-04-01 20:01:01,279 			Last test performance: 96.58%
2023-04-01 20:01:01,279 ----------------
2023-04-01 20:01:03,664   7   => 110   		Training 486 pattern with 94.58% 	Forward time: 	 2.01 sec
2023-04-01 20:01:03,664 			Loss:    7.157e-03    			Backward time: 	 0.35 sec 
2023-04-01 20:01:03,807 			Learning rate: weights:   1.000e-03    
2023-04-01 20:01:03,807 			Last test performance: 96.58%
2023-04-01 20:01:03,808 ----------------
2023-04-01 20:01:05,621   7   => 111   		Training 486 pattern with 95.00% 	Forward time: 	 1.45 sec
2023-04-01 20:01:05,621 			Loss:    7.113e-03    			Backward time: 	 0.35 sec 
2023-04-01 20:01:05,840 			Learning rate: weights:   1.000e-03    
2023-04-01 20:01:05,840 			Last test performance: 96.58%
2023-04-01 20:01:05,840 ----------------
2023-04-01 20:01:08,023   7   => 112   		Training 486 pattern with 96.46% 	Forward time: 	 1.59 sec
2023-04-01 20:01:08,024 			Loss:    6.220e-03    			Backward time: 	 0.58 sec 
2023-04-01 20:01:08,150 			Learning rate: weights:   1.000e-03    
2023-04-01 20:01:08,152 			Last test performance: 96.58%
2023-04-01 20:01:08,153 ----------------
2023-04-01 20:01:09,597   7   => 113   		Training 486 pattern with 95.00% 	Forward time: 	 1.05 sec
2023-04-01 20:01:09,597 			Loss:    7.169e-03    			Backward time: 	 0.39 sec 
2023-04-01 20:01:09,685 			Learning rate: weights:   1.000e-03    
2023-04-01 20:01:09,686 			Last test performance: 96.58%
2023-04-01 20:01:09,686 ----------------
2023-04-01 20:01:11,570   7   => 114   		Training 486 pattern with 95.42% 	Forward time: 	 1.52 sec
2023-04-01 20:01:11,570 			Loss:    6.490e-03    			Backward time: 	 0.35 sec 
2023-04-01 20:01:11,686 			Learning rate: weights:   1.000e-03    
2023-04-01 20:01:11,687 			Last test performance: 96.58%
2023-04-01 20:01:11,687 ----------------
2023-04-01 20:01:13,271   7   => 115   		Training 486 pattern with 95.42% 	Forward time: 	 1.36 sec
2023-04-01 20:01:13,271 			Loss:    6.130e-03    			Backward time: 	 0.21 sec 
2023-04-01 20:01:13,368 			Learning rate: weights:   1.000e-03    
2023-04-01 20:01:13,369 			Last test performance: 96.58%
2023-04-01 20:01:13,369 ----------------
2023-04-01 20:01:15,259   7   => 116   		Training 486 pattern with 93.96% 	Forward time: 	 1.28 sec
2023-04-01 20:01:15,259 			Loss:    7.670e-03    			Backward time: 	 0.59 sec 
2023-04-01 20:01:15,365 			Learning rate: weights:   1.000e-03    
2023-04-01 20:01:15,365 			Last test performance: 96.58%
2023-04-01 20:01:15,365 ----------------
2023-04-01 20:01:18,019   7   => 117   		Training 486 pattern with 93.12% 	Forward time: 	 1.91 sec
2023-04-01 20:01:18,019 			Loss:    8.471e-03    			Backward time: 	 0.70 sec 
2023-04-01 20:01:18,185 			Learning rate: weights:   1.000e-03    
2023-04-01 20:01:18,185 			Last test performance: 96.58%
2023-04-01 20:01:18,185 ----------------
2023-04-01 20:01:19,576   7   => 118   		Training 486 pattern with 93.96% 	Forward time: 	 1.18 sec
2023-04-01 20:01:19,577 			Loss:    8.812e-03    			Backward time: 	 0.19 sec 
2023-04-01 20:01:19,732 			Learning rate: weights:   1.000e-03    
2023-04-01 20:01:19,732 			Last test performance: 96.58%
2023-04-01 20:01:19,732 ----------------
2023-04-01 20:01:21,262   7   => 119   		Training 486 pattern with 93.54% 	Forward time: 	 1.17 sec
2023-04-01 20:01:21,262 			Loss:    7.796e-03    			Backward time: 	 0.34 sec 
2023-04-01 20:01:21,402 			Learning rate: weights:   1.000e-03    
2023-04-01 20:01:21,404 			Last test performance: 96.58%
2023-04-01 20:01:21,405 ----------------
2023-04-01 20:01:22,469   7   => 120   		Training 486 pattern with 96.04% 	Forward time: 	 0.97 sec
2023-04-01 20:01:22,469 			Loss:    5.441e-03    			Backward time: 	 0.08 sec 
2023-04-01 20:01:22,598 			Learning rate: weights:   1.000e-03    
2023-04-01 20:01:22,600 			Last test performance: 96.58%
2023-04-01 20:01:22,601 ----------------
2023-04-01 20:01:24,384   7   => 121   		Training 486 pattern with 95.42% 	Forward time: 	 1.41 sec
2023-04-01 20:01:24,385 			Loss:    5.895e-03    			Backward time: 	 0.36 sec 
2023-04-01 20:01:24,631 			Learning rate: weights:   1.000e-03    
2023-04-01 20:01:24,631 			Last test performance: 96.58%
2023-04-01 20:01:24,631 ----------------
2023-04-01 20:01:25,826   7   => 122   		Training 486 pattern with 93.54% 	Forward time: 	 1.05 sec
2023-04-01 20:01:25,827 			Loss:    9.164e-03    			Backward time: 	 0.13 sec 
2023-04-01 20:01:25,994 			Learning rate: weights:   1.000e-03    
2023-04-01 20:01:25,996 			Last test performance: 96.58%
2023-04-01 20:01:25,997 ----------------
2023-04-01 20:01:27,453   7   => 123   		Training 486 pattern with 93.96% 	Forward time: 	 1.23 sec
2023-04-01 20:01:27,454 			Loss:    6.592e-03    			Backward time: 	 0.21 sec 
2023-04-01 20:01:27,637 			Learning rate: weights:   1.000e-03    
2023-04-01 20:01:27,640 			Last test performance: 96.58%
2023-04-01 20:01:27,641 ----------------
2023-04-01 20:01:28,906   7   => 124   		Training 486 pattern with 94.38% 	Forward time: 	 1.12 sec
2023-04-01 20:01:28,907 			Loss:    8.332e-03    			Backward time: 	 0.13 sec 
2023-04-01 20:01:29,102 
2023-04-01 20:01:29,102 Testing:
2023-04-01 20:01:29,339 		24 of 10000 with 95.83% 	 Time used:  0.24 sec
2023-04-01 20:01:29,533 		48 of 10000 with 91.67% 	 Time used:  0.19 sec
2023-04-01 20:01:29,757 		72 of 10000 with 94.44% 	 Time used:  0.22 sec
2023-04-01 20:01:29,917 		96 of 10000 with 94.79% 	 Time used:  0.16 sec
2023-04-01 20:01:30,078 		120 of 10000 with 95.00% 	 Time used:  0.16 sec
2023-04-01 20:01:30,248 		144 of 10000 with 95.14% 	 Time used:  0.17 sec
2023-04-01 20:01:30,394 		168 of 10000 with 95.24% 	 Time used:  0.15 sec
2023-04-01 20:01:30,558 		192 of 10000 with 95.83% 	 Time used:  0.16 sec
2023-04-01 20:01:30,716 		216 of 10000 with 96.30% 	 Time used:  0.16 sec
2023-04-01 20:01:30,892 		240 of 10000 with 96.67% 	 Time used:  0.18 sec
2023-04-01 20:01:31,060 		264 of 10000 with 96.21% 	 Time used:  0.17 sec
2023-04-01 20:01:31,234 		288 of 10000 with 95.49% 	 Time used:  0.17 sec
2023-04-01 20:01:31,394 		312 of 10000 with 95.51% 	 Time used:  0.16 sec
2023-04-01 20:01:31,568 		336 of 10000 with 95.54% 	 Time used:  0.17 sec
2023-04-01 20:01:31,775 		360 of 10000 with 95.00% 	 Time used:  0.21 sec
2023-04-01 20:01:31,941 		384 of 10000 with 95.05% 	 Time used:  0.16 sec
2023-04-01 20:01:32,111 		408 of 10000 with 95.34% 	 Time used:  0.17 sec
2023-04-01 20:01:32,276 		432 of 10000 with 95.60% 	 Time used:  0.16 sec
2023-04-01 20:01:32,516 		456 of 10000 with 94.74% 	 Time used:  0.24 sec
2023-04-01 20:01:32,672 		480 of 10000 with 95.00% 	 Time used:  0.16 sec
2023-04-01 20:01:32,866 		504 of 10000 with 95.04% 	 Time used:  0.19 sec
2023-04-01 20:01:33,125 		528 of 10000 with 95.08% 	 Time used:  0.26 sec
2023-04-01 20:01:33,285 		552 of 10000 with 95.29% 	 Time used:  0.16 sec
2023-04-01 20:01:33,543 		576 of 10000 with 94.97% 	 Time used:  0.26 sec
2023-04-01 20:01:33,750 		600 of 10000 with 95.17% 	 Time used:  0.21 sec
2023-04-01 20:01:33,964 		624 of 10000 with 95.19% 	 Time used:  0.21 sec
2023-04-01 20:01:34,160 		648 of 10000 with 95.37% 	 Time used:  0.19 sec
2023-04-01 20:01:34,341 		672 of 10000 with 95.39% 	 Time used:  0.18 sec
2023-04-01 20:01:34,541 		696 of 10000 with 95.40% 	 Time used:  0.20 sec
2023-04-01 20:01:34,739 		720 of 10000 with 95.42% 	 Time used:  0.20 sec
2023-04-01 20:01:34,864 		744 of 10000 with 95.43% 	 Time used:  0.12 sec
2023-04-01 20:01:35,039 		768 of 10000 with 95.44% 	 Time used:  0.17 sec
2023-04-01 20:01:35,186 		792 of 10000 with 95.58% 	 Time used:  0.15 sec
2023-04-01 20:01:35,381 		816 of 10000 with 95.47% 	 Time used:  0.19 sec
2023-04-01 20:01:35,623 		840 of 10000 with 95.60% 	 Time used:  0.24 sec
2023-04-01 20:01:35,842 		864 of 10000 with 95.37% 	 Time used:  0.22 sec
2023-04-01 20:01:35,991 		888 of 10000 with 95.50% 	 Time used:  0.15 sec
2023-04-01 20:01:36,156 		912 of 10000 with 95.29% 	 Time used:  0.16 sec
2023-04-01 20:01:36,331 		936 of 10000 with 95.41% 	 Time used:  0.17 sec
2023-04-01 20:01:36,516 		960 of 10000 with 95.52% 	 Time used:  0.18 sec
2023-04-01 20:01:36,700 		984 of 10000 with 95.53% 	 Time used:  0.18 sec
2023-04-01 20:01:36,884 		1008 of 10000 with 95.54% 	 Time used:  0.18 sec
2023-04-01 20:01:37,033 		1032 of 10000 with 95.54% 	 Time used:  0.15 sec
2023-04-01 20:01:37,267 		1056 of 10000 with 95.45% 	 Time used:  0.23 sec
2023-04-01 20:01:37,441 		1080 of 10000 with 95.46% 	 Time used:  0.17 sec
2023-04-01 20:01:37,627 		1104 of 10000 with 95.47% 	 Time used:  0.18 sec
2023-04-01 20:01:37,807 		1128 of 10000 with 95.57% 	 Time used:  0.18 sec
2023-04-01 20:01:37,976 		1152 of 10000 with 95.66% 	 Time used:  0.17 sec
2023-04-01 20:01:38,141 		1176 of 10000 with 95.75% 	 Time used:  0.16 sec
2023-04-01 20:01:38,298 		1200 of 10000 with 95.75% 	 Time used:  0.16 sec
2023-04-01 20:01:38,477 		1224 of 10000 with 95.75% 	 Time used:  0.18 sec
2023-04-01 20:01:38,687 		1248 of 10000 with 95.83% 	 Time used:  0.21 sec
2023-04-01 20:01:38,867 		1272 of 10000 with 95.91% 	 Time used:  0.18 sec
2023-04-01 20:01:39,036 		1296 of 10000 with 95.91% 	 Time used:  0.17 sec
2023-04-01 20:01:39,241 		1320 of 10000 with 95.91% 	 Time used:  0.20 sec
2023-04-01 20:01:39,434 		1344 of 10000 with 95.98% 	 Time used:  0.19 sec
2023-04-01 20:01:39,594 		1368 of 10000 with 96.05% 	 Time used:  0.16 sec
2023-04-01 20:01:39,761 		1392 of 10000 with 96.05% 	 Time used:  0.17 sec
2023-04-01 20:01:39,923 		1416 of 10000 with 96.12% 	 Time used:  0.16 sec
2023-04-01 20:01:40,150 		1440 of 10000 with 96.18% 	 Time used:  0.23 sec
2023-04-01 20:01:40,308 		1464 of 10000 with 96.17% 	 Time used:  0.16 sec
2023-04-01 20:01:40,511 		1488 of 10000 with 96.17% 	 Time used:  0.20 sec
2023-04-01 20:01:40,702 		1512 of 10000 with 96.10% 	 Time used:  0.19 sec
2023-04-01 20:01:40,948 		1536 of 10000 with 96.09% 	 Time used:  0.24 sec
2023-04-01 20:01:40,976 		1560 of 10000 with 96.09% 	 Time used:  0.03 sec
2023-04-01 20:01:41,009 		1584 of 10000 with 95.96% 	 Time used:  0.03 sec
2023-04-01 20:01:41,042 		1608 of 10000 with 96.02% 	 Time used:  0.03 sec
2023-04-01 20:01:41,076 		1632 of 10000 with 96.02% 	 Time used:  0.03 sec
2023-04-01 20:01:41,109 		1656 of 10000 with 96.01% 	 Time used:  0.03 sec
2023-04-01 20:01:41,143 		1680 of 10000 with 96.01% 	 Time used:  0.03 sec
2023-04-01 20:01:41,176 		1704 of 10000 with 96.01% 	 Time used:  0.03 sec
2023-04-01 20:01:41,210 		1728 of 10000 with 95.95% 	 Time used:  0.03 sec
2023-04-01 20:01:41,243 		1752 of 10000 with 96.00% 	 Time used:  0.03 sec
2023-04-01 20:01:41,276 		1776 of 10000 with 96.06% 	 Time used:  0.03 sec
2023-04-01 20:01:41,309 		1800 of 10000 with 96.06% 	 Time used:  0.03 sec
2023-04-01 20:01:41,343 		1824 of 10000 with 96.05% 	 Time used:  0.03 sec
2023-04-01 20:01:41,376 		1848 of 10000 with 96.05% 	 Time used:  0.03 sec
2023-04-01 20:01:41,548 		1872 of 10000 with 95.99% 	 Time used:  0.17 sec
2023-04-01 20:01:41,711 		1896 of 10000 with 95.99% 	 Time used:  0.16 sec
2023-04-01 20:01:41,839 		1920 of 10000 with 96.04% 	 Time used:  0.13 sec
2023-04-01 20:01:42,001 		1944 of 10000 with 96.04% 	 Time used:  0.16 sec
2023-04-01 20:01:42,172 		1968 of 10000 with 95.93% 	 Time used:  0.17 sec
2023-04-01 20:01:42,374 		1992 of 10000 with 95.93% 	 Time used:  0.20 sec
2023-04-01 20:01:42,548 		2016 of 10000 with 95.98% 	 Time used:  0.17 sec
2023-04-01 20:01:42,757 		2040 of 10000 with 95.98% 	 Time used:  0.21 sec
2023-04-01 20:01:42,943 		2064 of 10000 with 95.93% 	 Time used:  0.18 sec
2023-04-01 20:01:43,143 		2088 of 10000 with 95.88% 	 Time used:  0.20 sec
2023-04-01 20:01:43,344 		2112 of 10000 with 95.88% 	 Time used:  0.20 sec
2023-04-01 20:01:43,548 		2136 of 10000 with 95.88% 	 Time used:  0.20 sec
2023-04-01 20:01:43,766 		2160 of 10000 with 95.93% 	 Time used:  0.22 sec
2023-04-01 20:01:43,943 		2184 of 10000 with 95.97% 	 Time used:  0.18 sec
2023-04-01 20:01:44,061 		2208 of 10000 with 96.01% 	 Time used:  0.12 sec
2023-04-01 20:01:44,265 		2232 of 10000 with 95.97% 	 Time used:  0.20 sec
2023-04-01 20:01:44,492 		2256 of 10000 with 96.01% 	 Time used:  0.23 sec
2023-04-01 20:01:44,638 		2280 of 10000 with 96.01% 	 Time used:  0.14 sec
2023-04-01 20:01:44,801 		2304 of 10000 with 96.05% 	 Time used:  0.16 sec
2023-04-01 20:01:44,938 		2328 of 10000 with 96.01% 	 Time used:  0.14 sec
2023-04-01 20:01:45,086 		2352 of 10000 with 96.05% 	 Time used:  0.15 sec
2023-04-01 20:01:45,308 		2376 of 10000 with 96.04% 	 Time used:  0.22 sec
2023-04-01 20:01:45,481 		2400 of 10000 with 96.04% 	 Time used:  0.17 sec
2023-04-01 20:01:45,702 		2424 of 10000 with 96.04% 	 Time used:  0.22 sec
2023-04-01 20:01:45,876 		2448 of 10000 with 96.04% 	 Time used:  0.17 sec
2023-04-01 20:01:46,112 		2472 of 10000 with 96.08% 	 Time used:  0.23 sec
2023-04-01 20:01:46,251 		2496 of 10000 with 96.11% 	 Time used:  0.14 sec
2023-04-01 20:01:46,460 		2520 of 10000 with 96.15% 	 Time used:  0.21 sec
2023-04-01 20:01:46,661 		2544 of 10000 with 96.19% 	 Time used:  0.20 sec
2023-04-01 20:01:46,880 		2568 of 10000 with 96.18% 	 Time used:  0.22 sec
2023-04-01 20:01:47,052 		2592 of 10000 with 96.22% 	 Time used:  0.17 sec
2023-04-01 20:01:47,234 		2616 of 10000 with 96.25% 	 Time used:  0.18 sec
2023-04-01 20:01:47,407 		2640 of 10000 with 96.25% 	 Time used:  0.17 sec
2023-04-01 20:01:47,482 		2664 of 10000 with 96.28% 	 Time used:  0.07 sec
2023-04-01 20:01:47,515 		2688 of 10000 with 96.24% 	 Time used:  0.03 sec
2023-04-01 20:01:47,548 		2712 of 10000 with 96.28% 	 Time used:  0.03 sec
2023-04-01 20:01:47,581 		2736 of 10000 with 96.24% 	 Time used:  0.03 sec
2023-04-01 20:01:47,614 		2760 of 10000 with 96.20% 	 Time used:  0.03 sec
2023-04-01 20:01:47,647 		2784 of 10000 with 96.19% 	 Time used:  0.03 sec
2023-04-01 20:01:47,680 		2808 of 10000 with 96.23% 	 Time used:  0.03 sec
2023-04-01 20:01:47,714 		2832 of 10000 with 96.15% 	 Time used:  0.03 sec
2023-04-01 20:01:47,747 		2856 of 10000 with 96.15% 	 Time used:  0.03 sec
2023-04-01 20:01:47,781 		2880 of 10000 with 96.15% 	 Time used:  0.03 sec
2023-04-01 20:01:47,814 		2904 of 10000 with 96.14% 	 Time used:  0.03 sec
2023-04-01 20:01:47,848 		2928 of 10000 with 96.17% 	 Time used:  0.03 sec
2023-04-01 20:01:47,881 		2952 of 10000 with 96.21% 	 Time used:  0.03 sec
2023-04-01 20:01:47,914 		2976 of 10000 with 96.24% 	 Time used:  0.03 sec
2023-04-01 20:01:47,947 		3000 of 10000 with 96.23% 	 Time used:  0.03 sec
2023-04-01 20:01:47,980 		3024 of 10000 with 96.26% 	 Time used:  0.03 sec
2023-04-01 20:01:48,013 		3048 of 10000 with 96.29% 	 Time used:  0.03 sec
2023-04-01 20:01:48,046 		3072 of 10000 with 96.26% 	 Time used:  0.03 sec
2023-04-01 20:01:48,079 		3096 of 10000 with 96.22% 	 Time used:  0.03 sec
2023-04-01 20:01:48,112 		3120 of 10000 with 96.22% 	 Time used:  0.03 sec
2023-04-01 20:01:48,145 		3144 of 10000 with 96.18% 	 Time used:  0.03 sec
2023-04-01 20:01:48,178 		3168 of 10000 with 96.18% 	 Time used:  0.03 sec
2023-04-01 20:01:48,211 		3192 of 10000 with 96.21% 	 Time used:  0.03 sec
2023-04-01 20:01:48,244 		3216 of 10000 with 96.21% 	 Time used:  0.03 sec
2023-04-01 20:01:48,278 		3240 of 10000 with 96.23% 	 Time used:  0.03 sec
2023-04-01 20:01:48,340 		3264 of 10000 with 96.26% 	 Time used:  0.06 sec
2023-04-01 20:01:48,374 		3288 of 10000 with 96.26% 	 Time used:  0.03 sec
2023-04-01 20:01:48,407 		3312 of 10000 with 96.29% 	 Time used:  0.03 sec
2023-04-01 20:01:48,556 		3336 of 10000 with 96.28% 	 Time used:  0.14 sec
2023-04-01 20:01:48,728 		3360 of 10000 with 96.31% 	 Time used:  0.17 sec
2023-04-01 20:01:48,906 		3384 of 10000 with 96.31% 	 Time used:  0.18 sec
2023-04-01 20:01:49,092 		3408 of 10000 with 96.30% 	 Time used:  0.19 sec
2023-04-01 20:01:49,274 		3432 of 10000 with 96.33% 	 Time used:  0.18 sec
2023-04-01 20:01:49,432 		3456 of 10000 with 96.33% 	 Time used:  0.16 sec
2023-04-01 20:01:49,603 		3480 of 10000 with 96.32% 	 Time used:  0.17 sec
2023-04-01 20:01:49,792 		3504 of 10000 with 96.32% 	 Time used:  0.19 sec
2023-04-01 20:01:49,961 		3528 of 10000 with 96.34% 	 Time used:  0.17 sec
2023-04-01 20:01:50,126 		3552 of 10000 with 96.34% 	 Time used:  0.16 sec
2023-04-01 20:01:50,288 		3576 of 10000 with 96.36% 	 Time used:  0.16 sec
2023-04-01 20:01:50,501 		3600 of 10000 with 96.36% 	 Time used:  0.21 sec
2023-04-01 20:01:50,723 		3624 of 10000 with 96.33% 	 Time used:  0.22 sec
2023-04-01 20:01:50,747 		3648 of 10000 with 96.35% 	 Time used:  0.02 sec
2023-04-01 20:01:50,941 		3672 of 10000 with 96.38% 	 Time used:  0.19 sec
2023-04-01 20:01:51,153 		3696 of 10000 with 96.37% 	 Time used:  0.21 sec
2023-04-01 20:01:51,309 		3720 of 10000 with 96.32% 	 Time used:  0.16 sec
2023-04-01 20:01:51,461 		3744 of 10000 with 96.29% 	 Time used:  0.15 sec
2023-04-01 20:01:51,633 		3768 of 10000 with 96.31% 	 Time used:  0.17 sec
2023-04-01 20:01:51,790 		3792 of 10000 with 96.33% 	 Time used:  0.16 sec
2023-04-01 20:01:51,975 		3816 of 10000 with 96.31% 	 Time used:  0.18 sec
2023-04-01 20:01:52,135 		3840 of 10000 with 96.30% 	 Time used:  0.16 sec
2023-04-01 20:01:52,315 		3864 of 10000 with 96.33% 	 Time used:  0.18 sec
2023-04-01 20:01:52,496 		3888 of 10000 with 96.32% 	 Time used:  0.18 sec
2023-04-01 20:01:52,674 		3912 of 10000 with 96.32% 	 Time used:  0.18 sec
2023-04-01 20:01:52,844 		3936 of 10000 with 96.34% 	 Time used:  0.17 sec
2023-04-01 20:01:52,997 		3960 of 10000 with 96.31% 	 Time used:  0.15 sec
2023-04-01 20:01:53,150 		3984 of 10000 with 96.31% 	 Time used:  0.15 sec
2023-04-01 20:01:53,350 		4008 of 10000 with 96.31% 	 Time used:  0.20 sec
2023-04-01 20:01:53,578 		4032 of 10000 with 96.30% 	 Time used:  0.23 sec
2023-04-01 20:01:53,742 		4056 of 10000 with 96.30% 	 Time used:  0.16 sec
2023-04-01 20:01:53,900 		4080 of 10000 with 96.32% 	 Time used:  0.16 sec
2023-04-01 20:01:54,070 		4104 of 10000 with 96.32% 	 Time used:  0.17 sec
2023-04-01 20:01:54,211 		4128 of 10000 with 96.32% 	 Time used:  0.14 sec
2023-04-01 20:01:54,447 		4152 of 10000 with 96.34% 	 Time used:  0.24 sec
2023-04-01 20:01:54,474 		4176 of 10000 with 96.36% 	 Time used:  0.03 sec
2023-04-01 20:01:54,535 		4200 of 10000 with 96.31% 	 Time used:  0.06 sec
2023-04-01 20:01:54,569 		4224 of 10000 with 96.33% 	 Time used:  0.03 sec
2023-04-01 20:01:54,603 		4248 of 10000 with 96.33% 	 Time used:  0.03 sec
2023-04-01 20:01:54,636 		4272 of 10000 with 96.32% 	 Time used:  0.03 sec
2023-04-01 20:01:54,670 		4296 of 10000 with 96.35% 	 Time used:  0.03 sec
2023-04-01 20:01:54,703 		4320 of 10000 with 96.37% 	 Time used:  0.03 sec
2023-04-01 20:01:54,737 		4344 of 10000 with 96.36% 	 Time used:  0.03 sec
2023-04-01 20:01:54,770 		4368 of 10000 with 96.38% 	 Time used:  0.03 sec
2023-04-01 20:01:54,804 		4392 of 10000 with 96.38% 	 Time used:  0.03 sec
2023-04-01 20:01:54,838 		4416 of 10000 with 96.38% 	 Time used:  0.03 sec
2023-04-01 20:01:54,871 		4440 of 10000 with 96.40% 	 Time used:  0.03 sec
2023-04-01 20:01:54,905 		4464 of 10000 with 96.42% 	 Time used:  0.03 sec
2023-04-01 20:01:54,938 		4488 of 10000 with 96.43% 	 Time used:  0.03 sec
2023-04-01 20:01:54,972 		4512 of 10000 with 96.39% 	 Time used:  0.03 sec
2023-04-01 20:01:55,005 		4536 of 10000 with 96.36% 	 Time used:  0.03 sec
2023-04-01 20:01:55,039 		4560 of 10000 with 96.34% 	 Time used:  0.03 sec
2023-04-01 20:01:55,073 		4584 of 10000 with 96.36% 	 Time used:  0.03 sec
2023-04-01 20:01:55,106 		4608 of 10000 with 96.31% 	 Time used:  0.03 sec
2023-04-01 20:01:55,140 		4632 of 10000 with 96.33% 	 Time used:  0.03 sec
2023-04-01 20:01:55,174 		4656 of 10000 with 96.31% 	 Time used:  0.03 sec
2023-04-01 20:01:55,207 		4680 of 10000 with 96.32% 	 Time used:  0.03 sec
2023-04-01 20:01:55,241 		4704 of 10000 with 96.32% 	 Time used:  0.03 sec
2023-04-01 20:01:55,275 		4728 of 10000 with 96.30% 	 Time used:  0.03 sec
2023-04-01 20:01:55,308 		4752 of 10000 with 96.30% 	 Time used:  0.03 sec
2023-04-01 20:01:55,342 		4776 of 10000 with 96.29% 	 Time used:  0.03 sec
2023-04-01 20:01:55,375 		4800 of 10000 with 96.31% 	 Time used:  0.03 sec
2023-04-01 20:01:55,409 		4824 of 10000 with 96.33% 	 Time used:  0.03 sec
2023-04-01 20:01:55,465 		4848 of 10000 with 96.33% 	 Time used:  0.05 sec
2023-04-01 20:01:55,498 		4872 of 10000 with 96.35% 	 Time used:  0.03 sec
2023-04-01 20:01:55,532 		4896 of 10000 with 96.36% 	 Time used:  0.03 sec
2023-04-01 20:01:55,565 		4920 of 10000 with 96.38% 	 Time used:  0.03 sec
2023-04-01 20:01:55,599 		4944 of 10000 with 96.40% 	 Time used:  0.03 sec
2023-04-01 20:01:55,632 		4968 of 10000 with 96.42% 	 Time used:  0.03 sec
2023-04-01 20:01:55,666 		4992 of 10000 with 96.41% 	 Time used:  0.03 sec
2023-04-01 20:01:55,699 		5016 of 10000 with 96.41% 	 Time used:  0.03 sec
2023-04-01 20:01:55,733 		5040 of 10000 with 96.41% 	 Time used:  0.03 sec
2023-04-01 20:01:55,766 		5064 of 10000 with 96.43% 	 Time used:  0.03 sec
2023-04-01 20:01:55,800 		5088 of 10000 with 96.40% 	 Time used:  0.03 sec
2023-04-01 20:01:55,833 		5112 of 10000 with 96.42% 	 Time used:  0.03 sec
2023-04-01 20:01:55,979 		5136 of 10000 with 96.42% 	 Time used:  0.14 sec
2023-04-01 20:01:56,167 		5160 of 10000 with 96.40% 	 Time used:  0.19 sec
2023-04-01 20:01:56,397 		5184 of 10000 with 96.37% 	 Time used:  0.23 sec
2023-04-01 20:01:56,546 		5208 of 10000 with 96.39% 	 Time used:  0.15 sec
2023-04-01 20:01:56,715 		5232 of 10000 with 96.41% 	 Time used:  0.17 sec
2023-04-01 20:01:56,872 		5256 of 10000 with 96.40% 	 Time used:  0.16 sec
2023-04-01 20:01:57,048 		5280 of 10000 with 96.42% 	 Time used:  0.18 sec
2023-04-01 20:01:57,223 		5304 of 10000 with 96.44% 	 Time used:  0.17 sec
2023-04-01 20:01:57,400 		5328 of 10000 with 96.43% 	 Time used:  0.18 sec
2023-04-01 20:01:57,589 		5352 of 10000 with 96.45% 	 Time used:  0.19 sec
2023-04-01 20:01:57,796 		5376 of 10000 with 96.47% 	 Time used:  0.21 sec
2023-04-01 20:01:57,982 		5400 of 10000 with 96.44% 	 Time used:  0.18 sec
2023-04-01 20:01:58,161 		5424 of 10000 with 96.44% 	 Time used:  0.18 sec
2023-04-01 20:01:58,374 		5448 of 10000 with 96.46% 	 Time used:  0.21 sec
2023-04-01 20:01:58,533 		5472 of 10000 with 96.45% 	 Time used:  0.16 sec
2023-04-01 20:01:58,767 		5496 of 10000 with 96.43% 	 Time used:  0.23 sec
2023-04-01 20:01:58,942 		5520 of 10000 with 96.45% 	 Time used:  0.17 sec
2023-04-01 20:01:59,112 		5544 of 10000 with 96.46% 	 Time used:  0.17 sec
2023-04-01 20:01:59,295 		5568 of 10000 with 96.46% 	 Time used:  0.18 sec
2023-04-01 20:01:59,474 		5592 of 10000 with 96.44% 	 Time used:  0.18 sec
2023-04-01 20:01:59,637 		5616 of 10000 with 96.44% 	 Time used:  0.16 sec
2023-04-01 20:01:59,806 		5640 of 10000 with 96.44% 	 Time used:  0.17 sec
2023-04-01 20:01:59,966 		5664 of 10000 with 96.43% 	 Time used:  0.16 sec
2023-04-01 20:02:00,139 		5688 of 10000 with 96.45% 	 Time used:  0.17 sec
2023-04-01 20:02:00,402 		5712 of 10000 with 96.46% 	 Time used:  0.26 sec
2023-04-01 20:02:00,629 		5736 of 10000 with 96.44% 	 Time used:  0.23 sec
2023-04-01 20:02:00,771 		5760 of 10000 with 96.44% 	 Time used:  0.14 sec
2023-04-01 20:02:00,957 		5784 of 10000 with 96.44% 	 Time used:  0.19 sec
2023-04-01 20:02:01,108 		5808 of 10000 with 96.42% 	 Time used:  0.15 sec
2023-04-01 20:02:01,266 		5832 of 10000 with 96.38% 	 Time used:  0.16 sec
2023-04-01 20:02:01,434 		5856 of 10000 with 96.36% 	 Time used:  0.17 sec
2023-04-01 20:02:01,637 		5880 of 10000 with 96.34% 	 Time used:  0.20 sec
2023-04-01 20:02:01,872 		5904 of 10000 with 96.36% 	 Time used:  0.23 sec
2023-04-01 20:02:02,092 		5928 of 10000 with 96.37% 	 Time used:  0.22 sec
2023-04-01 20:02:02,285 		5952 of 10000 with 96.39% 	 Time used:  0.19 sec
2023-04-01 20:02:02,530 		5976 of 10000 with 96.40% 	 Time used:  0.24 sec
2023-04-01 20:02:02,710 		6000 of 10000 with 96.40% 	 Time used:  0.18 sec
2023-04-01 20:02:02,923 		6024 of 10000 with 96.41% 	 Time used:  0.21 sec
2023-04-01 20:02:03,071 		6048 of 10000 with 96.40% 	 Time used:  0.15 sec
2023-04-01 20:02:03,239 		6072 of 10000 with 96.39% 	 Time used:  0.17 sec
2023-04-01 20:02:03,384 		6096 of 10000 with 96.37% 	 Time used:  0.14 sec
2023-04-01 20:02:03,660 		6120 of 10000 with 96.34% 	 Time used:  0.28 sec
2023-04-01 20:02:03,824 		6144 of 10000 with 96.35% 	 Time used:  0.16 sec
2023-04-01 20:02:04,009 		6168 of 10000 with 96.37% 	 Time used:  0.18 sec
2023-04-01 20:02:04,170 		6192 of 10000 with 96.33% 	 Time used:  0.16 sec
2023-04-01 20:02:04,347 		6216 of 10000 with 96.35% 	 Time used:  0.18 sec
2023-04-01 20:02:04,524 		6240 of 10000 with 96.35% 	 Time used:  0.18 sec
2023-04-01 20:02:04,641 		6264 of 10000 with 96.36% 	 Time used:  0.12 sec
2023-04-01 20:02:04,845 		6288 of 10000 with 96.37% 	 Time used:  0.20 sec
2023-04-01 20:02:05,027 		6312 of 10000 with 96.39% 	 Time used:  0.18 sec
2023-04-01 20:02:05,256 		6336 of 10000 with 96.40% 	 Time used:  0.23 sec
2023-04-01 20:02:05,416 		6360 of 10000 with 96.38% 	 Time used:  0.16 sec
2023-04-01 20:02:05,584 		6384 of 10000 with 96.40% 	 Time used:  0.17 sec
2023-04-01 20:02:05,764 		6408 of 10000 with 96.36% 	 Time used:  0.18 sec
2023-04-01 20:02:05,921 		6432 of 10000 with 96.38% 	 Time used:  0.16 sec
2023-04-01 20:02:06,122 		6456 of 10000 with 96.39% 	 Time used:  0.20 sec
2023-04-01 20:02:06,337 		6480 of 10000 with 96.40% 	 Time used:  0.21 sec
2023-04-01 20:02:06,497 		6504 of 10000 with 96.40% 	 Time used:  0.16 sec
2023-04-01 20:02:06,660 		6528 of 10000 with 96.40% 	 Time used:  0.16 sec
2023-04-01 20:02:06,886 		6552 of 10000 with 96.38% 	 Time used:  0.23 sec
2023-04-01 20:02:07,098 		6576 of 10000 with 96.38% 	 Time used:  0.21 sec
2023-04-01 20:02:07,312 		6600 of 10000 with 96.39% 	 Time used:  0.21 sec
2023-04-01 20:02:07,486 		6624 of 10000 with 96.41% 	 Time used:  0.17 sec
2023-04-01 20:02:07,676 		6648 of 10000 with 96.39% 	 Time used:  0.19 sec
2023-04-01 20:02:07,853 		6672 of 10000 with 96.39% 	 Time used:  0.18 sec
2023-04-01 20:02:08,082 		6696 of 10000 with 96.37% 	 Time used:  0.23 sec
2023-04-01 20:02:08,108 		6720 of 10000 with 96.35% 	 Time used:  0.03 sec
2023-04-01 20:02:08,350 		6744 of 10000 with 96.34% 	 Time used:  0.24 sec
2023-04-01 20:02:08,479 		6768 of 10000 with 96.32% 	 Time used:  0.13 sec
2023-04-01 20:02:08,604 		6792 of 10000 with 96.32% 	 Time used:  0.12 sec
2023-04-01 20:02:08,628 		6816 of 10000 with 96.30% 	 Time used:  0.02 sec
2023-04-01 20:02:08,661 		6840 of 10000 with 96.30% 	 Time used:  0.03 sec
2023-04-01 20:02:08,695 		6864 of 10000 with 96.31% 	 Time used:  0.03 sec
2023-04-01 20:02:08,728 		6888 of 10000 with 96.33% 	 Time used:  0.03 sec
2023-04-01 20:02:08,761 		6912 of 10000 with 96.31% 	 Time used:  0.03 sec
2023-04-01 20:02:08,905 		6936 of 10000 with 96.31% 	 Time used:  0.14 sec
2023-04-01 20:02:09,141 		6960 of 10000 with 96.31% 	 Time used:  0.24 sec
2023-04-01 20:02:09,285 		6984 of 10000 with 96.28% 	 Time used:  0.14 sec
2023-04-01 20:02:09,451 		7008 of 10000 with 96.29% 	 Time used:  0.17 sec
2023-04-01 20:02:09,638 		7032 of 10000 with 96.30% 	 Time used:  0.19 sec
2023-04-01 20:02:09,813 		7056 of 10000 with 96.30% 	 Time used:  0.17 sec
2023-04-01 20:02:09,963 		7080 of 10000 with 96.30% 	 Time used:  0.15 sec
2023-04-01 20:02:10,145 		7104 of 10000 with 96.31% 	 Time used:  0.18 sec
2023-04-01 20:02:10,306 		7128 of 10000 with 96.30% 	 Time used:  0.16 sec
2023-04-01 20:02:10,393 		7152 of 10000 with 96.29% 	 Time used:  0.09 sec
2023-04-01 20:02:10,442 		7176 of 10000 with 96.28% 	 Time used:  0.05 sec
2023-04-01 20:02:10,476 		7200 of 10000 with 96.28% 	 Time used:  0.03 sec
2023-04-01 20:02:10,509 		7224 of 10000 with 96.28% 	 Time used:  0.03 sec
2023-04-01 20:02:10,542 		7248 of 10000 with 96.23% 	 Time used:  0.03 sec
2023-04-01 20:02:10,575 		7272 of 10000 with 96.22% 	 Time used:  0.03 sec
2023-04-01 20:02:10,608 		7296 of 10000 with 96.22% 	 Time used:  0.03 sec
2023-04-01 20:02:10,642 		7320 of 10000 with 96.20% 	 Time used:  0.03 sec
2023-04-01 20:02:10,675 		7344 of 10000 with 96.21% 	 Time used:  0.03 sec
2023-04-01 20:02:10,708 		7368 of 10000 with 96.23% 	 Time used:  0.03 sec
2023-04-01 20:02:10,741 		7392 of 10000 with 96.20% 	 Time used:  0.03 sec
2023-04-01 20:02:10,774 		7416 of 10000 with 96.20% 	 Time used:  0.03 sec
2023-04-01 20:02:10,807 		7440 of 10000 with 96.20% 	 Time used:  0.03 sec
2023-04-01 20:02:10,840 		7464 of 10000 with 96.20% 	 Time used:  0.03 sec
2023-04-01 20:02:10,873 		7488 of 10000 with 96.21% 	 Time used:  0.03 sec
2023-04-01 20:02:10,906 		7512 of 10000 with 96.22% 	 Time used:  0.03 sec
2023-04-01 20:02:10,939 		7536 of 10000 with 96.22% 	 Time used:  0.03 sec
2023-04-01 20:02:10,972 		7560 of 10000 with 96.22% 	 Time used:  0.03 sec
2023-04-01 20:02:11,006 		7584 of 10000 with 96.23% 	 Time used:  0.03 sec
2023-04-01 20:02:11,039 		7608 of 10000 with 96.24% 	 Time used:  0.03 sec
2023-04-01 20:02:11,072 		7632 of 10000 with 96.25% 	 Time used:  0.03 sec
2023-04-01 20:02:11,202 		7656 of 10000 with 96.26% 	 Time used:  0.13 sec
2023-04-01 20:02:11,382 		7680 of 10000 with 96.25% 	 Time used:  0.18 sec
2023-04-01 20:02:11,621 		7704 of 10000 with 96.26% 	 Time used:  0.24 sec
2023-04-01 20:02:11,809 		7728 of 10000 with 96.27% 	 Time used:  0.19 sec
2023-04-01 20:02:11,982 		7752 of 10000 with 96.28% 	 Time used:  0.17 sec
2023-04-01 20:02:12,108 		7776 of 10000 with 96.28% 	 Time used:  0.13 sec
2023-04-01 20:02:12,298 		7800 of 10000 with 96.29% 	 Time used:  0.19 sec
2023-04-01 20:02:12,464 		7824 of 10000 with 96.31% 	 Time used:  0.16 sec
2023-04-01 20:02:12,645 		7848 of 10000 with 96.32% 	 Time used:  0.18 sec
2023-04-01 20:02:12,964 		7872 of 10000 with 96.32% 	 Time used:  0.32 sec
2023-04-01 20:02:13,161 		7896 of 10000 with 96.30% 	 Time used:  0.20 sec
2023-04-01 20:02:13,351 		7920 of 10000 with 96.30% 	 Time used:  0.19 sec
2023-04-01 20:02:13,535 		7944 of 10000 with 96.31% 	 Time used:  0.18 sec
2023-04-01 20:02:13,761 		7968 of 10000 with 96.30% 	 Time used:  0.22 sec
2023-04-01 20:02:13,910 		7992 of 10000 with 96.30% 	 Time used:  0.15 sec
2023-04-01 20:02:14,117 		8016 of 10000 with 96.28% 	 Time used:  0.21 sec
2023-04-01 20:02:14,295 		8040 of 10000 with 96.28% 	 Time used:  0.18 sec
2023-04-01 20:02:14,488 		8064 of 10000 with 96.29% 	 Time used:  0.19 sec
2023-04-01 20:02:14,721 		8088 of 10000 with 96.27% 	 Time used:  0.23 sec
2023-04-01 20:02:14,746 		8112 of 10000 with 96.26% 	 Time used:  0.02 sec
2023-04-01 20:02:14,780 		8136 of 10000 with 96.28% 	 Time used:  0.03 sec
2023-04-01 20:02:14,814 		8160 of 10000 with 96.27% 	 Time used:  0.03 sec
2023-04-01 20:02:14,848 		8184 of 10000 with 96.27% 	 Time used:  0.03 sec
2023-04-01 20:02:14,882 		8208 of 10000 with 96.28% 	 Time used:  0.03 sec
2023-04-01 20:02:15,086 		8232 of 10000 with 96.28% 	 Time used:  0.20 sec
2023-04-01 20:02:15,244 		8256 of 10000 with 96.29% 	 Time used:  0.16 sec
2023-04-01 20:02:15,411 		8280 of 10000 with 96.30% 	 Time used:  0.17 sec
2023-04-01 20:02:15,643 		8304 of 10000 with 96.30% 	 Time used:  0.23 sec
2023-04-01 20:02:15,853 		8328 of 10000 with 96.30% 	 Time used:  0.21 sec
2023-04-01 20:02:16,007 		8352 of 10000 with 96.30% 	 Time used:  0.15 sec
2023-04-01 20:02:16,201 		8376 of 10000 with 96.31% 	 Time used:  0.19 sec
2023-04-01 20:02:16,438 		8400 of 10000 with 96.32% 	 Time used:  0.24 sec
2023-04-01 20:02:16,463 		8424 of 10000 with 96.32% 	 Time used:  0.02 sec
2023-04-01 20:02:16,497 		8448 of 10000 with 96.33% 	 Time used:  0.03 sec
2023-04-01 20:02:16,543 		8472 of 10000 with 96.33% 	 Time used:  0.05 sec
2023-04-01 20:02:16,576 		8496 of 10000 with 96.33% 	 Time used:  0.03 sec
2023-04-01 20:02:16,719 		8520 of 10000 with 96.31% 	 Time used:  0.14 sec
2023-04-01 20:02:16,882 		8544 of 10000 with 96.31% 	 Time used:  0.16 sec
2023-04-01 20:02:17,063 		8568 of 10000 with 96.30% 	 Time used:  0.18 sec
2023-04-01 20:02:17,228 		8592 of 10000 with 96.30% 	 Time used:  0.16 sec
2023-04-01 20:02:17,456 		8616 of 10000 with 96.31% 	 Time used:  0.23 sec
2023-04-01 20:02:17,639 		8640 of 10000 with 96.30% 	 Time used:  0.18 sec
2023-04-01 20:02:17,865 		8664 of 10000 with 96.31% 	 Time used:  0.22 sec
2023-04-01 20:02:18,027 		8688 of 10000 with 96.32% 	 Time used:  0.16 sec
2023-04-01 20:02:18,282 		8712 of 10000 with 96.32% 	 Time used:  0.25 sec
2023-04-01 20:02:18,486 		8736 of 10000 with 96.33% 	 Time used:  0.20 sec
2023-04-01 20:02:18,693 		8760 of 10000 with 96.34% 	 Time used:  0.21 sec
2023-04-01 20:02:18,884 		8784 of 10000 with 96.33% 	 Time used:  0.19 sec
2023-04-01 20:02:19,055 		8808 of 10000 with 96.33% 	 Time used:  0.17 sec
2023-04-01 20:02:19,233 		8832 of 10000 with 96.34% 	 Time used:  0.18 sec
2023-04-01 20:02:19,440 		8856 of 10000 with 96.35% 	 Time used:  0.21 sec
2023-04-01 20:02:19,612 		8880 of 10000 with 96.36% 	 Time used:  0.17 sec
2023-04-01 20:02:19,782 		8904 of 10000 with 96.37% 	 Time used:  0.17 sec
2023-04-01 20:02:19,942 		8928 of 10000 with 96.38% 	 Time used:  0.16 sec
2023-04-01 20:02:20,076 		8952 of 10000 with 96.39% 	 Time used:  0.13 sec
2023-04-01 20:02:20,225 		8976 of 10000 with 96.39% 	 Time used:  0.15 sec
2023-04-01 20:02:20,401 		9000 of 10000 with 96.39% 	 Time used:  0.18 sec
2023-04-01 20:02:20,581 		9024 of 10000 with 96.38% 	 Time used:  0.18 sec
2023-04-01 20:02:20,812 		9048 of 10000 with 96.39% 	 Time used:  0.23 sec
2023-04-01 20:02:21,027 		9072 of 10000 with 96.36% 	 Time used:  0.21 sec
2023-04-01 20:02:21,252 		9096 of 10000 with 96.36% 	 Time used:  0.22 sec
2023-04-01 20:02:21,412 		9120 of 10000 with 96.37% 	 Time used:  0.16 sec
2023-04-01 20:02:21,595 		9144 of 10000 with 96.37% 	 Time used:  0.18 sec
2023-04-01 20:02:21,811 		9168 of 10000 with 96.38% 	 Time used:  0.21 sec
2023-04-01 20:02:22,040 		9192 of 10000 with 96.38% 	 Time used:  0.23 sec
2023-04-01 20:02:22,221 		9216 of 10000 with 96.38% 	 Time used:  0.18 sec
2023-04-01 20:02:22,402 		9240 of 10000 with 96.36% 	 Time used:  0.18 sec
2023-04-01 20:02:22,570 		9264 of 10000 with 96.37% 	 Time used:  0.17 sec
2023-04-01 20:02:22,753 		9288 of 10000 with 96.37% 	 Time used:  0.18 sec
2023-04-01 20:02:22,952 		9312 of 10000 with 96.36% 	 Time used:  0.20 sec
2023-04-01 20:02:23,126 		9336 of 10000 with 96.37% 	 Time used:  0.17 sec
2023-04-01 20:02:23,327 		9360 of 10000 with 96.37% 	 Time used:  0.20 sec
2023-04-01 20:02:23,538 		9384 of 10000 with 96.37% 	 Time used:  0.21 sec
2023-04-01 20:02:23,729 		9408 of 10000 with 96.38% 	 Time used:  0.18 sec
2023-04-01 20:02:23,911 		9432 of 10000 with 96.38% 	 Time used:  0.18 sec
2023-04-01 20:02:24,068 		9456 of 10000 with 96.38% 	 Time used:  0.16 sec
2023-04-01 20:02:24,215 		9480 of 10000 with 96.38% 	 Time used:  0.15 sec
2023-04-01 20:02:24,449 		9504 of 10000 with 96.39% 	 Time used:  0.23 sec
2023-04-01 20:02:24,589 		9528 of 10000 with 96.39% 	 Time used:  0.14 sec
2023-04-01 20:02:24,748 		9552 of 10000 with 96.40% 	 Time used:  0.16 sec
2023-04-01 20:02:24,928 		9576 of 10000 with 96.41% 	 Time used:  0.18 sec
2023-04-01 20:02:25,074 		9600 of 10000 with 96.42% 	 Time used:  0.15 sec
2023-04-01 20:02:25,214 		9624 of 10000 with 96.42% 	 Time used:  0.14 sec
2023-04-01 20:02:25,331 		9648 of 10000 with 96.38% 	 Time used:  0.12 sec
2023-04-01 20:02:25,530 		9672 of 10000 with 96.38% 	 Time used:  0.20 sec
2023-04-01 20:02:25,721 		9696 of 10000 with 96.38% 	 Time used:  0.19 sec
2023-04-01 20:02:25,821 		9720 of 10000 with 96.38% 	 Time used:  0.10 sec
2023-04-01 20:02:25,855 		9744 of 10000 with 96.39% 	 Time used:  0.03 sec
2023-04-01 20:02:25,888 		9768 of 10000 with 96.39% 	 Time used:  0.03 sec
2023-04-01 20:02:25,922 		9792 of 10000 with 96.40% 	 Time used:  0.03 sec
2023-04-01 20:02:25,955 		9816 of 10000 with 96.39% 	 Time used:  0.03 sec
2023-04-01 20:02:25,989 		9840 of 10000 with 96.40% 	 Time used:  0.03 sec
2023-04-01 20:02:26,022 		9864 of 10000 with 96.41% 	 Time used:  0.03 sec
2023-04-01 20:02:26,056 		9888 of 10000 with 96.41% 	 Time used:  0.03 sec
2023-04-01 20:02:26,089 		9912 of 10000 with 96.42% 	 Time used:  0.03 sec
2023-04-01 20:02:26,122 		9936 of 10000 with 96.42% 	 Time used:  0.03 sec
2023-04-01 20:02:26,156 		9960 of 10000 with 96.40% 	 Time used:  0.03 sec
2023-04-01 20:02:26,189 		9984 of 10000 with 96.39% 	 Time used:  0.03 sec
2023-04-01 20:02:26,288 		10000 of 10000 with 96.40% 	 Time used:  0.10 sec
2023-04-01 20:02:26,291 
2023-04-01 20:02:26,311 			Learning rate: weights:   1.000e-03    
2023-04-01 20:02:26,311 			Last test performance: 96.40%
2023-04-01 20:02:26,311 ----------------
2023-04-01 20:02:27,773   8   =>  0    		Training 486 pattern with 94.17% 	Forward time: 	 1.19 sec
2023-04-01 20:02:27,773 			Loss:    7.223e-03    			Backward time: 	 0.26 sec 
2023-04-01 20:02:27,855 			Learning rate: weights:   1.000e-03    
2023-04-01 20:02:27,855 			Last test performance: 96.40%
2023-04-01 20:02:27,855 ----------------
2023-04-01 20:02:29,875   8   =>  1    		Training 486 pattern with 94.58% 	Forward time: 	 1.42 sec
2023-04-01 20:02:29,875 			Loss:    7.202e-03    			Backward time: 	 0.58 sec 
2023-04-01 20:02:30,072 			Learning rate: weights:   1.000e-03    
2023-04-01 20:02:30,072 			Last test performance: 96.40%
2023-04-01 20:02:30,072 ----------------
2023-04-01 20:02:32,255   8   =>  2    		Training 486 pattern with 94.38% 	Forward time: 	 1.64 sec
2023-04-01 20:02:32,255 			Loss:    6.744e-03    			Backward time: 	 0.53 sec 
2023-04-01 20:02:32,408 			Learning rate: weights:   1.000e-03    
2023-04-01 20:02:32,411 			Last test performance: 96.40%
2023-04-01 20:02:32,412 ----------------
2023-04-01 20:02:33,594   8   =>  3    		Training 486 pattern with 95.00% 	Forward time: 	 0.98 sec
2023-04-01 20:02:33,594 			Loss:    7.039e-03    			Backward time: 	 0.19 sec 
2023-04-01 20:02:33,762 			Learning rate: weights:   1.000e-03    
2023-04-01 20:02:33,762 			Last test performance: 96.40%
2023-04-01 20:02:33,762 ----------------
2023-04-01 20:02:35,193   8   =>  4    		Training 486 pattern with 94.17% 	Forward time: 	 1.15 sec
2023-04-01 20:02:35,194 			Loss:    7.842e-03    			Backward time: 	 0.26 sec 
2023-04-01 20:02:35,332 			Learning rate: weights:   1.000e-03    
2023-04-01 20:02:35,333 			Last test performance: 96.40%
2023-04-01 20:02:35,333 ----------------
2023-04-01 20:02:37,356   8   =>  5    		Training 486 pattern with 96.46% 	Forward time: 	 1.49 sec
2023-04-01 20:02:37,357 			Loss:    6.502e-03    			Backward time: 	 0.52 sec 
2023-04-01 20:02:37,491 			Learning rate: weights:   1.000e-03    
2023-04-01 20:02:37,493 			Last test performance: 96.40%
2023-04-01 20:02:37,494 ----------------
2023-04-01 20:02:38,569   8   =>  6    		Training 486 pattern with 95.42% 	Forward time: 	 1.00 sec
2023-04-01 20:02:38,569 			Loss:    5.423e-03    			Backward time: 	 0.06 sec 
2023-04-01 20:02:38,766 			Learning rate: weights:   1.000e-03    
2023-04-01 20:02:38,766 			Last test performance: 96.40%
2023-04-01 20:02:38,766 ----------------
2023-04-01 20:02:40,541   8   =>  7    		Training 486 pattern with 95.83% 	Forward time: 	 1.40 sec
2023-04-01 20:02:40,542 			Loss:    6.127e-03    			Backward time: 	 0.36 sec 
2023-04-01 20:02:40,703 			Learning rate: weights:   1.000e-03    
2023-04-01 20:02:40,705 			Last test performance: 96.40%
2023-04-01 20:02:40,705 ----------------
2023-04-01 20:02:42,324   8   =>  8    		Training 486 pattern with 95.21% 	Forward time: 	 1.37 sec
2023-04-01 20:02:42,324 			Loss:    6.426e-03    			Backward time: 	 0.23 sec 
2023-04-01 20:02:42,580 			Learning rate: weights:   1.000e-03    
2023-04-01 20:02:42,580 			Last test performance: 96.40%
2023-04-01 20:02:42,580 ----------------
2023-04-01 20:02:44,170   8   =>  9    		Training 486 pattern with 91.46% 	Forward time: 	 1.40 sec
2023-04-01 20:02:44,170 			Loss:    1.015e-02    			Backward time: 	 0.17 sec 
2023-04-01 20:02:44,259 			Learning rate: weights:   1.000e-03    
2023-04-01 20:02:44,259 			Last test performance: 96.40%
2023-04-01 20:02:44,259 ----------------
2023-04-01 20:02:46,550   8   =>  10   		Training 486 pattern with 94.58% 	Forward time: 	 1.63 sec
2023-04-01 20:02:46,550 			Loss:    7.690e-03    			Backward time: 	 0.64 sec 
2023-04-01 20:02:46,856 			Learning rate: weights:   1.000e-03    
2023-04-01 20:02:46,856 			Last test performance: 96.40%
2023-04-01 20:02:46,856 ----------------
2023-04-01 20:02:49,052   8   =>  11   		Training 486 pattern with 94.58% 	Forward time: 	 1.43 sec
2023-04-01 20:02:49,053 			Loss:    6.629e-03    			Backward time: 	 0.74 sec 
2023-04-01 20:02:49,309 			Learning rate: weights:   1.000e-03    
2023-04-01 20:02:49,309 			Last test performance: 96.40%
2023-04-01 20:02:49,310 ----------------
2023-04-01 20:02:51,556   8   =>  12   		Training 486 pattern with 94.79% 	Forward time: 	 1.52 sec
2023-04-01 20:02:51,556 			Loss:    6.801e-03    			Backward time: 	 0.71 sec 
2023-04-01 20:02:51,765 			Learning rate: weights:   1.000e-03    
2023-04-01 20:02:51,767 			Last test performance: 96.40%
2023-04-01 20:02:51,767 ----------------
2023-04-01 20:02:53,928   8   =>  13   		Training 486 pattern with 92.50% 	Forward time: 	 1.68 sec
2023-04-01 20:02:53,929 			Loss:    9.070e-03    			Backward time: 	 0.46 sec 
2023-04-01 20:02:54,050 			Learning rate: weights:   1.000e-03    
2023-04-01 20:02:54,050 			Last test performance: 96.40%
2023-04-01 20:02:54,051 ----------------
2023-04-01 20:02:55,102   8   =>  14   		Training 486 pattern with 93.75% 	Forward time: 	 0.89 sec
2023-04-01 20:02:55,102 			Loss:    6.687e-03    			Backward time: 	 0.15 sec 
2023-04-01 20:02:55,223 			Learning rate: weights:   1.000e-03    
2023-04-01 20:02:55,224 			Last test performance: 96.40%
2023-04-01 20:02:55,225 ----------------
2023-04-01 20:02:57,160   8   =>  15   		Training 486 pattern with 94.58% 	Forward time: 	 1.57 sec
2023-04-01 20:02:57,160 			Loss:    7.318e-03    			Backward time: 	 0.35 sec 
2023-04-01 20:02:57,354 			Learning rate: weights:   1.000e-03    
2023-04-01 20:02:57,356 			Last test performance: 96.40%
2023-04-01 20:02:57,357 ----------------
2023-04-01 20:02:59,796   8   =>  16   		Training 486 pattern with 97.08% 	Forward time: 	 1.89 sec
2023-04-01 20:02:59,797 			Loss:    4.714e-03    			Backward time: 	 0.54 sec 
2023-04-01 20:03:00,010 			Learning rate: weights:   1.000e-03    
2023-04-01 20:03:00,011 			Last test performance: 96.40%
2023-04-01 20:03:00,012 ----------------
2023-04-01 20:03:02,575   8   =>  17   		Training 486 pattern with 95.21% 	Forward time: 	 2.09 sec
2023-04-01 20:03:02,576 			Loss:    6.159e-03    			Backward time: 	 0.45 sec 
2023-04-01 20:03:02,865 			Learning rate: weights:   1.000e-03    
2023-04-01 20:03:02,866 			Last test performance: 96.40%
2023-04-01 20:03:02,866 ----------------
2023-04-01 20:03:05,875   8   =>  18   		Training 486 pattern with 93.33% 	Forward time: 	 2.12 sec
2023-04-01 20:03:05,876 			Loss:    8.345e-03    			Backward time: 	 0.88 sec 
2023-04-01 20:03:05,990 			Learning rate: weights:   1.000e-03    
2023-04-01 20:03:05,990 			Last test performance: 96.40%
2023-04-01 20:03:05,992 ----------------
2023-04-01 20:03:07,015   8   =>  19   		Training 486 pattern with 96.88% 	Forward time: 	 0.95 sec
2023-04-01 20:03:07,015 			Loss:    4.295e-03    			Backward time: 	 0.06 sec 
2023-04-01 20:03:07,193 			Learning rate: weights:   1.000e-03    
2023-04-01 20:03:07,194 			Last test performance: 96.40%
2023-04-01 20:03:07,195 ----------------
2023-04-01 20:03:08,380   8   =>  20   		Training 486 pattern with 93.96% 	Forward time: 	 1.06 sec
2023-04-01 20:03:08,381 			Loss:    7.195e-03    			Backward time: 	 0.11 sec 
2023-04-01 20:03:08,603 			Learning rate: weights:   1.000e-03    
2023-04-01 20:03:08,604 			Last test performance: 96.40%
2023-04-01 20:03:08,604 ----------------
2023-04-01 20:03:11,193   8   =>  21   		Training 486 pattern with 96.04% 	Forward time: 	 1.91 sec
2023-04-01 20:03:11,193 			Loss:    5.671e-03    			Backward time: 	 0.66 sec 
2023-04-01 20:03:11,439 			Learning rate: weights:   1.000e-03    
2023-04-01 20:03:11,439 			Last test performance: 96.40%
2023-04-01 20:03:11,440 ----------------
2023-04-01 20:03:14,171   8   =>  22   		Training 486 pattern with 95.00% 	Forward time: 	 1.99 sec
2023-04-01 20:03:14,171 			Loss:    7.445e-03    			Backward time: 	 0.73 sec 
2023-04-01 20:03:14,304 			Learning rate: weights:   1.000e-03    
2023-04-01 20:03:14,305 			Last test performance: 96.40%
2023-04-01 20:03:14,305 ----------------
2023-04-01 20:03:15,912   8   =>  23   		Training 486 pattern with 93.75% 	Forward time: 	 1.34 sec
2023-04-01 20:03:15,912 			Loss:    7.401e-03    			Backward time: 	 0.25 sec 
2023-04-01 20:03:16,067 			Learning rate: weights:   1.000e-03    
2023-04-01 20:03:16,067 			Last test performance: 96.40%
2023-04-01 20:03:16,067 ----------------
2023-04-01 20:03:17,332   8   =>  24   		Training 486 pattern with 95.21% 	Forward time: 	 1.10 sec
2023-04-01 20:03:17,332 			Loss:    6.435e-03    			Backward time: 	 0.14 sec 
2023-04-01 20:03:17,525 			Learning rate: weights:   1.000e-03    
2023-04-01 20:03:17,526 			Last test performance: 96.40%
2023-04-01 20:03:17,527 ----------------
2023-04-01 20:03:19,376   8   =>  25   		Training 486 pattern with 95.00% 	Forward time: 	 1.47 sec
2023-04-01 20:03:19,376 			Loss:    6.086e-03    			Backward time: 	 0.36 sec 
2023-04-01 20:03:19,577 			Learning rate: weights:   1.000e-03    
2023-04-01 20:03:19,577 			Last test performance: 96.40%
2023-04-01 20:03:19,577 ----------------
2023-04-01 20:03:21,944   8   =>  26   		Training 486 pattern with 94.17% 	Forward time: 	 1.69 sec
2023-04-01 20:03:21,944 			Loss:    7.353e-03    			Backward time: 	 0.66 sec 
2023-04-01 20:03:22,052 			Learning rate: weights:   1.000e-03    
2023-04-01 20:03:22,052 			Last test performance: 96.40%
2023-04-01 20:03:22,052 ----------------
2023-04-01 20:03:23,477   8   =>  27   		Training 486 pattern with 96.04% 	Forward time: 	 1.21 sec
2023-04-01 20:03:23,477 			Loss:    6.188e-03    			Backward time: 	 0.20 sec 
2023-04-01 20:03:23,627 			Learning rate: weights:   1.000e-03    
2023-04-01 20:03:23,628 			Last test performance: 96.40%
2023-04-01 20:03:23,628 ----------------
2023-04-01 20:03:25,255   8   =>  28   		Training 486 pattern with 93.54% 	Forward time: 	 1.25 sec
2023-04-01 20:03:25,255 			Loss:    8.163e-03    			Backward time: 	 0.36 sec 
2023-04-01 20:03:25,446 			Learning rate: weights:   1.000e-03    
2023-04-01 20:03:25,446 			Last test performance: 96.40%
2023-04-01 20:03:25,446 ----------------
2023-04-01 20:03:28,028   8   =>  29   		Training 486 pattern with 94.58% 	Forward time: 	 1.84 sec
2023-04-01 20:03:28,028 			Loss:    7.703e-03    			Backward time: 	 0.72 sec 
2023-04-01 20:03:28,111 			Learning rate: weights:   1.000e-03    
2023-04-01 20:03:28,111 			Last test performance: 96.40%
2023-04-01 20:03:28,112 ----------------
2023-04-01 20:03:30,453   8   =>  30   		Training 486 pattern with 94.79% 	Forward time: 	 1.69 sec
2023-04-01 20:03:30,454 			Loss:    7.182e-03    			Backward time: 	 0.64 sec 
2023-04-01 20:03:30,581 			Learning rate: weights:   1.000e-03    
2023-04-01 20:03:30,582 			Last test performance: 96.40%
2023-04-01 20:03:30,582 ----------------
2023-04-01 20:03:32,134   8   =>  31   		Training 486 pattern with 93.54% 	Forward time: 	 1.27 sec
2023-04-01 20:03:32,134 			Loss:    7.397e-03    			Backward time: 	 0.27 sec 
2023-04-01 20:03:32,234 			Learning rate: weights:   1.000e-03    
2023-04-01 20:03:32,234 			Last test performance: 96.40%
2023-04-01 20:03:32,234 ----------------
2023-04-01 20:03:33,268   8   =>  32   		Training 486 pattern with 94.58% 	Forward time: 	 0.96 sec
2023-04-01 20:03:33,269 			Loss:    8.882e-03    			Backward time: 	 0.06 sec 
2023-04-01 20:03:33,423 			Learning rate: weights:   1.000e-03    
2023-04-01 20:03:33,424 			Last test performance: 96.40%
2023-04-01 20:03:33,424 ----------------
2023-04-01 20:03:35,211   8   =>  33   		Training 486 pattern with 95.21% 	Forward time: 	 1.50 sec
2023-04-01 20:03:35,212 			Loss:    6.393e-03    			Backward time: 	 0.27 sec 
2023-04-01 20:03:35,337 			Learning rate: weights:   1.000e-03    
2023-04-01 20:03:35,338 			Last test performance: 96.40%
2023-04-01 20:03:35,338 ----------------
2023-04-01 20:03:37,268   8   =>  34   		Training 486 pattern with 95.83% 	Forward time: 	 1.40 sec
2023-04-01 20:03:37,268 			Loss:    6.215e-03    			Backward time: 	 0.52 sec 
2023-04-01 20:03:37,519 			Learning rate: weights:   1.000e-03    
2023-04-01 20:03:37,519 			Last test performance: 96.40%
2023-04-01 20:03:37,519 ----------------
2023-04-01 20:03:38,405   8   =>  35   		Training 486 pattern with 95.83% 	Forward time: 	 0.81 sec
2023-04-01 20:03:38,406 			Loss:    6.027e-03    			Backward time: 	 0.06 sec 
2023-04-01 20:03:38,523 			Learning rate: weights:   1.000e-03    
2023-04-01 20:03:38,524 			Last test performance: 96.40%
2023-04-01 20:03:38,525 ----------------
2023-04-01 20:03:40,101   8   =>  36   		Training 486 pattern with 95.42% 	Forward time: 	 1.33 sec
2023-04-01 20:03:40,102 			Loss:    6.922e-03    			Backward time: 	 0.24 sec 
2023-04-01 20:03:40,218 			Learning rate: weights:   1.000e-03    
2023-04-01 20:03:40,219 			Last test performance: 96.40%
2023-04-01 20:03:40,220 ----------------
2023-04-01 20:03:42,044   8   =>  37   		Training 486 pattern with 93.96% 	Forward time: 	 1.32 sec
2023-04-01 20:03:42,044 			Loss:    6.810e-03    			Backward time: 	 0.49 sec 
2023-04-01 20:03:42,174 			Learning rate: weights:   1.000e-03    
2023-04-01 20:03:42,175 			Last test performance: 96.40%
2023-04-01 20:03:42,175 ----------------
2023-04-01 20:03:43,717   8   =>  38   		Training 486 pattern with 95.83% 	Forward time: 	 1.23 sec
2023-04-01 20:03:43,717 			Loss:    6.366e-03    			Backward time: 	 0.30 sec 
2023-04-01 20:03:43,917 			Learning rate: weights:   1.000e-03    
2023-04-01 20:03:43,917 			Last test performance: 96.40%
2023-04-01 20:03:43,917 ----------------
2023-04-01 20:03:45,640   8   =>  39   		Training 486 pattern with 93.75% 	Forward time: 	 1.38 sec
2023-04-01 20:03:45,640 			Loss:    7.246e-03    			Backward time: 	 0.32 sec 
2023-04-01 20:03:45,799 			Learning rate: weights:   1.000e-03    
2023-04-01 20:03:45,800 			Last test performance: 96.40%
2023-04-01 20:03:45,801 ----------------
2023-04-01 20:03:47,863   8   =>  40   		Training 486 pattern with 94.38% 	Forward time: 	 1.58 sec
2023-04-01 20:03:47,864 			Loss:    7.674e-03    			Backward time: 	 0.44 sec 
2023-04-01 20:03:47,936 			Learning rate: weights:   1.000e-03    
2023-04-01 20:03:47,936 			Last test performance: 96.40%
2023-04-01 20:03:47,936 ----------------
2023-04-01 20:03:50,833   8   =>  41   		Training 486 pattern with 95.42% 	Forward time: 	 2.06 sec
2023-04-01 20:03:50,833 			Loss:    6.004e-03    			Backward time: 	 0.82 sec 
2023-04-01 20:03:51,011 			Learning rate: weights:   1.000e-03    
2023-04-01 20:03:51,012 			Last test performance: 96.40%
2023-04-01 20:03:51,012 ----------------
2023-04-01 20:03:53,392   8   =>  42   		Training 486 pattern with 92.08% 	Forward time: 	 1.78 sec
2023-04-01 20:03:53,392 			Loss:    1.091e-02    			Backward time: 	 0.58 sec 
2023-04-01 20:03:53,541 			Learning rate: weights:   1.000e-03    
2023-04-01 20:03:53,543 			Last test performance: 96.40%
2023-04-01 20:03:53,543 ----------------
2023-04-01 20:03:55,919   8   =>  43   		Training 486 pattern with 95.21% 	Forward time: 	 1.73 sec
2023-04-01 20:03:55,920 			Loss:    7.194e-03    			Backward time: 	 0.63 sec 
2023-04-01 20:03:56,079 			Learning rate: weights:   1.000e-03    
2023-04-01 20:03:56,080 			Last test performance: 96.40%
2023-04-01 20:03:56,081 ----------------
2023-04-01 20:03:57,922   8   =>  44   		Training 486 pattern with 96.25% 	Forward time: 	 1.35 sec
2023-04-01 20:03:57,923 			Loss:    6.347e-03    			Backward time: 	 0.48 sec 
2023-04-01 20:03:58,105 			Learning rate: weights:   1.000e-03    
2023-04-01 20:03:58,105 			Last test performance: 96.40%
2023-04-01 20:03:58,106 ----------------
2023-04-01 20:04:00,485   8   =>  45   		Training 486 pattern with 96.25% 	Forward time: 	 1.77 sec
2023-04-01 20:04:00,486 			Loss:    5.653e-03    			Backward time: 	 0.60 sec 
2023-04-01 20:04:00,666 			Learning rate: weights:   1.000e-03    
2023-04-01 20:04:00,668 			Last test performance: 96.40%
2023-04-01 20:04:00,668 ----------------
2023-04-01 20:04:04,192   8   =>  46   		Training 486 pattern with 93.75% 	Forward time: 	 2.58 sec
2023-04-01 20:04:04,192 			Loss:    7.971e-03    			Backward time: 	 0.92 sec 
2023-04-01 20:04:04,320 			Learning rate: weights:   1.000e-03    
2023-04-01 20:04:04,320 			Last test performance: 96.40%
2023-04-01 20:04:04,320 ----------------
2023-04-01 20:04:06,462   8   =>  47   		Training 486 pattern with 94.58% 	Forward time: 	 1.63 sec
2023-04-01 20:04:06,463 			Loss:    7.459e-03    			Backward time: 	 0.50 sec 
2023-04-01 20:04:06,587 			Learning rate: weights:   1.000e-03    
2023-04-01 20:04:06,588 			Last test performance: 96.40%
2023-04-01 20:04:06,589 ----------------
2023-04-01 20:04:08,480   8   =>  48   		Training 486 pattern with 96.25% 	Forward time: 	 1.53 sec
2023-04-01 20:04:08,480 			Loss:    6.188e-03    			Backward time: 	 0.34 sec 
2023-04-01 20:04:08,589 			Learning rate: weights:   1.000e-03    
2023-04-01 20:04:08,589 			Last test performance: 96.40%
2023-04-01 20:04:08,589 ----------------
2023-04-01 20:04:10,824   8   =>  49   		Training 486 pattern with 96.04% 	Forward time: 	 1.65 sec
2023-04-01 20:04:10,824 			Loss:    5.806e-03    			Backward time: 	 0.57 sec 
2023-04-01 20:04:10,948 			Learning rate: weights:   1.000e-03    
2023-04-01 20:04:10,948 			Last test performance: 96.40%
2023-04-01 20:04:10,948 ----------------
2023-04-01 20:04:12,068   8   =>  50   		Training 486 pattern with 95.21% 	Forward time: 	 0.93 sec
2023-04-01 20:04:12,068 			Loss:    6.215e-03    			Backward time: 	 0.17 sec 
2023-04-01 20:04:12,194 			Learning rate: weights:   1.000e-03    
2023-04-01 20:04:12,194 			Last test performance: 96.40%
2023-04-01 20:04:12,195 ----------------
2023-04-01 20:04:15,737   8   =>  51   		Training 486 pattern with 94.38% 	Forward time: 	 2.46 sec
2023-04-01 20:04:15,737 			Loss:    6.718e-03    			Backward time: 	 1.07 sec 
2023-04-01 20:04:15,921 			Learning rate: weights:   1.000e-03    
2023-04-01 20:04:15,921 			Last test performance: 96.40%
2023-04-01 20:04:15,923 ----------------
2023-04-01 20:04:18,318   8   =>  52   		Training 486 pattern with 94.79% 	Forward time: 	 1.70 sec
2023-04-01 20:04:18,318 			Loss:    7.036e-03    			Backward time: 	 0.68 sec 
2023-04-01 20:04:18,460 			Learning rate: weights:   1.000e-03    
2023-04-01 20:04:18,461 			Last test performance: 96.40%
2023-04-01 20:04:18,461 ----------------
2023-04-01 20:04:20,049   8   =>  53   		Training 486 pattern with 94.38% 	Forward time: 	 1.15 sec
2023-04-01 20:04:20,049 			Loss:    6.994e-03    			Backward time: 	 0.42 sec 
2023-04-01 20:04:20,205 			Learning rate: weights:   1.000e-03    
2023-04-01 20:04:20,207 			Last test performance: 96.40%
2023-04-01 20:04:20,207 ----------------
2023-04-01 20:04:21,149   8   =>  54   		Training 486 pattern with 91.88% 	Forward time: 	 0.87 sec
2023-04-01 20:04:21,149 			Loss:    9.910e-03    			Backward time: 	 0.06 sec 
2023-04-01 20:04:21,321 			Learning rate: weights:   1.000e-03    
2023-04-01 20:04:21,321 			Last test performance: 96.40%
2023-04-01 20:04:21,321 ----------------
2023-04-01 20:04:23,826   8   =>  55   		Training 486 pattern with 93.96% 	Forward time: 	 1.78 sec
2023-04-01 20:04:23,827 			Loss:    7.446e-03    			Backward time: 	 0.71 sec 
2023-04-01 20:04:24,030 			Learning rate: weights:   1.000e-03    
2023-04-01 20:04:24,030 			Last test performance: 96.40%
2023-04-01 20:04:24,030 ----------------
2023-04-01 20:04:26,946   8   =>  56   		Training 486 pattern with 96.04% 	Forward time: 	 2.01 sec
2023-04-01 20:04:26,947 			Loss:    6.122e-03    			Backward time: 	 0.89 sec 
2023-04-01 20:04:27,065 			Learning rate: weights:   1.000e-03    
2023-04-01 20:04:27,067 			Last test performance: 96.40%
2023-04-01 20:04:27,067 ----------------
2023-04-01 20:04:29,942   8   =>  57   		Training 486 pattern with 97.29% 	Forward time: 	 2.21 sec
2023-04-01 20:04:29,942 			Loss:    4.834e-03    			Backward time: 	 0.65 sec 
2023-04-01 20:04:30,076 			Learning rate: weights:   1.000e-03    
2023-04-01 20:04:30,076 			Last test performance: 96.40%
2023-04-01 20:04:30,076 ----------------
2023-04-01 20:04:32,580   8   =>  58   		Training 486 pattern with 96.04% 	Forward time: 	 1.80 sec
2023-04-01 20:04:32,581 			Loss:    5.966e-03    			Backward time: 	 0.69 sec 
2023-04-01 20:04:32,757 			Learning rate: weights:   1.000e-03    
2023-04-01 20:04:32,758 			Last test performance: 96.40%
2023-04-01 20:04:32,758 ----------------
2023-04-01 20:04:35,292   8   =>  59   		Training 486 pattern with 94.79% 	Forward time: 	 1.69 sec
2023-04-01 20:04:35,293 			Loss:    5.918e-03    			Backward time: 	 0.82 sec 
2023-04-01 20:04:35,496 			Learning rate: weights:   1.000e-03    
2023-04-01 20:04:35,498 			Last test performance: 96.40%
2023-04-01 20:04:35,499 ----------------
2023-04-01 20:04:39,160   8   =>  60   		Training 486 pattern with 96.88% 	Forward time: 	 2.50 sec
2023-04-01 20:04:39,160 			Loss:    4.346e-03    			Backward time: 	 1.14 sec 
2023-04-01 20:04:39,291 			Learning rate: weights:   1.000e-03    
2023-04-01 20:04:39,291 			Last test performance: 96.40%
2023-04-01 20:04:39,292 ----------------
2023-04-01 20:04:41,278   8   =>  61   		Training 486 pattern with 93.75% 	Forward time: 	 1.48 sec
2023-04-01 20:04:41,279 			Loss:    7.970e-03    			Backward time: 	 0.49 sec 
2023-04-01 20:04:41,387 			Learning rate: weights:   1.000e-03    
2023-04-01 20:04:41,388 			Last test performance: 96.40%
2023-04-01 20:04:41,388 ----------------
2023-04-01 20:04:42,984   8   =>  62   		Training 486 pattern with 94.17% 	Forward time: 	 1.30 sec
2023-04-01 20:04:42,985 			Loss:    8.009e-03    			Backward time: 	 0.28 sec 
2023-04-01 20:04:43,197 			Learning rate: weights:   1.000e-03    
2023-04-01 20:04:43,198 			Last test performance: 96.40%
2023-04-01 20:04:43,198 ----------------
2023-04-01 20:04:44,589   8   =>  63   		Training 486 pattern with 95.00% 	Forward time: 	 1.09 sec
2023-04-01 20:04:44,590 			Loss:    6.773e-03    			Backward time: 	 0.29 sec 
2023-04-01 20:04:44,760 			Learning rate: weights:   1.000e-03    
2023-04-01 20:04:44,763 			Last test performance: 96.40%
2023-04-01 20:04:44,763 ----------------
2023-04-01 20:04:47,125   8   =>  64   		Training 486 pattern with 94.79% 	Forward time: 	 1.97 sec
2023-04-01 20:04:47,125 			Loss:    8.140e-03    			Backward time: 	 0.37 sec 
2023-04-01 20:04:47,241 			Learning rate: weights:   1.000e-03    
2023-04-01 20:04:47,243 			Last test performance: 96.40%
2023-04-01 20:04:47,243 ----------------
2023-04-01 20:04:48,502   8   =>  65   		Training 486 pattern with 92.92% 	Forward time: 	 1.03 sec
2023-04-01 20:04:48,503 			Loss:    9.574e-03    			Backward time: 	 0.21 sec 
2023-04-01 20:04:48,693 			Learning rate: weights:   1.000e-03    
2023-04-01 20:04:48,693 			Last test performance: 96.40%
2023-04-01 20:04:48,694 ----------------
2023-04-01 20:04:49,897   8   =>  66   		Training 486 pattern with 94.79% 	Forward time: 	 1.04 sec
2023-04-01 20:04:49,897 			Loss:    7.039e-03    			Backward time: 	 0.14 sec 
2023-04-01 20:04:49,978 			Learning rate: weights:   1.000e-03    
2023-04-01 20:04:49,978 			Last test performance: 96.40%
2023-04-01 20:04:49,978 ----------------
2023-04-01 20:04:51,979   8   =>  67   		Training 486 pattern with 94.17% 	Forward time: 	 1.48 sec
2023-04-01 20:04:51,979 			Loss:    7.227e-03    			Backward time: 	 0.51 sec 
2023-04-01 20:04:52,132 			Learning rate: weights:   1.000e-03    
2023-04-01 20:04:52,132 			Last test performance: 96.40%
2023-04-01 20:04:52,133 ----------------
2023-04-01 20:04:53,153   8   =>  68   		Training 486 pattern with 93.96% 	Forward time: 	 0.94 sec
2023-04-01 20:04:53,154 			Loss:    8.314e-03    			Backward time: 	 0.06 sec 
2023-04-01 20:04:53,272 			Learning rate: weights:   1.000e-03    
2023-04-01 20:04:53,272 			Last test performance: 96.40%
2023-04-01 20:04:53,273 ----------------
2023-04-01 20:04:56,102   8   =>  69   		Training 486 pattern with 93.75% 	Forward time: 	 1.90 sec
2023-04-01 20:04:56,102 			Loss:    7.443e-03    			Backward time: 	 0.91 sec 
2023-04-01 20:04:56,269 			Learning rate: weights:   1.000e-03    
2023-04-01 20:04:56,269 			Last test performance: 96.40%
2023-04-01 20:04:56,269 ----------------
2023-04-01 20:04:58,530   8   =>  70   		Training 486 pattern with 95.00% 	Forward time: 	 1.78 sec
2023-04-01 20:04:58,530 			Loss:    6.325e-03    			Backward time: 	 0.47 sec 
2023-04-01 20:04:58,661 			Learning rate: weights:   1.000e-03    
2023-04-01 20:04:58,661 			Last test performance: 96.40%
2023-04-01 20:04:58,661 ----------------
2023-04-01 20:05:00,302   8   =>  71   		Training 486 pattern with 95.00% 	Forward time: 	 1.18 sec
2023-04-01 20:05:00,302 			Loss:    7.379e-03    			Backward time: 	 0.44 sec 
2023-04-01 20:05:00,533 			Learning rate: weights:   1.000e-03    
2023-04-01 20:05:00,534 			Last test performance: 96.40%
2023-04-01 20:05:00,534 ----------------
2023-04-01 20:05:04,588   8   =>  72   		Training 486 pattern with 92.71% 	Forward time: 	 3.01 sec
2023-04-01 20:05:04,588 			Loss:    1.029e-02    			Backward time: 	 1.02 sec 
2023-04-01 20:05:04,786 			Learning rate: weights:   1.000e-03    
2023-04-01 20:05:04,786 			Last test performance: 96.40%
2023-04-01 20:05:04,786 ----------------
2023-04-01 20:05:06,800   8   =>  73   		Training 486 pattern with 96.04% 	Forward time: 	 1.61 sec
2023-04-01 20:05:06,800 			Loss:    6.485e-03    			Backward time: 	 0.38 sec 
2023-04-01 20:05:06,975 			Learning rate: weights:   1.000e-03    
2023-04-01 20:05:06,975 			Last test performance: 96.40%
2023-04-01 20:05:06,976 ----------------
2023-04-01 20:05:08,587   8   =>  74   		Training 486 pattern with 93.54% 	Forward time: 	 1.26 sec
2023-04-01 20:05:08,587 			Loss:    7.237e-03    			Backward time: 	 0.31 sec 
2023-04-01 20:05:08,702 			Learning rate: weights:   1.000e-03    
2023-04-01 20:05:08,702 			Last test performance: 96.40%
2023-04-01 20:05:08,702 ----------------
2023-04-01 20:05:10,312   8   =>  75   		Training 486 pattern with 93.75% 	Forward time: 	 1.24 sec
2023-04-01 20:05:10,313 			Loss:    6.525e-03    			Backward time: 	 0.33 sec 
2023-04-01 20:05:10,403 			Learning rate: weights:   1.000e-03    
2023-04-01 20:05:10,403 			Last test performance: 96.40%
2023-04-01 20:05:10,403 ----------------
2023-04-01 20:05:13,560   8   =>  76   		Training 486 pattern with 93.54% 	Forward time: 	 2.36 sec
2023-04-01 20:05:13,560 			Loss:    7.983e-03    			Backward time: 	 0.78 sec 
2023-04-01 20:05:13,716 			Learning rate: weights:   1.000e-03    
2023-04-01 20:05:13,718 			Last test performance: 96.40%
2023-04-01 20:05:13,718 ----------------
2023-04-01 20:05:15,496   8   =>  77   		Training 486 pattern with 93.96% 	Forward time: 	 1.35 sec
2023-04-01 20:05:15,497 			Loss:    8.905e-03    			Backward time: 	 0.41 sec 
2023-04-01 20:05:15,712 			Learning rate: weights:   1.000e-03    
2023-04-01 20:05:15,712 			Last test performance: 96.40%
2023-04-01 20:05:15,712 ----------------
2023-04-01 20:05:18,278   8   =>  78   		Training 486 pattern with 94.17% 	Forward time: 	 1.87 sec
2023-04-01 20:05:18,279 			Loss:    7.666e-03    			Backward time: 	 0.68 sec 
2023-04-01 20:05:18,409 			Learning rate: weights:   1.000e-03    
2023-04-01 20:05:18,409 			Last test performance: 96.40%
2023-04-01 20:05:18,409 ----------------
2023-04-01 20:05:20,681   8   =>  79   		Training 486 pattern with 94.38% 	Forward time: 	 1.66 sec
2023-04-01 20:05:20,681 			Loss:    8.437e-03    			Backward time: 	 0.60 sec 
2023-04-01 20:05:20,827 			Learning rate: weights:   1.000e-03    
2023-04-01 20:05:20,828 			Last test performance: 96.40%
2023-04-01 20:05:20,828 ----------------
2023-04-01 20:05:23,243   8   =>  80   		Training 486 pattern with 94.38% 	Forward time: 	 1.63 sec
2023-04-01 20:05:23,243 			Loss:    7.800e-03    			Backward time: 	 0.77 sec 
2023-04-01 20:05:23,364 			Learning rate: weights:   1.000e-03    
2023-04-01 20:05:23,365 			Last test performance: 96.40%
2023-04-01 20:05:23,365 ----------------
2023-04-01 20:05:25,925   8   =>  81   		Training 486 pattern with 93.96% 	Forward time: 	 1.68 sec
2023-04-01 20:05:25,926 			Loss:    6.332e-03    			Backward time: 	 0.87 sec 
2023-04-01 20:05:26,030 			Learning rate: weights:   1.000e-03    
2023-04-01 20:05:26,030 			Last test performance: 96.40%
2023-04-01 20:05:26,031 ----------------
2023-04-01 20:05:28,752   8   =>  82   		Training 486 pattern with 95.21% 	Forward time: 	 2.00 sec
2023-04-01 20:05:28,753 			Loss:    7.118e-03    			Backward time: 	 0.71 sec 
2023-04-01 20:05:28,973 			Learning rate: weights:   1.000e-03    
2023-04-01 20:05:28,973 			Last test performance: 96.40%
2023-04-01 20:05:28,973 ----------------
2023-04-01 20:05:30,181   8   =>  83   		Training 486 pattern with 95.83% 	Forward time: 	 0.98 sec
2023-04-01 20:05:30,182 			Loss:    5.625e-03    			Backward time: 	 0.21 sec 
2023-04-01 20:05:30,471 			Learning rate: weights:   1.000e-03    
2023-04-01 20:05:30,472 			Last test performance: 96.40%
2023-04-01 20:05:30,472 ----------------
2023-04-01 20:05:32,976   8   =>  84   		Training 486 pattern with 95.00% 	Forward time: 	 1.75 sec
2023-04-01 20:05:32,976 			Loss:    7.080e-03    			Backward time: 	 0.74 sec 
2023-04-01 20:05:33,141 			Learning rate: weights:   1.000e-03    
2023-04-01 20:05:33,143 			Last test performance: 96.40%
2023-04-01 20:05:33,143 ----------------
2023-04-01 20:05:34,332   8   =>  85   		Training 486 pattern with 93.75% 	Forward time: 	 1.02 sec
2023-04-01 20:05:34,333 			Loss:    6.539e-03    			Backward time: 	 0.16 sec 
2023-04-01 20:05:34,575 			Learning rate: weights:   1.000e-03    
2023-04-01 20:05:34,576 			Last test performance: 96.40%
2023-04-01 20:05:34,576 ----------------
2023-04-01 20:05:36,365   8   =>  86   		Training 486 pattern with 96.25% 	Forward time: 	 1.36 sec
2023-04-01 20:05:36,366 			Loss:    5.112e-03    			Backward time: 	 0.42 sec 
2023-04-01 20:05:36,505 			Learning rate: weights:   1.000e-03    
2023-04-01 20:05:36,507 			Last test performance: 96.40%
2023-04-01 20:05:36,507 ----------------
2023-04-01 20:05:37,579   8   =>  87   		Training 486 pattern with 93.12% 	Forward time: 	 0.95 sec
2023-04-01 20:05:37,580 			Loss:    8.989e-03    			Backward time: 	 0.11 sec 
2023-04-01 20:05:37,690 			Learning rate: weights:   1.000e-03    
2023-04-01 20:05:37,690 			Last test performance: 96.40%
2023-04-01 20:05:37,690 ----------------
2023-04-01 20:05:39,649   8   =>  88   		Training 486 pattern with 95.21% 	Forward time: 	 1.60 sec
2023-04-01 20:05:39,649 			Loss:    7.758e-03    			Backward time: 	 0.34 sec 
2023-04-01 20:05:39,749 			Learning rate: weights:   1.000e-03    
2023-04-01 20:05:39,749 			Last test performance: 96.40%
2023-04-01 20:05:39,749 ----------------
2023-04-01 20:05:42,956   8   =>  89   		Training 486 pattern with 95.83% 	Forward time: 	 2.38 sec
2023-04-01 20:05:42,956 			Loss:    5.996e-03    			Backward time: 	 0.81 sec 
2023-04-01 20:05:43,056 			Learning rate: weights:   1.000e-03    
2023-04-01 20:05:43,056 			Last test performance: 96.40%
2023-04-01 20:05:43,056 ----------------
2023-04-01 20:05:45,431   8   =>  90   		Training 486 pattern with 95.21% 	Forward time: 	 1.78 sec
2023-04-01 20:05:45,432 			Loss:    7.340e-03    			Backward time: 	 0.58 sec 
2023-04-01 20:05:45,517 			Learning rate: weights:   1.000e-03    
2023-04-01 20:05:45,517 			Last test performance: 96.40%
2023-04-01 20:05:45,518 ----------------
2023-04-01 20:05:48,642   8   =>  91   		Training 486 pattern with 94.38% 	Forward time: 	 2.31 sec
2023-04-01 20:05:48,643 			Loss:    7.820e-03    			Backward time: 	 0.80 sec 
2023-04-01 20:05:48,784 			Learning rate: weights:   1.000e-03    
2023-04-01 20:05:48,784 			Last test performance: 96.40%
2023-04-01 20:05:48,784 ----------------
2023-04-01 20:05:51,109   8   =>  92   		Training 486 pattern with 93.33% 	Forward time: 	 1.68 sec
2023-04-01 20:05:51,109 			Loss:    8.137e-03    			Backward time: 	 0.63 sec 
2023-04-01 20:05:51,264 			Learning rate: weights:   1.000e-03    
2023-04-01 20:05:51,265 			Last test performance: 96.40%
2023-04-01 20:05:51,266 ----------------
2023-04-01 20:05:53,462   8   =>  93   		Training 486 pattern with 94.38% 	Forward time: 	 1.49 sec
2023-04-01 20:05:53,462 			Loss:    7.653e-03    			Backward time: 	 0.69 sec 
2023-04-01 20:05:53,618 			Learning rate: weights:   1.000e-03    
2023-04-01 20:05:53,618 			Last test performance: 96.40%
2023-04-01 20:05:53,618 ----------------
2023-04-01 20:05:55,403   8   =>  94   		Training 486 pattern with 92.71% 	Forward time: 	 1.50 sec
2023-04-01 20:05:55,404 			Loss:    7.745e-03    			Backward time: 	 0.27 sec 
2023-04-01 20:05:55,602 			Learning rate: weights:   1.000e-03    
2023-04-01 20:05:55,602 			Last test performance: 96.40%
2023-04-01 20:05:55,602 ----------------
2023-04-01 20:05:56,596   8   =>  95   		Training 486 pattern with 92.29% 	Forward time: 	 0.92 sec
2023-04-01 20:05:56,596 			Loss:    7.797e-03    			Backward time: 	 0.06 sec 
2023-04-01 20:05:56,725 			Learning rate: weights:   1.000e-03    
2023-04-01 20:05:56,725 			Last test performance: 96.40%
2023-04-01 20:05:56,725 ----------------
2023-04-01 20:05:57,543   8   =>  96   		Training 486 pattern with 95.62% 	Forward time: 	 0.74 sec
2023-04-01 20:05:57,543 			Loss:    5.686e-03    			Backward time: 	 0.06 sec 
2023-04-01 20:05:57,726 			Learning rate: weights:   1.000e-03    
2023-04-01 20:05:57,727 			Last test performance: 96.40%
2023-04-01 20:05:57,727 ----------------
2023-04-01 20:06:00,623   8   =>  97   		Training 486 pattern with 94.58% 	Forward time: 	 1.97 sec
2023-04-01 20:06:00,623 			Loss:    7.432e-03    			Backward time: 	 0.91 sec 
2023-04-01 20:06:00,743 			Learning rate: weights:   1.000e-03    
2023-04-01 20:06:00,743 			Last test performance: 96.40%
2023-04-01 20:06:00,743 ----------------
2023-04-01 20:06:04,244   8   =>  98   		Training 486 pattern with 95.42% 	Forward time: 	 2.75 sec
2023-04-01 20:06:04,245 			Loss:    5.547e-03    			Backward time: 	 0.74 sec 
2023-04-01 20:06:04,337 			Learning rate: weights:   1.000e-03    
2023-04-01 20:06:04,338 			Last test performance: 96.40%
2023-04-01 20:06:04,338 ----------------
2023-04-01 20:06:08,429   8   =>  99   		Training 486 pattern with 92.29% 	Forward time: 	 2.92 sec
2023-04-01 20:06:08,429 			Loss:    8.503e-03    			Backward time: 	 1.16 sec 
2023-04-01 20:06:08,615 			Learning rate: weights:   1.000e-03    
2023-04-01 20:06:08,615 			Last test performance: 96.40%
2023-04-01 20:06:08,615 ----------------
2023-04-01 20:06:11,502   8   => 100   		Training 486 pattern with 93.54% 	Forward time: 	 2.09 sec
2023-04-01 20:06:11,502 			Loss:    8.004e-03    			Backward time: 	 0.78 sec 
2023-04-01 20:06:11,603 			Learning rate: weights:   1.000e-03    
2023-04-01 20:06:11,603 			Last test performance: 96.40%
2023-04-01 20:06:11,604 ----------------
2023-04-01 20:06:13,195   8   => 101   		Training 486 pattern with 95.00% 	Forward time: 	 1.24 sec
2023-04-01 20:06:13,195 			Loss:    6.928e-03    			Backward time: 	 0.34 sec 
2023-04-01 20:06:13,329 			Learning rate: weights:   1.000e-03    
2023-04-01 20:06:13,330 			Last test performance: 96.40%
2023-04-01 20:06:13,330 ----------------
2023-04-01 20:06:16,335   8   => 102   		Training 486 pattern with 93.96% 	Forward time: 	 2.13 sec
2023-04-01 20:06:16,335 			Loss:    7.704e-03    			Backward time: 	 0.86 sec 
2023-04-01 20:06:16,537 			Learning rate: weights:   1.000e-03    
2023-04-01 20:06:16,537 			Last test performance: 96.40%
2023-04-01 20:06:16,538 ----------------
2023-04-01 20:06:19,395   8   => 103   		Training 486 pattern with 93.96% 	Forward time: 	 1.96 sec
2023-04-01 20:06:19,396 			Loss:    8.237e-03    			Backward time: 	 0.89 sec 
2023-04-01 20:06:19,577 			Learning rate: weights:   1.000e-03    
2023-04-01 20:06:19,577 			Last test performance: 96.40%
2023-04-01 20:06:19,578 ----------------
2023-04-01 20:06:22,107   8   => 104   		Training 486 pattern with 96.25% 	Forward time: 	 1.90 sec
2023-04-01 20:06:22,107 			Loss:    4.631e-03    			Backward time: 	 0.61 sec 
2023-04-01 20:06:22,410 			Learning rate: weights:   1.000e-03    
2023-04-01 20:06:22,411 			Last test performance: 96.40%
2023-04-01 20:06:22,411 ----------------
2023-04-01 20:06:24,615   8   => 105   		Training 486 pattern with 95.62% 	Forward time: 	 1.61 sec
2023-04-01 20:06:24,615 			Loss:    5.779e-03    			Backward time: 	 0.57 sec 
2023-04-01 20:06:24,802 			Learning rate: weights:   1.000e-03    
2023-04-01 20:06:24,806 			Last test performance: 96.40%
2023-04-01 20:06:24,806 ----------------
2023-04-01 20:06:27,765   8   => 106   		Training 486 pattern with 95.83% 	Forward time: 	 2.04 sec
2023-04-01 20:06:27,765 			Loss:    5.860e-03    			Backward time: 	 0.91 sec 
2023-04-01 20:06:27,909 			Learning rate: weights:   1.000e-03    
2023-04-01 20:06:27,909 			Last test performance: 96.40%
2023-04-01 20:06:27,909 ----------------
2023-04-01 20:06:30,215   8   => 107   		Training 486 pattern with 95.42% 	Forward time: 	 1.61 sec
2023-04-01 20:06:30,216 			Loss:    6.440e-03    			Backward time: 	 0.68 sec 
2023-04-01 20:06:30,515 			Learning rate: weights:   1.000e-03    
2023-04-01 20:06:30,515 			Last test performance: 96.40%
2023-04-01 20:06:30,515 ----------------
2023-04-01 20:06:32,078   8   => 108   		Training 486 pattern with 96.67% 	Forward time: 	 1.30 sec
2023-04-01 20:06:32,079 			Loss:    4.495e-03    			Backward time: 	 0.24 sec 
2023-04-01 20:06:32,265 			Learning rate: weights:   1.000e-03    
2023-04-01 20:06:32,265 			Last test performance: 96.40%
2023-04-01 20:06:32,265 ----------------
2023-04-01 20:06:34,308   8   => 109   		Training 486 pattern with 95.62% 	Forward time: 	 1.47 sec
2023-04-01 20:06:34,308 			Loss:    5.853e-03    			Backward time: 	 0.55 sec 
2023-04-01 20:06:34,582 			Learning rate: weights:   1.000e-03    
2023-04-01 20:06:34,583 			Last test performance: 96.40%
2023-04-01 20:06:34,583 ----------------
2023-04-01 20:06:35,376   8   => 110   		Training 486 pattern with 96.46% 	Forward time: 	 0.72 sec
2023-04-01 20:06:35,376 			Loss:    5.898e-03    			Backward time: 	 0.06 sec 
2023-04-01 20:06:35,509 			Learning rate: weights:   1.000e-03    
2023-04-01 20:06:35,512 			Last test performance: 96.40%
2023-04-01 20:06:35,512 ----------------
2023-04-01 20:06:36,924   8   => 111   		Training 486 pattern with 95.42% 	Forward time: 	 1.15 sec
2023-04-01 20:06:36,924 			Loss:    6.622e-03    			Backward time: 	 0.25 sec 
2023-04-01 20:06:37,115 			Learning rate: weights:   1.000e-03    
2023-04-01 20:06:37,115 			Last test performance: 96.40%
2023-04-01 20:06:37,115 ----------------
2023-04-01 20:06:38,120   8   => 112   		Training 486 pattern with 95.21% 	Forward time: 	 0.93 sec
2023-04-01 20:06:38,120 			Loss:    7.765e-03    			Backward time: 	 0.06 sec 
2023-04-01 20:06:38,355 			Learning rate: weights:   1.000e-03    
2023-04-01 20:06:38,355 			Last test performance: 96.40%
2023-04-01 20:06:38,355 ----------------
2023-04-01 20:06:40,159   8   => 113   		Training 486 pattern with 93.33% 	Forward time: 	 1.35 sec
2023-04-01 20:06:40,160 			Loss:    8.208e-03    			Backward time: 	 0.44 sec 
2023-04-01 20:06:40,243 			Learning rate: weights:   1.000e-03    
2023-04-01 20:06:40,243 			Last test performance: 96.40%
2023-04-01 20:06:40,243 ----------------
2023-04-01 20:06:41,638   8   => 114   		Training 486 pattern with 94.58% 	Forward time: 	 1.17 sec
2023-04-01 20:06:41,639 			Loss:    6.287e-03    			Backward time: 	 0.21 sec 
2023-04-01 20:06:41,815 			Learning rate: weights:   1.000e-03    
2023-04-01 20:06:41,816 			Last test performance: 96.40%
2023-04-01 20:06:41,816 ----------------
2023-04-01 20:06:44,120   8   => 115   		Training 486 pattern with 94.17% 	Forward time: 	 1.71 sec
2023-04-01 20:06:44,120 			Loss:    7.127e-03    			Backward time: 	 0.58 sec 
2023-04-01 20:06:44,203 			Learning rate: weights:   1.000e-03    
2023-04-01 20:06:44,203 			Last test performance: 96.40%
2023-04-01 20:06:44,203 ----------------
2023-04-01 20:06:45,044   8   => 116   		Training 486 pattern with 95.42% 	Forward time: 	 0.77 sec
2023-04-01 20:06:45,045 			Loss:    5.128e-03    			Backward time: 	 0.06 sec 
2023-04-01 20:06:45,176 			Learning rate: weights:   1.000e-03    
2023-04-01 20:06:45,178 			Last test performance: 96.40%
2023-04-01 20:06:45,178 ----------------
2023-04-01 20:06:46,410   8   => 117   		Training 486 pattern with 96.67% 	Forward time: 	 1.08 sec
2023-04-01 20:06:46,411 			Loss:    4.891e-03    			Backward time: 	 0.14 sec 
2023-04-01 20:06:46,652 			Learning rate: weights:   1.000e-03    
2023-04-01 20:06:46,652 			Last test performance: 96.40%
2023-04-01 20:06:46,652 ----------------
2023-04-01 20:06:48,407   8   => 118   		Training 486 pattern with 97.08% 	Forward time: 	 1.45 sec
2023-04-01 20:06:48,408 			Loss:    4.646e-03    			Backward time: 	 0.29 sec 
2023-04-01 20:06:48,571 			Learning rate: weights:   1.000e-03    
2023-04-01 20:06:48,571 			Last test performance: 96.40%
2023-04-01 20:06:48,571 ----------------
2023-04-01 20:06:50,864   8   => 119   		Training 486 pattern with 94.58% 	Forward time: 	 1.73 sec
2023-04-01 20:06:50,864 			Loss:    6.957e-03    			Backward time: 	 0.54 sec 
2023-04-01 20:06:50,957 			Learning rate: weights:   1.000e-03    
2023-04-01 20:06:50,957 			Last test performance: 96.40%
2023-04-01 20:06:50,957 ----------------
2023-04-01 20:06:52,903   8   => 120   		Training 486 pattern with 95.42% 	Forward time: 	 1.53 sec
2023-04-01 20:06:52,904 			Loss:    7.684e-03    			Backward time: 	 0.40 sec 
2023-04-01 20:06:53,091 			Learning rate: weights:   1.000e-03    
2023-04-01 20:06:53,091 			Last test performance: 96.40%
2023-04-01 20:06:53,091 ----------------
2023-04-01 20:06:54,245   8   => 121   		Training 486 pattern with 94.38% 	Forward time: 	 0.99 sec
2023-04-01 20:06:54,245 			Loss:    5.941e-03    			Backward time: 	 0.14 sec 
2023-04-01 20:06:54,348 			Learning rate: weights:   1.000e-03    
2023-04-01 20:06:54,349 			Last test performance: 96.40%
2023-04-01 20:06:54,349 ----------------
2023-04-01 20:06:56,046   8   => 122   		Training 486 pattern with 96.25% 	Forward time: 	 1.48 sec
2023-04-01 20:06:56,047 			Loss:    5.277e-03    			Backward time: 	 0.20 sec 
2023-04-01 20:06:56,313 			Learning rate: weights:   1.000e-03    
2023-04-01 20:06:56,313 			Last test performance: 96.40%
2023-04-01 20:06:56,314 ----------------
2023-04-01 20:06:57,365   8   => 123   		Training 486 pattern with 95.00% 	Forward time: 	 0.95 sec
2023-04-01 20:06:57,365 			Loss:    6.584e-03    			Backward time: 	 0.09 sec 
2023-04-01 20:06:57,543 			Learning rate: weights:   1.000e-03    
2023-04-01 20:06:57,543 			Last test performance: 96.40%
2023-04-01 20:06:57,544 ----------------
2023-04-01 20:06:59,946   8   => 124   		Training 486 pattern with 94.58% 	Forward time: 	 1.81 sec
2023-04-01 20:06:59,947 			Loss:    6.189e-03    			Backward time: 	 0.57 sec 
2023-04-01 20:07:00,098 
2023-04-01 20:07:00,098 Testing:
2023-04-01 20:07:00,333 		24 of 10000 with 95.83% 	 Time used:  0.23 sec
2023-04-01 20:07:00,562 		48 of 10000 with 91.67% 	 Time used:  0.23 sec
2023-04-01 20:07:00,705 		72 of 10000 with 93.06% 	 Time used:  0.14 sec
2023-04-01 20:07:00,867 		96 of 10000 with 93.75% 	 Time used:  0.16 sec
2023-04-01 20:07:01,093 		120 of 10000 with 94.17% 	 Time used:  0.23 sec
2023-04-01 20:07:01,232 		144 of 10000 with 94.44% 	 Time used:  0.14 sec
2023-04-01 20:07:01,415 		168 of 10000 with 94.64% 	 Time used:  0.18 sec
2023-04-01 20:07:01,591 		192 of 10000 with 95.31% 	 Time used:  0.18 sec
2023-04-01 20:07:01,786 		216 of 10000 with 95.83% 	 Time used:  0.19 sec
2023-04-01 20:07:01,983 		240 of 10000 with 96.25% 	 Time used:  0.20 sec
2023-04-01 20:07:02,212 		264 of 10000 with 95.83% 	 Time used:  0.23 sec
2023-04-01 20:07:02,413 		288 of 10000 with 95.49% 	 Time used:  0.20 sec
2023-04-01 20:07:02,613 		312 of 10000 with 95.51% 	 Time used:  0.20 sec
2023-04-01 20:07:02,855 		336 of 10000 with 95.54% 	 Time used:  0.24 sec
2023-04-01 20:07:03,038 		360 of 10000 with 95.00% 	 Time used:  0.18 sec
2023-04-01 20:07:03,222 		384 of 10000 with 95.05% 	 Time used:  0.18 sec
2023-04-01 20:07:03,404 		408 of 10000 with 95.34% 	 Time used:  0.18 sec
2023-04-01 20:07:03,581 		432 of 10000 with 95.60% 	 Time used:  0.18 sec
2023-04-01 20:07:03,756 		456 of 10000 with 94.96% 	 Time used:  0.17 sec
2023-04-01 20:07:03,947 		480 of 10000 with 95.21% 	 Time used:  0.19 sec
2023-04-01 20:07:04,161 		504 of 10000 with 95.44% 	 Time used:  0.21 sec
2023-04-01 20:07:04,373 		528 of 10000 with 95.45% 	 Time used:  0.21 sec
2023-04-01 20:07:04,539 		552 of 10000 with 95.65% 	 Time used:  0.17 sec
2023-04-01 20:07:04,697 		576 of 10000 with 95.49% 	 Time used:  0.16 sec
2023-04-01 20:07:04,874 		600 of 10000 with 95.67% 	 Time used:  0.18 sec
2023-04-01 20:07:05,044 		624 of 10000 with 95.67% 	 Time used:  0.17 sec
2023-04-01 20:07:05,162 		648 of 10000 with 95.83% 	 Time used:  0.11 sec
2023-04-01 20:07:05,198 		672 of 10000 with 95.98% 	 Time used:  0.04 sec
2023-04-01 20:07:05,235 		696 of 10000 with 95.98% 	 Time used:  0.04 sec
2023-04-01 20:07:05,268 		720 of 10000 with 95.97% 	 Time used:  0.03 sec
2023-04-01 20:07:05,347 		744 of 10000 with 96.10% 	 Time used:  0.08 sec
2023-04-01 20:07:05,473 		768 of 10000 with 96.09% 	 Time used:  0.12 sec
2023-04-01 20:07:05,625 		792 of 10000 with 96.21% 	 Time used:  0.15 sec
2023-04-01 20:07:05,759 		816 of 10000 with 96.08% 	 Time used:  0.13 sec
2023-04-01 20:07:05,904 		840 of 10000 with 96.19% 	 Time used:  0.14 sec
2023-04-01 20:07:06,138 		864 of 10000 with 96.06% 	 Time used:  0.23 sec
2023-04-01 20:07:06,340 		888 of 10000 with 96.17% 	 Time used:  0.20 sec
2023-04-01 20:07:06,532 		912 of 10000 with 95.94% 	 Time used:  0.19 sec
2023-04-01 20:07:06,745 		936 of 10000 with 96.05% 	 Time used:  0.21 sec
2023-04-01 20:07:06,887 		960 of 10000 with 96.15% 	 Time used:  0.14 sec
2023-04-01 20:07:07,070 		984 of 10000 with 96.14% 	 Time used:  0.18 sec
2023-04-01 20:07:07,302 		1008 of 10000 with 96.13% 	 Time used:  0.23 sec
2023-04-01 20:07:07,472 		1032 of 10000 with 96.12% 	 Time used:  0.17 sec
2023-04-01 20:07:07,620 		1056 of 10000 with 96.02% 	 Time used:  0.15 sec
2023-04-01 20:07:07,852 		1080 of 10000 with 96.02% 	 Time used:  0.23 sec
2023-04-01 20:07:07,991 		1104 of 10000 with 96.11% 	 Time used:  0.14 sec
2023-04-01 20:07:08,143 		1128 of 10000 with 96.19% 	 Time used:  0.15 sec
2023-04-01 20:07:08,370 		1152 of 10000 with 96.18% 	 Time used:  0.23 sec
2023-04-01 20:07:08,545 		1176 of 10000 with 96.26% 	 Time used:  0.17 sec
2023-04-01 20:07:08,773 		1200 of 10000 with 96.25% 	 Time used:  0.23 sec
2023-04-01 20:07:08,892 		1224 of 10000 with 96.24% 	 Time used:  0.12 sec
2023-04-01 20:07:09,077 		1248 of 10000 with 96.23% 	 Time used:  0.18 sec
2023-04-01 20:07:09,258 		1272 of 10000 with 96.23% 	 Time used:  0.18 sec
2023-04-01 20:07:09,414 		1296 of 10000 with 96.30% 	 Time used:  0.15 sec
2023-04-01 20:07:09,654 		1320 of 10000 with 96.36% 	 Time used:  0.24 sec
2023-04-01 20:07:09,681 		1344 of 10000 with 96.43% 	 Time used:  0.03 sec
2023-04-01 20:07:09,898 		1368 of 10000 with 96.49% 	 Time used:  0.22 sec
2023-04-01 20:07:10,072 		1392 of 10000 with 96.48% 	 Time used:  0.17 sec
2023-04-01 20:07:10,250 		1416 of 10000 with 96.54% 	 Time used:  0.18 sec
2023-04-01 20:07:10,423 		1440 of 10000 with 96.60% 	 Time used:  0.17 sec
2023-04-01 20:07:10,458 		1464 of 10000 with 96.58% 	 Time used:  0.03 sec
2023-04-01 20:07:10,570 		1488 of 10000 with 96.57% 	 Time used:  0.11 sec
2023-04-01 20:07:10,753 		1512 of 10000 with 96.49% 	 Time used:  0.18 sec
2023-04-01 20:07:10,973 		1536 of 10000 with 96.48% 	 Time used:  0.22 sec
2023-04-01 20:07:11,190 		1560 of 10000 with 96.47% 	 Time used:  0.22 sec
2023-04-01 20:07:11,363 		1584 of 10000 with 96.28% 	 Time used:  0.17 sec
2023-04-01 20:07:11,540 		1608 of 10000 with 96.27% 	 Time used:  0.18 sec
2023-04-01 20:07:11,709 		1632 of 10000 with 96.32% 	 Time used:  0.17 sec
2023-04-01 20:07:11,838 		1656 of 10000 with 96.32% 	 Time used:  0.13 sec
2023-04-01 20:07:12,001 		1680 of 10000 with 96.31% 	 Time used:  0.16 sec
2023-04-01 20:07:12,138 		1704 of 10000 with 96.30% 	 Time used:  0.14 sec
2023-04-01 20:07:12,333 		1728 of 10000 with 96.24% 	 Time used:  0.19 sec
2023-04-01 20:07:12,520 		1752 of 10000 with 96.23% 	 Time used:  0.19 sec
2023-04-01 20:07:12,718 		1776 of 10000 with 96.28% 	 Time used:  0.20 sec
2023-04-01 20:07:12,898 		1800 of 10000 with 96.28% 	 Time used:  0.18 sec
2023-04-01 20:07:13,082 		1824 of 10000 with 96.22% 	 Time used:  0.18 sec
2023-04-01 20:07:13,316 		1848 of 10000 with 96.16% 	 Time used:  0.23 sec
2023-04-01 20:07:13,473 		1872 of 10000 with 96.10% 	 Time used:  0.16 sec
2023-04-01 20:07:13,674 		1896 of 10000 with 96.15% 	 Time used:  0.20 sec
2023-04-01 20:07:13,887 		1920 of 10000 with 96.20% 	 Time used:  0.21 sec
2023-04-01 20:07:14,094 		1944 of 10000 with 96.19% 	 Time used:  0.21 sec
2023-04-01 20:07:14,307 		1968 of 10000 with 96.09% 	 Time used:  0.21 sec
2023-04-01 20:07:14,469 		1992 of 10000 with 96.03% 	 Time used:  0.16 sec
2023-04-01 20:07:14,693 		2016 of 10000 with 96.08% 	 Time used:  0.22 sec
2023-04-01 20:07:14,924 		2040 of 10000 with 96.08% 	 Time used:  0.23 sec
2023-04-01 20:07:15,112 		2064 of 10000 with 96.08% 	 Time used:  0.19 sec
2023-04-01 20:07:15,308 		2088 of 10000 with 96.02% 	 Time used:  0.20 sec
2023-04-01 20:07:15,529 		2112 of 10000 with 96.02% 	 Time used:  0.22 sec
2023-04-01 20:07:15,774 		2136 of 10000 with 96.07% 	 Time used:  0.24 sec
2023-04-01 20:07:15,992 		2160 of 10000 with 96.06% 	 Time used:  0.22 sec
2023-04-01 20:07:16,175 		2184 of 10000 with 96.11% 	 Time used:  0.18 sec
2023-04-01 20:07:16,388 		2208 of 10000 with 96.11% 	 Time used:  0.21 sec
2023-04-01 20:07:16,573 		2232 of 10000 with 96.10% 	 Time used:  0.18 sec
2023-04-01 20:07:16,754 		2256 of 10000 with 96.14% 	 Time used:  0.18 sec
2023-04-01 20:07:16,927 		2280 of 10000 with 96.10% 	 Time used:  0.17 sec
2023-04-01 20:07:17,090 		2304 of 10000 with 96.14% 	 Time used:  0.16 sec
2023-04-01 20:07:17,312 		2328 of 10000 with 96.09% 	 Time used:  0.22 sec
2023-04-01 20:07:17,491 		2352 of 10000 with 96.13% 	 Time used:  0.18 sec
2023-04-01 20:07:17,728 		2376 of 10000 with 96.13% 	 Time used:  0.24 sec
2023-04-01 20:07:17,766 		2400 of 10000 with 96.17% 	 Time used:  0.04 sec
2023-04-01 20:07:17,800 		2424 of 10000 with 96.16% 	 Time used:  0.03 sec
2023-04-01 20:07:17,833 		2448 of 10000 with 96.20% 	 Time used:  0.03 sec
2023-04-01 20:07:17,867 		2472 of 10000 with 96.24% 	 Time used:  0.03 sec
2023-04-01 20:07:17,900 		2496 of 10000 with 96.27% 	 Time used:  0.03 sec
2023-04-01 20:07:17,947 		2520 of 10000 with 96.31% 	 Time used:  0.05 sec
2023-04-01 20:07:17,981 		2544 of 10000 with 96.34% 	 Time used:  0.03 sec
2023-04-01 20:07:18,014 		2568 of 10000 with 96.38% 	 Time used:  0.03 sec
2023-04-01 20:07:18,048 		2592 of 10000 with 96.37% 	 Time used:  0.03 sec
2023-04-01 20:07:18,223 		2616 of 10000 with 96.41% 	 Time used:  0.17 sec
2023-04-01 20:07:18,455 		2640 of 10000 with 96.44% 	 Time used:  0.23 sec
2023-04-01 20:07:18,593 		2664 of 10000 with 96.47% 	 Time used:  0.14 sec
2023-04-01 20:07:18,739 		2688 of 10000 with 96.39% 	 Time used:  0.14 sec
2023-04-01 20:07:18,918 		2712 of 10000 with 96.42% 	 Time used:  0.18 sec
2023-04-01 20:07:19,089 		2736 of 10000 with 96.42% 	 Time used:  0.17 sec
2023-04-01 20:07:19,295 		2760 of 10000 with 96.45% 	 Time used:  0.20 sec
2023-04-01 20:07:19,462 		2784 of 10000 with 96.48% 	 Time used:  0.17 sec
2023-04-01 20:07:19,640 		2808 of 10000 with 96.51% 	 Time used:  0.18 sec
2023-04-01 20:07:19,847 		2832 of 10000 with 96.54% 	 Time used:  0.21 sec
2023-04-01 20:07:20,072 		2856 of 10000 with 96.53% 	 Time used:  0.22 sec
2023-04-01 20:07:20,239 		2880 of 10000 with 96.56% 	 Time used:  0.17 sec
2023-04-01 20:07:20,451 		2904 of 10000 with 96.56% 	 Time used:  0.21 sec
2023-04-01 20:07:20,631 		2928 of 10000 with 96.58% 	 Time used:  0.18 sec
2023-04-01 20:07:20,818 		2952 of 10000 with 96.61% 	 Time used:  0.19 sec
2023-04-01 20:07:21,005 		2976 of 10000 with 96.64% 	 Time used:  0.19 sec
2023-04-01 20:07:21,176 		3000 of 10000 with 96.63% 	 Time used:  0.17 sec
2023-04-01 20:07:21,328 		3024 of 10000 with 96.66% 	 Time used:  0.15 sec
2023-04-01 20:07:21,502 		3048 of 10000 with 96.69% 	 Time used:  0.17 sec
2023-04-01 20:07:21,699 		3072 of 10000 with 96.68% 	 Time used:  0.20 sec
2023-04-01 20:07:21,893 		3096 of 10000 with 96.64% 	 Time used:  0.19 sec
2023-04-01 20:07:22,082 		3120 of 10000 with 96.63% 	 Time used:  0.19 sec
2023-04-01 20:07:22,264 		3144 of 10000 with 96.66% 	 Time used:  0.18 sec
2023-04-01 20:07:22,464 		3168 of 10000 with 96.62% 	 Time used:  0.20 sec
2023-04-01 20:07:22,651 		3192 of 10000 with 96.65% 	 Time used:  0.19 sec
2023-04-01 20:07:22,822 		3216 of 10000 with 96.64% 	 Time used:  0.17 sec
2023-04-01 20:07:22,995 		3240 of 10000 with 96.67% 	 Time used:  0.17 sec
2023-04-01 20:07:23,220 		3264 of 10000 with 96.69% 	 Time used:  0.22 sec
2023-04-01 20:07:23,353 		3288 of 10000 with 96.68% 	 Time used:  0.13 sec
2023-04-01 20:07:23,522 		3312 of 10000 with 96.71% 	 Time used:  0.17 sec
2023-04-01 20:07:23,742 		3336 of 10000 with 96.73% 	 Time used:  0.22 sec
2023-04-01 20:07:23,961 		3360 of 10000 with 96.76% 	 Time used:  0.22 sec
2023-04-01 20:07:24,148 		3384 of 10000 with 96.75% 	 Time used:  0.19 sec
2023-04-01 20:07:24,351 		3408 of 10000 with 96.74% 	 Time used:  0.20 sec
2023-04-01 20:07:24,515 		3432 of 10000 with 96.77% 	 Time used:  0.16 sec
2023-04-01 20:07:24,713 		3456 of 10000 with 96.76% 	 Time used:  0.20 sec
2023-04-01 20:07:24,941 		3480 of 10000 with 96.75% 	 Time used:  0.23 sec
2023-04-01 20:07:25,110 		3504 of 10000 with 96.75% 	 Time used:  0.17 sec
2023-04-01 20:07:25,280 		3528 of 10000 with 96.77% 	 Time used:  0.17 sec
2023-04-01 20:07:25,417 		3552 of 10000 with 96.79% 	 Time used:  0.14 sec
2023-04-01 20:07:25,595 		3576 of 10000 with 96.81% 	 Time used:  0.18 sec
2023-04-01 20:07:25,786 		3600 of 10000 with 96.81% 	 Time used:  0.19 sec
2023-04-01 20:07:25,976 		3624 of 10000 with 96.80% 	 Time used:  0.19 sec
2023-04-01 20:07:26,132 		3648 of 10000 with 96.82% 	 Time used:  0.16 sec
2023-04-01 20:07:26,333 		3672 of 10000 with 96.84% 	 Time used:  0.20 sec
2023-04-01 20:07:26,532 		3696 of 10000 with 96.83% 	 Time used:  0.20 sec
2023-04-01 20:07:26,715 		3720 of 10000 with 96.80% 	 Time used:  0.18 sec
2023-04-01 20:07:26,885 		3744 of 10000 with 96.79% 	 Time used:  0.17 sec
2023-04-01 20:07:27,044 		3768 of 10000 with 96.82% 	 Time used:  0.16 sec
2023-04-01 20:07:27,236 		3792 of 10000 with 96.84% 	 Time used:  0.19 sec
2023-04-01 20:07:27,382 		3816 of 10000 with 96.80% 	 Time used:  0.14 sec
2023-04-01 20:07:27,630 		3840 of 10000 with 96.82% 	 Time used:  0.25 sec
2023-04-01 20:07:27,837 		3864 of 10000 with 96.84% 	 Time used:  0.21 sec
2023-04-01 20:07:28,023 		3888 of 10000 with 96.84% 	 Time used:  0.18 sec
2023-04-01 20:07:28,212 		3912 of 10000 with 96.86% 	 Time used:  0.19 sec
2023-04-01 20:07:28,417 		3936 of 10000 with 96.88% 	 Time used:  0.20 sec
2023-04-01 20:07:28,651 		3960 of 10000 with 96.87% 	 Time used:  0.23 sec
2023-04-01 20:07:28,678 		3984 of 10000 with 96.89% 	 Time used:  0.03 sec
2023-04-01 20:07:28,719 		4008 of 10000 with 96.88% 	 Time used:  0.04 sec
2023-04-01 20:07:28,755 		4032 of 10000 with 96.90% 	 Time used:  0.03 sec
2023-04-01 20:07:28,789 		4056 of 10000 with 96.89% 	 Time used:  0.03 sec
2023-04-01 20:07:28,823 		4080 of 10000 with 96.91% 	 Time used:  0.03 sec
2023-04-01 20:07:28,856 		4104 of 10000 with 96.88% 	 Time used:  0.03 sec
2023-04-01 20:07:28,889 		4128 of 10000 with 96.88% 	 Time used:  0.03 sec
2023-04-01 20:07:28,923 		4152 of 10000 with 96.89% 	 Time used:  0.03 sec
2023-04-01 20:07:28,956 		4176 of 10000 with 96.89% 	 Time used:  0.03 sec
2023-04-01 20:07:28,989 		4200 of 10000 with 96.88% 	 Time used:  0.03 sec
2023-04-01 20:07:29,023 		4224 of 10000 with 96.90% 	 Time used:  0.03 sec
2023-04-01 20:07:29,056 		4248 of 10000 with 96.89% 	 Time used:  0.03 sec
2023-04-01 20:07:29,090 		4272 of 10000 with 96.89% 	 Time used:  0.03 sec
2023-04-01 20:07:29,123 		4296 of 10000 with 96.90% 	 Time used:  0.03 sec
2023-04-01 20:07:29,156 		4320 of 10000 with 96.92% 	 Time used:  0.03 sec
2023-04-01 20:07:29,190 		4344 of 10000 with 96.94% 	 Time used:  0.03 sec
2023-04-01 20:07:29,223 		4368 of 10000 with 96.96% 	 Time used:  0.03 sec
2023-04-01 20:07:29,257 		4392 of 10000 with 96.95% 	 Time used:  0.03 sec
2023-04-01 20:07:29,290 		4416 of 10000 with 96.92% 	 Time used:  0.03 sec
2023-04-01 20:07:29,323 		4440 of 10000 with 96.94% 	 Time used:  0.03 sec
2023-04-01 20:07:29,357 		4464 of 10000 with 96.95% 	 Time used:  0.03 sec
2023-04-01 20:07:29,390 		4488 of 10000 with 96.97% 	 Time used:  0.03 sec
2023-04-01 20:07:29,423 		4512 of 10000 with 96.94% 	 Time used:  0.03 sec
2023-04-01 20:07:29,456 		4536 of 10000 with 96.94% 	 Time used:  0.03 sec
2023-04-01 20:07:29,490 		4560 of 10000 with 96.91% 	 Time used:  0.03 sec
2023-04-01 20:07:29,523 		4584 of 10000 with 96.92% 	 Time used:  0.03 sec
2023-04-01 20:07:29,556 		4608 of 10000 with 96.88% 	 Time used:  0.03 sec
2023-04-01 20:07:29,589 		4632 of 10000 with 96.89% 	 Time used:  0.03 sec
2023-04-01 20:07:29,623 		4656 of 10000 with 96.89% 	 Time used:  0.03 sec
2023-04-01 20:07:29,656 		4680 of 10000 with 96.90% 	 Time used:  0.03 sec
2023-04-01 20:07:29,689 		4704 of 10000 with 96.90% 	 Time used:  0.03 sec
2023-04-01 20:07:29,723 		4728 of 10000 with 96.89% 	 Time used:  0.03 sec
2023-04-01 20:07:29,756 		4752 of 10000 with 96.91% 	 Time used:  0.03 sec
2023-04-01 20:07:29,789 		4776 of 10000 with 96.92% 	 Time used:  0.03 sec
2023-04-01 20:07:29,823 		4800 of 10000 with 96.94% 	 Time used:  0.03 sec
2023-04-01 20:07:29,856 		4824 of 10000 with 96.95% 	 Time used:  0.03 sec
2023-04-01 20:07:29,996 		4848 of 10000 with 96.93% 	 Time used:  0.14 sec
2023-04-01 20:07:30,136 		4872 of 10000 with 96.94% 	 Time used:  0.14 sec
2023-04-01 20:07:30,341 		4896 of 10000 with 96.96% 	 Time used:  0.20 sec
2023-04-01 20:07:30,525 		4920 of 10000 with 96.97% 	 Time used:  0.18 sec
2023-04-01 20:07:30,779 		4944 of 10000 with 96.99% 	 Time used:  0.25 sec
2023-04-01 20:07:30,973 		4968 of 10000 with 97.00% 	 Time used:  0.19 sec
2023-04-01 20:07:31,211 		4992 of 10000 with 97.00% 	 Time used:  0.24 sec
2023-04-01 20:07:31,433 		5016 of 10000 with 97.01% 	 Time used:  0.22 sec
2023-04-01 20:07:31,584 		5040 of 10000 with 97.00% 	 Time used:  0.15 sec
2023-04-01 20:07:31,760 		5064 of 10000 with 97.02% 	 Time used:  0.17 sec
2023-04-01 20:07:32,017 		5088 of 10000 with 97.01% 	 Time used:  0.26 sec
2023-04-01 20:07:32,174 		5112 of 10000 with 97.03% 	 Time used:  0.16 sec
2023-04-01 20:07:32,377 		5136 of 10000 with 97.02% 	 Time used:  0.20 sec
2023-04-01 20:07:32,612 		5160 of 10000 with 97.03% 	 Time used:  0.23 sec
2023-04-01 20:07:32,636 		5184 of 10000 with 97.05% 	 Time used:  0.02 sec
2023-04-01 20:07:32,811 		5208 of 10000 with 97.06% 	 Time used:  0.17 sec
2023-04-01 20:07:33,006 		5232 of 10000 with 97.08% 	 Time used:  0.19 sec
2023-04-01 20:07:33,179 		5256 of 10000 with 97.05% 	 Time used:  0.17 sec
2023-04-01 20:07:33,368 		5280 of 10000 with 97.06% 	 Time used:  0.19 sec
2023-04-01 20:07:33,516 		5304 of 10000 with 97.06% 	 Time used:  0.15 sec
2023-04-01 20:07:33,670 		5328 of 10000 with 97.05% 	 Time used:  0.15 sec
2023-04-01 20:07:33,852 		5352 of 10000 with 97.07% 	 Time used:  0.18 sec
2023-04-01 20:07:34,040 		5376 of 10000 with 97.06% 	 Time used:  0.19 sec
2023-04-01 20:07:34,210 		5400 of 10000 with 97.04% 	 Time used:  0.17 sec
2023-04-01 20:07:34,393 		5424 of 10000 with 97.03% 	 Time used:  0.18 sec
2023-04-01 20:07:34,553 		5448 of 10000 with 97.04% 	 Time used:  0.16 sec
2023-04-01 20:07:34,703 		5472 of 10000 with 97.04% 	 Time used:  0.15 sec
2023-04-01 20:07:34,872 		5496 of 10000 with 97.02% 	 Time used:  0.17 sec
2023-04-01 20:07:35,089 		5520 of 10000 with 97.01% 	 Time used:  0.22 sec
2023-04-01 20:07:35,255 		5544 of 10000 with 97.01% 	 Time used:  0.17 sec
2023-04-01 20:07:35,438 		5568 of 10000 with 97.00% 	 Time used:  0.18 sec
2023-04-01 20:07:35,624 		5592 of 10000 with 96.98% 	 Time used:  0.18 sec
2023-04-01 20:07:35,850 		5616 of 10000 with 96.99% 	 Time used:  0.23 sec
2023-04-01 20:07:35,991 		5640 of 10000 with 96.99% 	 Time used:  0.14 sec
2023-04-01 20:07:36,210 		5664 of 10000 with 96.98% 	 Time used:  0.22 sec
2023-04-01 20:07:36,433 		5688 of 10000 with 96.99% 	 Time used:  0.22 sec
2023-04-01 20:07:36,612 		5712 of 10000 with 97.01% 	 Time used:  0.18 sec
2023-04-01 20:07:36,796 		5736 of 10000 with 96.98% 	 Time used:  0.18 sec
2023-04-01 20:07:36,982 		5760 of 10000 with 96.98% 	 Time used:  0.19 sec
2023-04-01 20:07:37,195 		5784 of 10000 with 96.99% 	 Time used:  0.21 sec
2023-04-01 20:07:37,415 		5808 of 10000 with 96.97% 	 Time used:  0.22 sec
2023-04-01 20:07:37,440 		5832 of 10000 with 96.95% 	 Time used:  0.02 sec
2023-04-01 20:07:37,473 		5856 of 10000 with 96.91% 	 Time used:  0.03 sec
2023-04-01 20:07:37,507 		5880 of 10000 with 96.90% 	 Time used:  0.03 sec
2023-04-01 20:07:37,541 		5904 of 10000 with 96.92% 	 Time used:  0.03 sec
2023-04-01 20:07:37,575 		5928 of 10000 with 96.91% 	 Time used:  0.03 sec
2023-04-01 20:07:37,609 		5952 of 10000 with 96.93% 	 Time used:  0.03 sec
2023-04-01 20:07:37,644 		5976 of 10000 with 96.94% 	 Time used:  0.03 sec
2023-04-01 20:07:37,677 		6000 of 10000 with 96.95% 	 Time used:  0.03 sec
2023-04-01 20:07:37,711 		6024 of 10000 with 96.95% 	 Time used:  0.03 sec
2023-04-01 20:07:37,745 		6048 of 10000 with 96.92% 	 Time used:  0.03 sec
2023-04-01 20:07:37,779 		6072 of 10000 with 96.94% 	 Time used:  0.03 sec
2023-04-01 20:07:37,813 		6096 of 10000 with 96.92% 	 Time used:  0.03 sec
2023-04-01 20:07:37,847 		6120 of 10000 with 96.91% 	 Time used:  0.03 sec
2023-04-01 20:07:37,881 		6144 of 10000 with 96.92% 	 Time used:  0.03 sec
2023-04-01 20:07:38,076 		6168 of 10000 with 96.94% 	 Time used:  0.19 sec
2023-04-01 20:07:38,312 		6192 of 10000 with 96.93% 	 Time used:  0.23 sec
2023-04-01 20:07:38,437 		6216 of 10000 with 96.94% 	 Time used:  0.12 sec
2023-04-01 20:07:38,592 		6240 of 10000 with 96.96% 	 Time used:  0.15 sec
2023-04-01 20:07:38,745 		6264 of 10000 with 96.97% 	 Time used:  0.15 sec
2023-04-01 20:07:38,974 		6288 of 10000 with 96.98% 	 Time used:  0.23 sec
2023-04-01 20:07:39,146 		6312 of 10000 with 96.99% 	 Time used:  0.17 sec
2023-04-01 20:07:39,366 		6336 of 10000 with 97.00% 	 Time used:  0.22 sec
2023-04-01 20:07:39,532 		6360 of 10000 with 97.00% 	 Time used:  0.17 sec
2023-04-01 20:07:39,700 		6384 of 10000 with 96.99% 	 Time used:  0.17 sec
2023-04-01 20:07:39,935 		6408 of 10000 with 96.97% 	 Time used:  0.23 sec
2023-04-01 20:07:39,961 		6432 of 10000 with 96.98% 	 Time used:  0.02 sec
2023-04-01 20:07:39,996 		6456 of 10000 with 97.00% 	 Time used:  0.03 sec
2023-04-01 20:07:40,061 		6480 of 10000 with 97.01% 	 Time used:  0.06 sec
2023-04-01 20:07:40,251 		6504 of 10000 with 97.02% 	 Time used:  0.19 sec
2023-04-01 20:07:40,468 		6528 of 10000 with 97.00% 	 Time used:  0.22 sec
2023-04-01 20:07:40,652 		6552 of 10000 with 96.96% 	 Time used:  0.18 sec
2023-04-01 20:07:40,817 		6576 of 10000 with 96.96% 	 Time used:  0.17 sec
2023-04-01 20:07:40,976 		6600 of 10000 with 96.97% 	 Time used:  0.16 sec
2023-04-01 20:07:41,112 		6624 of 10000 with 96.98% 	 Time used:  0.13 sec
2023-04-01 20:07:41,274 		6648 of 10000 with 96.96% 	 Time used:  0.16 sec
2023-04-01 20:07:41,480 		6672 of 10000 with 96.96% 	 Time used:  0.21 sec
2023-04-01 20:07:41,713 		6696 of 10000 with 96.97% 	 Time used:  0.23 sec
2023-04-01 20:07:41,737 		6720 of 10000 with 96.98% 	 Time used:  0.02 sec
2023-04-01 20:07:41,770 		6744 of 10000 with 96.96% 	 Time used:  0.03 sec
2023-04-01 20:07:41,804 		6768 of 10000 with 96.94% 	 Time used:  0.03 sec
2023-04-01 20:07:41,837 		6792 of 10000 with 96.94% 	 Time used:  0.03 sec
2023-04-01 20:07:41,871 		6816 of 10000 with 96.93% 	 Time used:  0.03 sec
2023-04-01 20:07:41,904 		6840 of 10000 with 96.94% 	 Time used:  0.03 sec
2023-04-01 20:07:41,938 		6864 of 10000 with 96.96% 	 Time used:  0.03 sec
2023-04-01 20:07:41,972 		6888 of 10000 with 96.95% 	 Time used:  0.03 sec
2023-04-01 20:07:42,005 		6912 of 10000 with 96.93% 	 Time used:  0.03 sec
2023-04-01 20:07:42,039 		6936 of 10000 with 96.91% 	 Time used:  0.03 sec
2023-04-01 20:07:42,073 		6960 of 10000 with 96.91% 	 Time used:  0.03 sec
2023-04-01 20:07:42,107 		6984 of 10000 with 96.88% 	 Time used:  0.03 sec
2023-04-01 20:07:42,140 		7008 of 10000 with 96.89% 	 Time used:  0.03 sec
2023-04-01 20:07:42,176 		7032 of 10000 with 96.90% 	 Time used:  0.03 sec
2023-04-01 20:07:42,361 		7056 of 10000 with 96.91% 	 Time used:  0.18 sec
2023-04-01 20:07:42,529 		7080 of 10000 with 96.91% 	 Time used:  0.17 sec
2023-04-01 20:07:42,674 		7104 of 10000 with 96.92% 	 Time used:  0.14 sec
2023-04-01 20:07:42,839 		7128 of 10000 with 96.91% 	 Time used:  0.16 sec
2023-04-01 20:07:43,002 		7152 of 10000 with 96.91% 	 Time used:  0.16 sec
2023-04-01 20:07:43,154 		7176 of 10000 with 96.92% 	 Time used:  0.15 sec
2023-04-01 20:07:43,408 		7200 of 10000 with 96.93% 	 Time used:  0.25 sec
2023-04-01 20:07:43,432 		7224 of 10000 with 96.94% 	 Time used:  0.02 sec
2023-04-01 20:07:43,465 		7248 of 10000 with 96.90% 	 Time used:  0.03 sec
2023-04-01 20:07:43,498 		7272 of 10000 with 96.89% 	 Time used:  0.03 sec
2023-04-01 20:07:43,531 		7296 of 10000 with 96.88% 	 Time used:  0.03 sec
2023-04-01 20:07:43,564 		7320 of 10000 with 96.86% 	 Time used:  0.03 sec
2023-04-01 20:07:43,597 		7344 of 10000 with 96.87% 	 Time used:  0.03 sec
2023-04-01 20:07:43,630 		7368 of 10000 with 96.88% 	 Time used:  0.03 sec
2023-04-01 20:07:43,707 		7392 of 10000 with 96.86% 	 Time used:  0.08 sec
2023-04-01 20:07:43,742 		7416 of 10000 with 96.86% 	 Time used:  0.03 sec
2023-04-01 20:07:43,775 		7440 of 10000 with 96.85% 	 Time used:  0.03 sec
2023-04-01 20:07:43,808 		7464 of 10000 with 96.84% 	 Time used:  0.03 sec
2023-04-01 20:07:43,841 		7488 of 10000 with 96.85% 	 Time used:  0.03 sec
2023-04-01 20:07:43,874 		7512 of 10000 with 96.86% 	 Time used:  0.03 sec
2023-04-01 20:07:43,907 		7536 of 10000 with 96.86% 	 Time used:  0.03 sec
2023-04-01 20:07:43,940 		7560 of 10000 with 96.84% 	 Time used:  0.03 sec
2023-04-01 20:07:43,973 		7584 of 10000 with 96.85% 	 Time used:  0.03 sec
2023-04-01 20:07:44,006 		7608 of 10000 with 96.86% 	 Time used:  0.03 sec
2023-04-01 20:07:44,039 		7632 of 10000 with 96.87% 	 Time used:  0.03 sec
2023-04-01 20:07:44,072 		7656 of 10000 with 96.88% 	 Time used:  0.03 sec
2023-04-01 20:07:44,105 		7680 of 10000 with 96.86% 	 Time used:  0.03 sec
2023-04-01 20:07:44,138 		7704 of 10000 with 96.87% 	 Time used:  0.03 sec
2023-04-01 20:07:44,250 		7728 of 10000 with 96.88% 	 Time used:  0.11 sec
2023-04-01 20:07:44,298 		7752 of 10000 with 96.89% 	 Time used:  0.05 sec
2023-04-01 20:07:44,330 		7776 of 10000 with 96.88% 	 Time used:  0.03 sec
2023-04-01 20:07:44,364 		7800 of 10000 with 96.88% 	 Time used:  0.03 sec
2023-04-01 20:07:44,493 		7824 of 10000 with 96.89% 	 Time used:  0.13 sec
2023-04-01 20:07:44,757 		7848 of 10000 with 96.90% 	 Time used:  0.26 sec
2023-04-01 20:07:44,779 		7872 of 10000 with 96.89% 	 Time used:  0.02 sec
2023-04-01 20:07:44,812 		7896 of 10000 with 96.87% 	 Time used:  0.03 sec
2023-04-01 20:07:44,845 		7920 of 10000 with 96.87% 	 Time used:  0.03 sec
2023-04-01 20:07:44,878 		7944 of 10000 with 96.88% 	 Time used:  0.03 sec
2023-04-01 20:07:44,942 		7968 of 10000 with 96.88% 	 Time used:  0.06 sec
2023-04-01 20:07:45,143 		7992 of 10000 with 96.87% 	 Time used:  0.20 sec
2023-04-01 20:07:45,311 		8016 of 10000 with 96.86% 	 Time used:  0.17 sec
2023-04-01 20:07:45,476 		8040 of 10000 with 96.84% 	 Time used:  0.16 sec
2023-04-01 20:07:45,636 		8064 of 10000 with 96.85% 	 Time used:  0.16 sec
2023-04-01 20:07:45,774 		8088 of 10000 with 96.83% 	 Time used:  0.14 sec
2023-04-01 20:07:45,886 		8112 of 10000 with 96.83% 	 Time used:  0.11 sec
2023-04-01 20:07:45,919 		8136 of 10000 with 96.84% 	 Time used:  0.03 sec
2023-04-01 20:07:45,952 		8160 of 10000 with 96.85% 	 Time used:  0.03 sec
2023-04-01 20:07:46,078 		8184 of 10000 with 96.85% 	 Time used:  0.13 sec
2023-04-01 20:07:46,240 		8208 of 10000 with 96.86% 	 Time used:  0.16 sec
2023-04-01 20:07:46,399 		8232 of 10000 with 96.87% 	 Time used:  0.16 sec
2023-04-01 20:07:46,593 		8256 of 10000 with 96.88% 	 Time used:  0.19 sec
2023-04-01 20:07:46,751 		8280 of 10000 with 96.88% 	 Time used:  0.16 sec
2023-04-01 20:07:46,907 		8304 of 10000 with 96.88% 	 Time used:  0.16 sec
2023-04-01 20:07:47,011 		8328 of 10000 with 96.88% 	 Time used:  0.10 sec
2023-04-01 20:07:47,044 		8352 of 10000 with 96.88% 	 Time used:  0.03 sec
2023-04-01 20:07:47,077 		8376 of 10000 with 96.88% 	 Time used:  0.03 sec
2023-04-01 20:07:47,110 		8400 of 10000 with 96.89% 	 Time used:  0.03 sec
2023-04-01 20:07:47,253 		8424 of 10000 with 96.89% 	 Time used:  0.14 sec
2023-04-01 20:07:47,456 		8448 of 10000 with 96.90% 	 Time used:  0.20 sec
2023-04-01 20:07:47,644 		8472 of 10000 with 96.91% 	 Time used:  0.19 sec
2023-04-01 20:07:47,819 		8496 of 10000 with 96.90% 	 Time used:  0.17 sec
2023-04-01 20:07:47,978 		8520 of 10000 with 96.89% 	 Time used:  0.16 sec
2023-04-01 20:07:48,157 		8544 of 10000 with 96.88% 	 Time used:  0.18 sec
2023-04-01 20:07:48,292 		8568 of 10000 with 96.87% 	 Time used:  0.13 sec
2023-04-01 20:07:48,453 		8592 of 10000 with 96.88% 	 Time used:  0.16 sec
2023-04-01 20:07:48,629 		8616 of 10000 with 96.89% 	 Time used:  0.18 sec
2023-04-01 20:07:48,839 		8640 of 10000 with 96.86% 	 Time used:  0.21 sec
2023-04-01 20:07:48,972 		8664 of 10000 with 96.86% 	 Time used:  0.13 sec
2023-04-01 20:07:49,162 		8688 of 10000 with 96.87% 	 Time used:  0.19 sec
2023-04-01 20:07:49,384 		8712 of 10000 with 96.87% 	 Time used:  0.22 sec
2023-04-01 20:07:49,579 		8736 of 10000 with 96.88% 	 Time used:  0.19 sec
2023-04-01 20:07:49,767 		8760 of 10000 with 96.88% 	 Time used:  0.19 sec
2023-04-01 20:07:49,989 		8784 of 10000 with 96.88% 	 Time used:  0.22 sec
2023-04-01 20:07:50,138 		8808 of 10000 with 96.88% 	 Time used:  0.15 sec
2023-04-01 20:07:50,319 		8832 of 10000 with 96.86% 	 Time used:  0.18 sec
2023-04-01 20:07:50,518 		8856 of 10000 with 96.87% 	 Time used:  0.20 sec
2023-04-01 20:07:50,682 		8880 of 10000 with 96.87% 	 Time used:  0.16 sec
2023-04-01 20:07:50,835 		8904 of 10000 with 96.88% 	 Time used:  0.15 sec
2023-04-01 20:07:50,980 		8928 of 10000 with 96.89% 	 Time used:  0.14 sec
2023-04-01 20:07:51,199 		8952 of 10000 with 96.88% 	 Time used:  0.22 sec
2023-04-01 20:07:51,366 		8976 of 10000 with 96.88% 	 Time used:  0.17 sec
2023-04-01 20:07:51,521 		9000 of 10000 with 96.89% 	 Time used:  0.16 sec
2023-04-01 20:07:51,709 		9024 of 10000 with 96.88% 	 Time used:  0.18 sec
2023-04-01 20:07:51,894 		9048 of 10000 with 96.88% 	 Time used:  0.18 sec
2023-04-01 20:07:52,068 		9072 of 10000 with 96.86% 	 Time used:  0.17 sec
2023-04-01 20:07:52,300 		9096 of 10000 with 96.84% 	 Time used:  0.23 sec
2023-04-01 20:07:52,470 		9120 of 10000 with 96.85% 	 Time used:  0.17 sec
2023-04-01 20:07:52,679 		9144 of 10000 with 96.85% 	 Time used:  0.21 sec
2023-04-01 20:07:52,846 		9168 of 10000 with 96.86% 	 Time used:  0.17 sec
2023-04-01 20:07:53,034 		9192 of 10000 with 96.86% 	 Time used:  0.19 sec
2023-04-01 20:07:53,223 		9216 of 10000 with 96.85% 	 Time used:  0.19 sec
2023-04-01 20:07:53,437 		9240 of 10000 with 96.85% 	 Time used:  0.21 sec
2023-04-01 20:07:53,619 		9264 of 10000 with 96.86% 	 Time used:  0.18 sec
2023-04-01 20:07:53,806 		9288 of 10000 with 96.87% 	 Time used:  0.19 sec
2023-04-01 20:07:53,983 		9312 of 10000 with 96.85% 	 Time used:  0.18 sec
2023-04-01 20:07:54,237 		9336 of 10000 with 96.86% 	 Time used:  0.25 sec
2023-04-01 20:07:54,264 		9360 of 10000 with 96.86% 	 Time used:  0.03 sec
2023-04-01 20:07:54,434 		9384 of 10000 with 96.86% 	 Time used:  0.17 sec
2023-04-01 20:07:54,578 		9408 of 10000 with 96.86% 	 Time used:  0.14 sec
2023-04-01 20:07:54,765 		9432 of 10000 with 96.87% 	 Time used:  0.19 sec
2023-04-01 20:07:54,962 		9456 of 10000 with 96.87% 	 Time used:  0.20 sec
2023-04-01 20:07:55,129 		9480 of 10000 with 96.87% 	 Time used:  0.17 sec
2023-04-01 20:07:55,319 		9504 of 10000 with 96.88% 	 Time used:  0.19 sec
2023-04-01 20:07:55,511 		9528 of 10000 with 96.87% 	 Time used:  0.19 sec
2023-04-01 20:07:55,659 		9552 of 10000 with 96.87% 	 Time used:  0.15 sec
2023-04-01 20:07:55,800 		9576 of 10000 with 96.88% 	 Time used:  0.14 sec
2023-04-01 20:07:55,972 		9600 of 10000 with 96.89% 	 Time used:  0.17 sec
2023-04-01 20:07:56,135 		9624 of 10000 with 96.89% 	 Time used:  0.16 sec
2023-04-01 20:07:56,293 		9648 of 10000 with 96.87% 	 Time used:  0.16 sec
2023-04-01 20:07:56,469 		9672 of 10000 with 96.87% 	 Time used:  0.18 sec
2023-04-01 20:07:56,646 		9696 of 10000 with 96.86% 	 Time used:  0.18 sec
2023-04-01 20:07:56,830 		9720 of 10000 with 96.86% 	 Time used:  0.18 sec
2023-04-01 20:07:57,006 		9744 of 10000 with 96.87% 	 Time used:  0.17 sec
2023-04-01 20:07:57,170 		9768 of 10000 with 96.87% 	 Time used:  0.16 sec
2023-04-01 20:07:57,366 		9792 of 10000 with 96.88% 	 Time used:  0.20 sec
2023-04-01 20:07:57,579 		9816 of 10000 with 96.86% 	 Time used:  0.21 sec
2023-04-01 20:07:57,739 		9840 of 10000 with 96.86% 	 Time used:  0.16 sec
2023-04-01 20:07:57,916 		9864 of 10000 with 96.87% 	 Time used:  0.18 sec
2023-04-01 20:07:58,098 		9888 of 10000 with 96.86% 	 Time used:  0.18 sec
2023-04-01 20:07:58,255 		9912 of 10000 with 96.87% 	 Time used:  0.16 sec
2023-04-01 20:07:58,403 		9936 of 10000 with 96.87% 	 Time used:  0.14 sec
2023-04-01 20:07:58,587 		9960 of 10000 with 96.87% 	 Time used:  0.18 sec
2023-04-01 20:07:58,804 		9984 of 10000 with 96.86% 	 Time used:  0.22 sec
2023-04-01 20:07:59,027 		10000 of 10000 with 96.86% 	 Time used:  0.22 sec
2023-04-01 20:07:59,027 
2023-04-01 20:07:59,042 			Learning rate: weights:   1.000e-03    
2023-04-01 20:07:59,042 			Last test performance: 96.86%
2023-04-01 20:07:59,042 ----------------
2023-04-01 20:08:00,302   9   =>  0    		Training 486 pattern with 94.79% 	Forward time: 	 0.99 sec
2023-04-01 20:08:00,302 			Loss:    6.739e-03    			Backward time: 	 0.25 sec 
2023-04-01 20:08:00,383 			Learning rate: weights:   1.000e-03    
2023-04-01 20:08:00,383 			Last test performance: 96.86%
2023-04-01 20:08:00,384 ----------------
2023-04-01 20:08:04,659   9   =>  1    		Training 486 pattern with 93.54% 	Forward time: 	 3.12 sec
2023-04-01 20:08:04,659 			Loss:    6.628e-03    			Backward time: 	 1.14 sec 
2023-04-01 20:08:04,751 			Learning rate: weights:   1.000e-03    
2023-04-01 20:08:04,751 			Last test performance: 96.86%
2023-04-01 20:08:04,751 ----------------
2023-04-01 20:08:06,189   9   =>  2    		Training 486 pattern with 96.46% 	Forward time: 	 1.13 sec
2023-04-01 20:08:06,190 			Loss:    5.071e-03    			Backward time: 	 0.29 sec 
2023-04-01 20:08:06,293 			Learning rate: weights:   1.000e-03    
2023-04-01 20:08:06,293 			Last test performance: 96.86%
2023-04-01 20:08:06,293 ----------------
2023-04-01 20:08:07,544   9   =>  3    		Training 486 pattern with 94.58% 	Forward time: 	 1.04 sec
2023-04-01 20:08:07,545 			Loss:    6.894e-03    			Backward time: 	 0.20 sec 
2023-04-01 20:08:07,691 			Learning rate: weights:   1.000e-03    
2023-04-01 20:08:07,691 			Last test performance: 96.86%
2023-04-01 20:08:07,693 ----------------
2023-04-01 20:08:09,654   9   =>  4    		Training 486 pattern with 95.42% 	Forward time: 	 1.51 sec
2023-04-01 20:08:09,655 			Loss:    7.620e-03    			Backward time: 	 0.44 sec 
2023-04-01 20:08:09,809 			Learning rate: weights:   1.000e-03    
2023-04-01 20:08:09,809 			Last test performance: 96.86%
2023-04-01 20:08:09,810 ----------------
2023-04-01 20:08:12,020   9   =>  5    		Training 486 pattern with 94.58% 	Forward time: 	 1.62 sec
2023-04-01 20:08:12,020 			Loss:    5.951e-03    			Backward time: 	 0.57 sec 
2023-04-01 20:08:12,130 			Learning rate: weights:   1.000e-03    
2023-04-01 20:08:12,130 			Last test performance: 96.86%
2023-04-01 20:08:12,130 ----------------
2023-04-01 20:08:14,106   9   =>  6    		Training 486 pattern with 96.04% 	Forward time: 	 1.62 sec
2023-04-01 20:08:14,106 			Loss:    6.357e-03    			Backward time: 	 0.34 sec 
2023-04-01 20:08:14,237 			Learning rate: weights:   1.000e-03    
2023-04-01 20:08:14,237 			Last test performance: 96.86%
2023-04-01 20:08:14,237 ----------------
2023-04-01 20:08:16,189   9   =>  7    		Training 486 pattern with 93.54% 	Forward time: 	 1.31 sec
2023-04-01 20:08:16,189 			Loss:    7.087e-03    			Backward time: 	 0.63 sec 
2023-04-01 20:08:16,362 			Learning rate: weights:   1.000e-03    
2023-04-01 20:08:16,363 			Last test performance: 96.86%
2023-04-01 20:08:16,364 ----------------
2023-04-01 20:08:18,779   9   =>  8    		Training 486 pattern with 95.83% 	Forward time: 	 1.74 sec
2023-04-01 20:08:18,780 			Loss:    5.921e-03    			Backward time: 	 0.66 sec 
2023-04-01 20:08:18,917 			Learning rate: weights:   1.000e-03    
2023-04-01 20:08:18,918 			Last test performance: 96.86%
2023-04-01 20:08:18,918 ----------------
2023-04-01 20:08:20,506   9   =>  9    		Training 486 pattern with 93.75% 	Forward time: 	 1.24 sec
2023-04-01 20:08:20,506 			Loss:    6.545e-03    			Backward time: 	 0.33 sec 
2023-04-01 20:08:20,687 			Learning rate: weights:   1.000e-03    
2023-04-01 20:08:20,688 			Last test performance: 96.86%
2023-04-01 20:08:20,688 ----------------
2023-04-01 20:08:22,637   9   =>  10   		Training 486 pattern with 93.12% 	Forward time: 	 1.63 sec
2023-04-01 20:08:22,637 			Loss:    8.197e-03    			Backward time: 	 0.30 sec 
2023-04-01 20:08:22,763 			Learning rate: weights:   1.000e-03    
2023-04-01 20:08:22,764 			Last test performance: 96.86%
2023-04-01 20:08:22,764 ----------------
2023-04-01 20:08:25,306   9   =>  11   		Training 486 pattern with 93.96% 	Forward time: 	 1.79 sec
2023-04-01 20:08:25,306 			Loss:    9.020e-03    			Backward time: 	 0.74 sec 
2023-04-01 20:08:25,486 			Learning rate: weights:   1.000e-03    
2023-04-01 20:08:25,486 			Last test performance: 96.86%
2023-04-01 20:08:25,486 ----------------
2023-04-01 20:08:26,860   9   =>  12   		Training 486 pattern with 94.79% 	Forward time: 	 1.10 sec
2023-04-01 20:08:26,860 			Loss:    7.807e-03    			Backward time: 	 0.26 sec 
2023-04-01 20:08:26,945 			Learning rate: weights:   1.000e-03    
2023-04-01 20:08:26,946 			Last test performance: 96.86%
2023-04-01 20:08:26,946 ----------------
2023-04-01 20:08:29,508   9   =>  13   		Training 486 pattern with 95.42% 	Forward time: 	 1.72 sec
2023-04-01 20:08:29,508 			Loss:    6.229e-03    			Backward time: 	 0.83 sec 
2023-04-01 20:08:29,699 			Learning rate: weights:   1.000e-03    
2023-04-01 20:08:29,699 			Last test performance: 96.86%
2023-04-01 20:08:29,700 ----------------
2023-04-01 20:08:31,406   9   =>  14   		Training 486 pattern with 96.25% 	Forward time: 	 1.19 sec
2023-04-01 20:08:31,406 			Loss:    5.572e-03    			Backward time: 	 0.50 sec 
2023-04-01 20:08:31,618 			Learning rate: weights:   1.000e-03    
2023-04-01 20:08:31,618 			Last test performance: 96.86%
2023-04-01 20:08:31,618 ----------------
2023-04-01 20:08:33,880   9   =>  15   		Training 486 pattern with 91.04% 	Forward time: 	 1.51 sec
2023-04-01 20:08:33,880 			Loss:    9.776e-03    			Backward time: 	 0.74 sec 
2023-04-01 20:08:34,053 			Learning rate: weights:   1.000e-03    
2023-04-01 20:08:34,055 			Last test performance: 96.86%
2023-04-01 20:08:34,055 ----------------
2023-04-01 20:08:35,172   9   =>  16   		Training 486 pattern with 92.50% 	Forward time: 	 1.04 sec
2023-04-01 20:08:35,173 			Loss:    8.480e-03    			Backward time: 	 0.06 sec 
2023-04-01 20:08:35,323 			Learning rate: weights:   1.000e-03    
2023-04-01 20:08:35,324 			Last test performance: 96.86%
2023-04-01 20:08:35,324 ----------------
2023-04-01 20:08:37,331   9   =>  17   		Training 486 pattern with 93.75% 	Forward time: 	 1.62 sec
2023-04-01 20:08:37,332 			Loss:    7.972e-03    			Backward time: 	 0.37 sec 
2023-04-01 20:08:37,471 			Learning rate: weights:   1.000e-03    
2023-04-01 20:08:37,471 			Last test performance: 96.86%
2023-04-01 20:08:37,471 ----------------
2023-04-01 20:08:40,308   9   =>  18   		Training 486 pattern with 96.67% 	Forward time: 	 2.00 sec
2023-04-01 20:08:40,309 			Loss:    4.796e-03    			Backward time: 	 0.83 sec 
2023-04-01 20:08:40,435 			Learning rate: weights:   1.000e-03    
2023-04-01 20:08:40,435 			Last test performance: 96.86%
2023-04-01 20:08:40,435 ----------------
2023-04-01 20:08:42,107   9   =>  19   		Training 486 pattern with 96.25% 	Forward time: 	 1.35 sec
2023-04-01 20:08:42,108 			Loss:    5.015e-03    			Backward time: 	 0.31 sec 
2023-04-01 20:08:42,222 			Learning rate: weights:   1.000e-03    
2023-04-01 20:08:42,222 			Last test performance: 96.86%
2023-04-01 20:08:42,222 ----------------
2023-04-01 20:08:44,515   9   =>  20   		Training 486 pattern with 94.58% 	Forward time: 	 1.77 sec
2023-04-01 20:08:44,516 			Loss:    7.838e-03    			Backward time: 	 0.50 sec 
2023-04-01 20:08:44,686 			Learning rate: weights:   1.000e-03    
2023-04-01 20:08:44,688 			Last test performance: 96.86%
2023-04-01 20:08:44,688 ----------------
2023-04-01 20:08:45,668   9   =>  21   		Training 486 pattern with 92.29% 	Forward time: 	 0.91 sec
2023-04-01 20:08:45,668 			Loss:    9.561e-03    			Backward time: 	 0.06 sec 
2023-04-01 20:08:45,818 			Learning rate: weights:   1.000e-03    
2023-04-01 20:08:45,818 			Last test performance: 96.86%
2023-04-01 20:08:45,818 ----------------
2023-04-01 20:08:46,957   9   =>  22   		Training 486 pattern with 92.08% 	Forward time: 	 0.96 sec
2023-04-01 20:08:46,963 			Loss:    9.253e-03    			Backward time: 	 0.17 sec 
2023-04-01 20:08:47,089 			Learning rate: weights:   1.000e-03    
2023-04-01 20:08:47,089 			Last test performance: 96.86%
2023-04-01 20:08:47,089 ----------------
2023-04-01 20:08:48,784   9   =>  23   		Training 486 pattern with 95.83% 	Forward time: 	 1.29 sec
2023-04-01 20:08:48,784 			Loss:    6.257e-03    			Backward time: 	 0.39 sec 
2023-04-01 20:08:48,900 			Learning rate: weights:   1.000e-03    
2023-04-01 20:08:48,901 			Last test performance: 96.86%
2023-04-01 20:08:48,901 ----------------
2023-04-01 20:08:50,488   9   =>  24   		Training 486 pattern with 96.04% 	Forward time: 	 1.16 sec
2023-04-01 20:08:50,488 			Loss:    5.678e-03    			Backward time: 	 0.41 sec 
2023-04-01 20:08:50,618 			Learning rate: weights:   1.000e-03    
2023-04-01 20:08:50,620 			Last test performance: 96.86%
2023-04-01 20:08:50,620 ----------------
2023-04-01 20:08:52,246   9   =>  25   		Training 486 pattern with 94.17% 	Forward time: 	 1.31 sec
2023-04-01 20:08:52,246 			Loss:    7.607e-03    			Backward time: 	 0.30 sec 
2023-04-01 20:08:52,371 			Learning rate: weights:   1.000e-03    
2023-04-01 20:08:52,371 			Last test performance: 96.86%
2023-04-01 20:08:52,371 ----------------
2023-04-01 20:08:55,697   9   =>  26   		Training 486 pattern with 94.79% 	Forward time: 	 2.25 sec
2023-04-01 20:08:55,697 			Loss:    6.643e-03    			Backward time: 	 1.06 sec 
2023-04-01 20:08:55,826 			Learning rate: weights:   1.000e-03    
2023-04-01 20:08:55,826 			Last test performance: 96.86%
2023-04-01 20:08:55,826 ----------------
2023-04-01 20:08:58,113   9   =>  27   		Training 486 pattern with 96.67% 	Forward time: 	 1.68 sec
2023-04-01 20:08:58,114 			Loss:    6.335e-03    			Backward time: 	 0.60 sec 
2023-04-01 20:08:58,327 			Learning rate: weights:   1.000e-03    
2023-04-01 20:08:58,328 			Last test performance: 96.86%
2023-04-01 20:08:58,328 ----------------
2023-04-01 20:08:59,702   9   =>  28   		Training 486 pattern with 96.25% 	Forward time: 	 1.12 sec
2023-04-01 20:08:59,703 			Loss:    5.061e-03    			Backward time: 	 0.24 sec 
2023-04-01 20:08:59,856 			Learning rate: weights:   1.000e-03    
2023-04-01 20:08:59,856 			Last test performance: 96.86%
2023-04-01 20:08:59,856 ----------------
2023-04-01 20:09:02,647   9   =>  29   		Training 486 pattern with 93.96% 	Forward time: 	 2.28 sec
2023-04-01 20:09:02,647 			Loss:    7.282e-03    			Backward time: 	 0.50 sec 
2023-04-01 20:09:02,741 			Learning rate: weights:   1.000e-03    
2023-04-01 20:09:02,742 			Last test performance: 96.86%
2023-04-01 20:09:02,742 ----------------
2023-04-01 20:09:06,068   9   =>  30   		Training 486 pattern with 93.54% 	Forward time: 	 2.39 sec
2023-04-01 20:09:06,068 			Loss:    7.621e-03    			Backward time: 	 0.92 sec 
2023-04-01 20:09:06,191 			Learning rate: weights:   1.000e-03    
2023-04-01 20:09:06,191 			Last test performance: 96.86%
2023-04-01 20:09:06,192 ----------------
2023-04-01 20:09:07,995   9   =>  31   		Training 486 pattern with 94.79% 	Forward time: 	 1.42 sec
2023-04-01 20:09:07,995 			Loss:    7.606e-03    			Backward time: 	 0.37 sec 
2023-04-01 20:09:08,169 			Learning rate: weights:   1.000e-03    
2023-04-01 20:09:08,171 			Last test performance: 96.86%
2023-04-01 20:09:08,171 ----------------
2023-04-01 20:09:12,034   9   =>  32   		Training 486 pattern with 95.83% 	Forward time: 	 2.79 sec
2023-04-01 20:09:12,034 			Loss:    4.738e-03    			Backward time: 	 1.05 sec 
2023-04-01 20:09:12,246 			Learning rate: weights:   1.000e-03    
2023-04-01 20:09:12,246 			Last test performance: 96.86%
2023-04-01 20:09:12,246 ----------------
2023-04-01 20:09:13,995   9   =>  33   		Training 486 pattern with 94.58% 	Forward time: 	 1.30 sec
2023-04-01 20:09:13,995 			Loss:    8.269e-03    			Backward time: 	 0.43 sec 
2023-04-01 20:09:14,247 			Learning rate: weights:   1.000e-03    
2023-04-01 20:09:14,248 			Last test performance: 96.86%
2023-04-01 20:09:14,248 ----------------
2023-04-01 20:09:16,738   9   =>  34   		Training 486 pattern with 93.75% 	Forward time: 	 1.74 sec
2023-04-01 20:09:16,738 			Loss:    7.356e-03    			Backward time: 	 0.74 sec 
2023-04-01 20:09:16,854 			Learning rate: weights:   1.000e-03    
2023-04-01 20:09:16,854 			Last test performance: 96.86%
2023-04-01 20:09:16,854 ----------------
2023-04-01 20:09:18,273   9   =>  35   		Training 486 pattern with 93.75% 	Forward time: 	 1.18 sec
2023-04-01 20:09:18,274 			Loss:    9.214e-03    			Backward time: 	 0.21 sec 
2023-04-01 20:09:18,479 			Learning rate: weights:   1.000e-03    
2023-04-01 20:09:18,479 			Last test performance: 96.86%
2023-04-01 20:09:18,479 ----------------
2023-04-01 20:09:19,951   9   =>  36   		Training 486 pattern with 92.92% 	Forward time: 	 1.31 sec
2023-04-01 20:09:19,951 			Loss:    7.947e-03    			Backward time: 	 0.14 sec 
2023-04-01 20:09:20,182 			Learning rate: weights:   1.000e-03    
2023-04-01 20:09:20,182 			Last test performance: 96.86%
2023-04-01 20:09:20,183 ----------------
2023-04-01 20:09:21,242   9   =>  37   		Training 486 pattern with 93.33% 	Forward time: 	 0.90 sec
2023-04-01 20:09:21,247 			Loss:    8.120e-03    			Backward time: 	 0.14 sec 
2023-04-01 20:09:21,430 			Learning rate: weights:   1.000e-03    
2023-04-01 20:09:21,430 			Last test performance: 96.86%
2023-04-01 20:09:21,430 ----------------
2023-04-01 20:09:24,123   9   =>  38   		Training 486 pattern with 94.17% 	Forward time: 	 1.91 sec
2023-04-01 20:09:24,125 			Loss:    8.037e-03    			Backward time: 	 0.77 sec 
2023-04-01 20:09:24,219 			Learning rate: weights:   1.000e-03    
2023-04-01 20:09:24,219 			Last test performance: 96.86%
2023-04-01 20:09:24,219 ----------------
2023-04-01 20:09:26,914   9   =>  39   		Training 486 pattern with 96.25% 	Forward time: 	 2.05 sec
2023-04-01 20:09:26,915 			Loss:    5.134e-03    			Backward time: 	 0.63 sec 
2023-04-01 20:09:27,065 			Learning rate: weights:   1.000e-03    
2023-04-01 20:09:27,065 			Last test performance: 96.86%
2023-04-01 20:09:27,065 ----------------
2023-04-01 20:09:28,544   9   =>  40   		Training 486 pattern with 96.46% 	Forward time: 	 1.31 sec
2023-04-01 20:09:28,544 			Loss:    5.230e-03    			Backward time: 	 0.16 sec 
2023-04-01 20:09:28,726 			Learning rate: weights:   1.000e-03    
2023-04-01 20:09:28,726 			Last test performance: 96.86%
2023-04-01 20:09:28,727 ----------------
2023-04-01 20:09:29,782   9   =>  41   		Training 486 pattern with 96.88% 	Forward time: 	 0.98 sec
2023-04-01 20:09:29,783 			Loss:    4.759e-03    			Backward time: 	 0.06 sec 
2023-04-01 20:09:29,930 			Learning rate: weights:   1.000e-03    
2023-04-01 20:09:29,930 			Last test performance: 96.86%
2023-04-01 20:09:29,931 ----------------
2023-04-01 20:09:32,549   9   =>  42   		Training 486 pattern with 95.21% 	Forward time: 	 1.96 sec
2023-04-01 20:09:32,550 			Loss:    6.725e-03    			Backward time: 	 0.64 sec 
2023-04-01 20:09:32,638 			Learning rate: weights:   1.000e-03    
2023-04-01 20:09:32,638 			Last test performance: 96.86%
2023-04-01 20:09:32,638 ----------------
2023-04-01 20:09:35,955   9   =>  43   		Training 486 pattern with 94.38% 	Forward time: 	 2.18 sec
2023-04-01 20:09:35,955 			Loss:    7.406e-03    			Backward time: 	 1.10 sec 
2023-04-01 20:09:36,227 			Learning rate: weights:   1.000e-03    
2023-04-01 20:09:36,227 			Last test performance: 96.86%
2023-04-01 20:09:36,228 ----------------
2023-04-01 20:09:38,406   9   =>  44   		Training 486 pattern with 95.62% 	Forward time: 	 1.57 sec
2023-04-01 20:09:38,406 			Loss:    5.642e-03    			Backward time: 	 0.59 sec 
2023-04-01 20:09:38,604 			Learning rate: weights:   1.000e-03    
2023-04-01 20:09:38,604 			Last test performance: 96.86%
2023-04-01 20:09:38,604 ----------------
2023-04-01 20:09:39,630   9   =>  45   		Training 486 pattern with 95.62% 	Forward time: 	 0.95 sec
2023-04-01 20:09:39,630 			Loss:    5.831e-03    			Backward time: 	 0.06 sec 
2023-04-01 20:09:39,820 			Learning rate: weights:   1.000e-03    
2023-04-01 20:09:39,820 			Last test performance: 96.86%
2023-04-01 20:09:39,820 ----------------
2023-04-01 20:09:40,856   9   =>  46   		Training 486 pattern with 96.67% 	Forward time: 	 0.96 sec
2023-04-01 20:09:40,856 			Loss:    5.137e-03    			Backward time: 	 0.06 sec 
2023-04-01 20:09:41,058 			Learning rate: weights:   1.000e-03    
2023-04-01 20:09:41,059 			Last test performance: 96.86%
2023-04-01 20:09:41,059 ----------------
2023-04-01 20:09:41,928   9   =>  47   		Training 486 pattern with 96.04% 	Forward time: 	 0.80 sec
2023-04-01 20:09:41,929 			Loss:    5.189e-03    			Backward time: 	 0.06 sec 
2023-04-01 20:09:42,123 			Learning rate: weights:   1.000e-03    
2023-04-01 20:09:42,123 			Last test performance: 96.86%
2023-04-01 20:09:42,124 ----------------
2023-04-01 20:09:43,356   9   =>  48   		Training 486 pattern with 94.58% 	Forward time: 	 1.07 sec
2023-04-01 20:09:43,356 			Loss:    7.123e-03    			Backward time: 	 0.14 sec 
2023-04-01 20:09:43,564 			Learning rate: weights:   1.000e-03    
2023-04-01 20:09:43,564 			Last test performance: 96.86%
2023-04-01 20:09:43,564 ----------------
2023-04-01 20:09:46,768   9   =>  49   		Training 486 pattern with 95.00% 	Forward time: 	 2.36 sec
2023-04-01 20:09:46,768 			Loss:    6.410e-03    			Backward time: 	 0.83 sec 
2023-04-01 20:09:46,909 			Learning rate: weights:   1.000e-03    
2023-04-01 20:09:46,909 			Last test performance: 96.86%
2023-04-01 20:09:46,909 ----------------
2023-04-01 20:09:48,164   9   =>  50   		Training 486 pattern with 95.00% 	Forward time: 	 1.11 sec
2023-04-01 20:09:48,164 			Loss:    7.072e-03    			Backward time: 	 0.13 sec 
2023-04-01 20:09:48,337 			Learning rate: weights:   1.000e-03    
2023-04-01 20:09:48,337 			Last test performance: 96.86%
2023-04-01 20:09:48,338 ----------------
2023-04-01 20:09:52,106   9   =>  51   		Training 486 pattern with 95.00% 	Forward time: 	 2.76 sec
2023-04-01 20:09:52,106 			Loss:    5.968e-03    			Backward time: 	 0.99 sec 
2023-04-01 20:09:52,271 			Learning rate: weights:   1.000e-03    
2023-04-01 20:09:52,272 			Last test performance: 96.86%
2023-04-01 20:09:52,272 ----------------
2023-04-01 20:09:55,322   9   =>  52   		Training 486 pattern with 96.25% 	Forward time: 	 1.93 sec
2023-04-01 20:09:55,322 			Loss:    4.739e-03    			Backward time: 	 1.09 sec 
2023-04-01 20:09:55,578 			Learning rate: weights:   1.000e-03    
2023-04-01 20:09:55,578 			Last test performance: 96.86%
2023-04-01 20:09:55,578 ----------------
2023-04-01 20:09:58,944   9   =>  53   		Training 486 pattern with 95.00% 	Forward time: 	 2.17 sec
2023-04-01 20:09:58,944 			Loss:    7.106e-03    			Backward time: 	 1.18 sec 
2023-04-01 20:09:59,049 			Learning rate: weights:   1.000e-03    
2023-04-01 20:09:59,049 			Last test performance: 96.86%
2023-04-01 20:09:59,049 ----------------
2023-04-01 20:10:00,442   9   =>  54   		Training 486 pattern with 95.00% 	Forward time: 	 1.15 sec
2023-04-01 20:10:00,443 			Loss:    5.715e-03    			Backward time: 	 0.23 sec 
2023-04-01 20:10:00,572 			Learning rate: weights:   1.000e-03    
2023-04-01 20:10:00,572 			Last test performance: 96.86%
2023-04-01 20:10:00,572 ----------------
2023-04-01 20:10:03,270   9   =>  55   		Training 486 pattern with 93.54% 	Forward time: 	 2.06 sec
2023-04-01 20:10:03,271 			Loss:    7.772e-03    			Backward time: 	 0.62 sec 
2023-04-01 20:10:03,390 			Learning rate: weights:   1.000e-03    
2023-04-01 20:10:03,391 			Last test performance: 96.86%
2023-04-01 20:10:03,391 ----------------
2023-04-01 20:10:04,991   9   =>  56   		Training 486 pattern with 94.17% 	Forward time: 	 1.30 sec
2023-04-01 20:10:04,991 			Loss:    6.981e-03    			Backward time: 	 0.28 sec 
2023-04-01 20:10:05,100 			Learning rate: weights:   1.000e-03    
2023-04-01 20:10:05,101 			Last test performance: 96.86%
2023-04-01 20:10:05,102 ----------------
2023-04-01 20:10:07,096   9   =>  57   		Training 486 pattern with 93.75% 	Forward time: 	 1.57 sec
2023-04-01 20:10:07,097 			Loss:    8.198e-03    			Backward time: 	 0.41 sec 
2023-04-01 20:10:07,275 			Learning rate: weights:   1.000e-03    
2023-04-01 20:10:07,275 			Last test performance: 96.86%
2023-04-01 20:10:07,275 ----------------
2023-04-01 20:10:10,070   9   =>  58   		Training 486 pattern with 96.04% 	Forward time: 	 2.04 sec
2023-04-01 20:10:10,070 			Loss:    5.935e-03    			Backward time: 	 0.73 sec 
2023-04-01 20:10:10,272 			Learning rate: weights:   1.000e-03    
2023-04-01 20:10:10,272 			Last test performance: 96.86%
2023-04-01 20:10:10,272 ----------------
2023-04-01 20:10:11,873   9   =>  59   		Training 486 pattern with 95.00% 	Forward time: 	 1.28 sec
2023-04-01 20:10:11,873 			Loss:    5.811e-03    			Backward time: 	 0.30 sec 
2023-04-01 20:10:11,956 			Learning rate: weights:   1.000e-03    
2023-04-01 20:10:11,957 			Last test performance: 96.86%
2023-04-01 20:10:11,957 ----------------
2023-04-01 20:10:14,846   9   =>  60   		Training 486 pattern with 94.17% 	Forward time: 	 2.09 sec
2023-04-01 20:10:14,846 			Loss:    6.171e-03    			Backward time: 	 0.77 sec 
2023-04-01 20:10:15,035 			Learning rate: weights:   1.000e-03    
2023-04-01 20:10:15,035 			Last test performance: 96.86%
2023-04-01 20:10:15,037 ----------------
2023-04-01 20:10:17,437   9   =>  61   		Training 486 pattern with 95.62% 	Forward time: 	 1.65 sec
2023-04-01 20:10:17,437 			Loss:    6.273e-03    			Backward time: 	 0.74 sec 
2023-04-01 20:10:17,622 			Learning rate: weights:   1.000e-03    
2023-04-01 20:10:17,622 			Last test performance: 96.86%
2023-04-01 20:10:17,622 ----------------
2023-04-01 20:10:19,977   9   =>  62   		Training 486 pattern with 94.79% 	Forward time: 	 1.72 sec
2023-04-01 20:10:19,977 			Loss:    7.871e-03    			Backward time: 	 0.62 sec 
2023-04-01 20:10:20,162 			Learning rate: weights:   1.000e-03    
2023-04-01 20:10:20,163 			Last test performance: 96.86%
2023-04-01 20:10:20,163 ----------------
2023-04-01 20:10:22,843   9   =>  63   		Training 486 pattern with 94.79% 	Forward time: 	 1.91 sec
2023-04-01 20:10:22,843 			Loss:    6.374e-03    			Backward time: 	 0.75 sec 
2023-04-01 20:10:23,046 			Learning rate: weights:   1.000e-03    
2023-04-01 20:10:23,046 			Last test performance: 96.86%
2023-04-01 20:10:23,046 ----------------
2023-04-01 20:10:24,766   9   =>  64   		Training 486 pattern with 96.67% 	Forward time: 	 1.37 sec
2023-04-01 20:10:24,767 			Loss:    5.166e-03    			Backward time: 	 0.33 sec 
2023-04-01 20:10:24,900 			Learning rate: weights:   1.000e-03    
2023-04-01 20:10:24,900 			Last test performance: 96.86%
2023-04-01 20:10:24,901 ----------------
2023-04-01 20:10:26,139   9   =>  65   		Training 486 pattern with 93.75% 	Forward time: 	 1.08 sec
2023-04-01 20:10:26,140 			Loss:    8.231e-03    			Backward time: 	 0.15 sec 
2023-04-01 20:10:26,342 			Learning rate: weights:   1.000e-03    
2023-04-01 20:10:26,342 			Last test performance: 96.86%
2023-04-01 20:10:26,342 ----------------
2023-04-01 20:10:28,178   9   =>  66   		Training 486 pattern with 95.62% 	Forward time: 	 1.36 sec
2023-04-01 20:10:28,178 			Loss:    6.687e-03    			Backward time: 	 0.46 sec 
2023-04-01 20:10:28,322 			Learning rate: weights:   1.000e-03    
2023-04-01 20:10:28,323 			Last test performance: 96.86%
2023-04-01 20:10:28,323 ----------------
2023-04-01 20:10:29,782   9   =>  67   		Training 486 pattern with 92.50% 	Forward time: 	 1.06 sec
2023-04-01 20:10:29,783 			Loss:    8.931e-03    			Backward time: 	 0.38 sec 
2023-04-01 20:10:29,930 			Learning rate: weights:   1.000e-03    
2023-04-01 20:10:29,930 			Last test performance: 96.86%
2023-04-01 20:10:29,930 ----------------
2023-04-01 20:10:31,796   9   =>  68   		Training 486 pattern with 95.21% 	Forward time: 	 1.53 sec
2023-04-01 20:10:31,796 			Loss:    6.234e-03    			Backward time: 	 0.32 sec 
2023-04-01 20:10:31,912 			Learning rate: weights:   1.000e-03    
2023-04-01 20:10:31,912 			Last test performance: 96.86%
2023-04-01 20:10:31,912 ----------------
2023-04-01 20:10:33,069   9   =>  69   		Training 486 pattern with 95.42% 	Forward time: 	 1.01 sec
2023-04-01 20:10:33,070 			Loss:    6.181e-03    			Backward time: 	 0.13 sec 
2023-04-01 20:10:33,194 			Learning rate: weights:   1.000e-03    
2023-04-01 20:10:33,194 			Last test performance: 96.86%
2023-04-01 20:10:33,194 ----------------
2023-04-01 20:10:34,602   9   =>  70   		Training 486 pattern with 95.21% 	Forward time: 	 1.21 sec
2023-04-01 20:10:34,602 			Loss:    6.437e-03    			Backward time: 	 0.18 sec 
2023-04-01 20:10:34,808 			Learning rate: weights:   1.000e-03    
2023-04-01 20:10:34,811 			Last test performance: 96.86%
2023-04-01 20:10:34,811 ----------------
2023-04-01 20:10:36,597   9   =>  71   		Training 486 pattern with 95.21% 	Forward time: 	 1.39 sec
2023-04-01 20:10:36,597 			Loss:    6.609e-03    			Backward time: 	 0.38 sec 
2023-04-01 20:10:36,675 			Learning rate: weights:   1.000e-03    
2023-04-01 20:10:36,675 			Last test performance: 96.86%
2023-04-01 20:10:36,676 ----------------
2023-04-01 20:10:39,098   9   =>  72   		Training 486 pattern with 95.42% 	Forward time: 	 1.74 sec
2023-04-01 20:10:39,098 			Loss:    5.428e-03    			Backward time: 	 0.66 sec 
2023-04-01 20:10:39,185 			Learning rate: weights:   1.000e-03    
2023-04-01 20:10:39,185 			Last test performance: 96.86%
2023-04-01 20:10:39,185 ----------------
2023-04-01 20:10:41,379   9   =>  73   		Training 486 pattern with 95.21% 	Forward time: 	 1.65 sec
2023-04-01 20:10:41,379 			Loss:    5.459e-03    			Backward time: 	 0.52 sec 
2023-04-01 20:10:41,534 			Learning rate: weights:   1.000e-03    
2023-04-01 20:10:41,534 			Last test performance: 96.86%
2023-04-01 20:10:41,534 ----------------
2023-04-01 20:10:42,720   9   =>  74   		Training 486 pattern with 92.92% 	Forward time: 	 0.98 sec
2023-04-01 20:10:42,720 			Loss:    8.044e-03    			Backward time: 	 0.19 sec 
2023-04-01 20:10:42,805 			Learning rate: weights:   1.000e-03    
2023-04-01 20:10:42,805 			Last test performance: 96.86%
2023-04-01 20:10:42,805 ----------------
2023-04-01 20:10:44,379   9   =>  75   		Training 486 pattern with 94.58% 	Forward time: 	 1.34 sec
2023-04-01 20:10:44,379 			Loss:    7.612e-03    			Backward time: 	 0.22 sec 
2023-04-01 20:10:44,510 			Learning rate: weights:   1.000e-03    
2023-04-01 20:10:44,510 			Last test performance: 96.86%
2023-04-01 20:10:44,510 ----------------
2023-04-01 20:10:46,299   9   =>  76   		Training 486 pattern with 94.79% 	Forward time: 	 1.34 sec
2023-04-01 20:10:46,300 			Loss:    7.787e-03    			Backward time: 	 0.42 sec 
2023-04-01 20:10:46,467 			Learning rate: weights:   1.000e-03    
2023-04-01 20:10:46,469 			Last test performance: 96.86%
2023-04-01 20:10:46,469 ----------------
2023-04-01 20:10:49,587   9   =>  77   		Training 486 pattern with 95.62% 	Forward time: 	 2.21 sec
2023-04-01 20:10:49,588 			Loss:    6.495e-03    			Backward time: 	 0.89 sec 
2023-04-01 20:10:49,831 			Learning rate: weights:   1.000e-03    
2023-04-01 20:10:49,833 			Last test performance: 96.86%
2023-04-01 20:10:49,834 ----------------
2023-04-01 20:10:52,773   9   =>  78   		Training 486 pattern with 93.96% 	Forward time: 	 2.18 sec
2023-04-01 20:10:52,773 			Loss:    8.073e-03    			Backward time: 	 0.75 sec 
2023-04-01 20:10:52,912 			Learning rate: weights:   1.000e-03    
2023-04-01 20:10:52,912 			Last test performance: 96.86%
2023-04-01 20:10:52,915 ----------------
2023-04-01 20:10:54,774   9   =>  79   		Training 486 pattern with 97.08% 	Forward time: 	 1.37 sec
2023-04-01 20:10:54,774 			Loss:    5.157e-03    			Backward time: 	 0.48 sec 
2023-04-01 20:10:54,938 			Learning rate: weights:   1.000e-03    
2023-04-01 20:10:54,940 			Last test performance: 96.86%
2023-04-01 20:10:54,941 ----------------
2023-04-01 20:10:56,421   9   =>  80   		Training 486 pattern with 94.38% 	Forward time: 	 1.26 sec
2023-04-01 20:10:56,421 			Loss:    6.798e-03    			Backward time: 	 0.20 sec 
2023-04-01 20:10:56,578 			Learning rate: weights:   1.000e-03    
2023-04-01 20:10:56,579 			Last test performance: 96.86%
2023-04-01 20:10:56,580 ----------------
2023-04-01 20:10:58,535   9   =>  81   		Training 486 pattern with 96.04% 	Forward time: 	 1.53 sec
2023-04-01 20:10:58,536 			Loss:    5.362e-03    			Backward time: 	 0.41 sec 
2023-04-01 20:10:58,733 			Learning rate: weights:   1.000e-03    
2023-04-01 20:10:58,733 			Last test performance: 96.86%
2023-04-01 20:10:58,733 ----------------
2023-04-01 20:10:59,957   9   =>  82   		Training 486 pattern with 94.79% 	Forward time: 	 1.05 sec
2023-04-01 20:10:59,957 			Loss:    7.535e-03    			Backward time: 	 0.16 sec 
2023-04-01 20:11:00,103 			Learning rate: weights:   1.000e-03    
2023-04-01 20:11:00,103 			Last test performance: 96.86%
2023-04-01 20:11:00,103 ----------------
2023-04-01 20:11:00,970   9   =>  83   		Training 486 pattern with 94.17% 	Forward time: 	 0.77 sec
2023-04-01 20:11:00,971 			Loss:    6.606e-03    			Backward time: 	 0.08 sec 
2023-04-01 20:11:01,116 			Learning rate: weights:   1.000e-03    
2023-04-01 20:11:01,117 			Last test performance: 96.86%
2023-04-01 20:11:01,117 ----------------
2023-04-01 20:11:03,507   9   =>  84   		Training 486 pattern with 95.83% 	Forward time: 	 1.79 sec
2023-04-01 20:11:03,508 			Loss:    5.336e-03    			Backward time: 	 0.59 sec 
2023-04-01 20:11:03,651 			Learning rate: weights:   1.000e-03    
2023-04-01 20:11:03,651 			Last test performance: 96.86%
2023-04-01 20:11:03,652 ----------------
2023-04-01 20:11:05,395   9   =>  85   		Training 486 pattern with 94.17% 	Forward time: 	 1.40 sec
2023-04-01 20:11:05,396 			Loss:    8.152e-03    			Backward time: 	 0.32 sec 
2023-04-01 20:11:05,570 			Learning rate: weights:   1.000e-03    
2023-04-01 20:11:05,570 			Last test performance: 96.86%
2023-04-01 20:11:05,570 ----------------
2023-04-01 20:11:07,425   9   =>  86   		Training 486 pattern with 94.79% 	Forward time: 	 1.45 sec
2023-04-01 20:11:07,426 			Loss:    6.936e-03    			Backward time: 	 0.38 sec 
2023-04-01 20:11:07,529 			Learning rate: weights:   1.000e-03    
2023-04-01 20:11:07,529 			Last test performance: 96.86%
2023-04-01 20:11:07,529 ----------------
2023-04-01 20:11:09,329   9   =>  87   		Training 486 pattern with 95.62% 	Forward time: 	 1.37 sec
2023-04-01 20:11:09,330 			Loss:    5.847e-03    			Backward time: 	 0.39 sec 
2023-04-01 20:11:09,469 			Learning rate: weights:   1.000e-03    
2023-04-01 20:11:09,469 			Last test performance: 96.86%
2023-04-01 20:11:09,469 ----------------
2023-04-01 20:11:11,237   9   =>  88   		Training 486 pattern with 95.21% 	Forward time: 	 1.27 sec
2023-04-01 20:11:11,238 			Loss:    6.189e-03    			Backward time: 	 0.47 sec 
2023-04-01 20:11:11,360 			Learning rate: weights:   1.000e-03    
2023-04-01 20:11:11,361 			Last test performance: 96.86%
2023-04-01 20:11:11,361 ----------------
2023-04-01 20:11:12,389   9   =>  89   		Training 486 pattern with 94.17% 	Forward time: 	 0.95 sec
2023-04-01 20:11:12,390 			Loss:    7.386e-03    			Backward time: 	 0.06 sec 
2023-04-01 20:11:12,519 			Learning rate: weights:   1.000e-03    
2023-04-01 20:11:12,520 			Last test performance: 96.86%
2023-04-01 20:11:12,520 ----------------
2023-04-01 20:11:13,782   9   =>  90   		Training 486 pattern with 95.83% 	Forward time: 	 1.09 sec
2023-04-01 20:11:13,782 			Loss:    6.428e-03    			Backward time: 	 0.15 sec 
2023-04-01 20:11:13,919 			Learning rate: weights:   1.000e-03    
2023-04-01 20:11:13,919 			Last test performance: 96.86%
2023-04-01 20:11:13,919 ----------------
2023-04-01 20:11:16,151   9   =>  91   		Training 486 pattern with 95.00% 	Forward time: 	 1.53 sec
2023-04-01 20:11:16,152 			Loss:    6.327e-03    			Backward time: 	 0.69 sec 
2023-04-01 20:11:16,323 			Learning rate: weights:   1.000e-03    
2023-04-01 20:11:16,323 			Last test performance: 96.86%
2023-04-01 20:11:16,323 ----------------
2023-04-01 20:11:17,918   9   =>  92   		Training 486 pattern with 92.92% 	Forward time: 	 1.36 sec
2023-04-01 20:11:17,919 			Loss:    7.310e-03    			Backward time: 	 0.22 sec 
2023-04-01 20:11:18,059 			Learning rate: weights:   1.000e-03    
2023-04-01 20:11:18,059 			Last test performance: 96.86%
2023-04-01 20:11:18,059 ----------------
2023-04-01 20:11:19,243   9   =>  93   		Training 486 pattern with 97.29% 	Forward time: 	 1.00 sec
2023-04-01 20:11:19,243 			Loss:    4.909e-03    			Backward time: 	 0.17 sec 
2023-04-01 20:11:19,359 			Learning rate: weights:   1.000e-03    
2023-04-01 20:11:19,359 			Last test performance: 96.86%
2023-04-01 20:11:19,361 ----------------
2023-04-01 20:11:21,741   9   =>  94   		Training 486 pattern with 94.58% 	Forward time: 	 1.75 sec
2023-04-01 20:11:21,742 			Loss:    7.535e-03    			Backward time: 	 0.62 sec 
2023-04-01 20:11:22,009 			Learning rate: weights:   1.000e-03    
2023-04-01 20:11:22,010 			Last test performance: 96.86%
2023-04-01 20:11:22,010 ----------------
2023-04-01 20:11:23,609   9   =>  95   		Training 486 pattern with 96.88% 	Forward time: 	 1.28 sec
2023-04-01 20:11:23,610 			Loss:    5.611e-03    			Backward time: 	 0.30 sec 
2023-04-01 20:11:23,696 			Learning rate: weights:   1.000e-03    
2023-04-01 20:11:23,696 			Last test performance: 96.86%
2023-04-01 20:11:23,697 ----------------
2023-04-01 20:11:25,441   9   =>  96   		Training 486 pattern with 94.38% 	Forward time: 	 1.38 sec
2023-04-01 20:11:25,441 			Loss:    6.148e-03    			Backward time: 	 0.35 sec 
2023-04-01 20:11:25,587 			Learning rate: weights:   1.000e-03    
2023-04-01 20:11:25,587 			Last test performance: 96.86%
2023-04-01 20:11:25,588 ----------------
2023-04-01 20:11:28,022   9   =>  97   		Training 486 pattern with 94.79% 	Forward time: 	 1.72 sec
2023-04-01 20:11:28,022 			Loss:    6.631e-03    			Backward time: 	 0.70 sec 
2023-04-01 20:11:28,112 			Learning rate: weights:   1.000e-03    
2023-04-01 20:11:28,112 			Last test performance: 96.86%
2023-04-01 20:11:28,112 ----------------
2023-04-01 20:11:29,211   9   =>  98   		Training 486 pattern with 94.38% 	Forward time: 	 0.95 sec
2023-04-01 20:11:29,211 			Loss:    5.720e-03    			Backward time: 	 0.13 sec 
2023-04-01 20:11:29,449 			Learning rate: weights:   1.000e-03    
2023-04-01 20:11:29,449 			Last test performance: 96.86%
2023-04-01 20:11:29,449 ----------------
2023-04-01 20:11:30,669   9   =>  99   		Training 486 pattern with 95.62% 	Forward time: 	 1.06 sec
2023-04-01 20:11:30,669 			Loss:    5.101e-03    			Backward time: 	 0.14 sec 
2023-04-01 20:11:30,822 			Learning rate: weights:   1.000e-03    
2023-04-01 20:11:30,822 			Last test performance: 96.86%
2023-04-01 20:11:30,822 ----------------
2023-04-01 20:11:31,890   9   => 100   		Training 486 pattern with 93.96% 	Forward time: 	 0.92 sec
2023-04-01 20:11:31,891 			Loss:    7.681e-03    			Backward time: 	 0.12 sec 
2023-04-01 20:11:32,086 			Learning rate: weights:   1.000e-03    
2023-04-01 20:11:32,086 			Last test performance: 96.86%
2023-04-01 20:11:32,087 ----------------
2023-04-01 20:11:33,506   9   => 101   		Training 486 pattern with 96.04% 	Forward time: 	 1.17 sec
2023-04-01 20:11:33,506 			Loss:    5.894e-03    			Backward time: 	 0.23 sec 
2023-04-01 20:11:33,730 			Learning rate: weights:   1.000e-03    
2023-04-01 20:11:33,731 			Last test performance: 96.86%
2023-04-01 20:11:33,732 ----------------
2023-04-01 20:11:35,512   9   => 102   		Training 486 pattern with 96.46% 	Forward time: 	 1.30 sec
2023-04-01 20:11:35,512 			Loss:    6.139e-03    			Backward time: 	 0.47 sec 
2023-04-01 20:11:35,726 			Learning rate: weights:   1.000e-03    
2023-04-01 20:11:35,726 			Last test performance: 96.86%
2023-04-01 20:11:35,726 ----------------
2023-04-01 20:11:37,397   9   => 103   		Training 486 pattern with 95.42% 	Forward time: 	 1.21 sec
2023-04-01 20:11:37,397 			Loss:    5.999e-03    			Backward time: 	 0.45 sec 
2023-04-01 20:11:37,476 			Learning rate: weights:   1.000e-03    
2023-04-01 20:11:37,476 			Last test performance: 96.86%
2023-04-01 20:11:37,476 ----------------
2023-04-01 20:11:39,074   9   => 104   		Training 486 pattern with 96.04% 	Forward time: 	 1.31 sec
2023-04-01 20:11:39,075 			Loss:    6.266e-03    			Backward time: 	 0.27 sec 
2023-04-01 20:11:39,195 			Learning rate: weights:   1.000e-03    
2023-04-01 20:11:39,195 			Last test performance: 96.86%
2023-04-01 20:11:39,196 ----------------
2023-04-01 20:11:41,288   9   => 105   		Training 486 pattern with 95.42% 	Forward time: 	 1.56 sec
2023-04-01 20:11:41,288 			Loss:    5.438e-03    			Backward time: 	 0.52 sec 
2023-04-01 20:11:41,373 			Learning rate: weights:   1.000e-03    
2023-04-01 20:11:41,373 			Last test performance: 96.86%
2023-04-01 20:11:41,373 ----------------
2023-04-01 20:11:42,508   9   => 106   		Training 486 pattern with 94.58% 	Forward time: 	 1.06 sec
2023-04-01 20:11:42,508 			Loss:    6.145e-03    			Backward time: 	 0.06 sec 
2023-04-01 20:11:42,688 			Learning rate: weights:   1.000e-03    
2023-04-01 20:11:42,689 			Last test performance: 96.86%
2023-04-01 20:11:42,689 ----------------
2023-04-01 20:11:44,670   9   => 107   		Training 486 pattern with 94.17% 	Forward time: 	 1.59 sec
2023-04-01 20:11:44,671 			Loss:    8.030e-03    			Backward time: 	 0.38 sec 
2023-04-01 20:11:44,746 			Learning rate: weights:   1.000e-03    
2023-04-01 20:11:44,747 			Last test performance: 96.86%
2023-04-01 20:11:44,747 ----------------
2023-04-01 20:11:46,596   9   => 108   		Training 486 pattern with 96.25% 	Forward time: 	 1.32 sec
2023-04-01 20:11:46,596 			Loss:    6.409e-03    			Backward time: 	 0.52 sec 
2023-04-01 20:11:46,749 			Learning rate: weights:   1.000e-03    
2023-04-01 20:11:46,749 			Last test performance: 96.86%
2023-04-01 20:11:46,749 ----------------
2023-04-01 20:11:49,120   9   => 109   		Training 486 pattern with 93.33% 	Forward time: 	 1.79 sec
2023-04-01 20:11:49,121 			Loss:    7.485e-03    			Backward time: 	 0.57 sec 
2023-04-01 20:11:49,206 			Learning rate: weights:   1.000e-03    
2023-04-01 20:11:49,206 			Last test performance: 96.86%
2023-04-01 20:11:49,206 ----------------
2023-04-01 20:11:51,109   9   => 110   		Training 486 pattern with 95.21% 	Forward time: 	 1.40 sec
2023-04-01 20:11:51,110 			Loss:    5.924e-03    			Backward time: 	 0.49 sec 
2023-04-01 20:11:51,204 			Learning rate: weights:   1.000e-03    
2023-04-01 20:11:51,204 			Last test performance: 96.86%
2023-04-01 20:11:51,204 ----------------
2023-04-01 20:11:53,781   9   => 111   		Training 486 pattern with 95.42% 	Forward time: 	 1.73 sec
2023-04-01 20:11:53,781 			Loss:    6.110e-03    			Backward time: 	 0.83 sec 
2023-04-01 20:11:53,994 			Learning rate: weights:   1.000e-03    
2023-04-01 20:11:53,994 			Last test performance: 96.86%
2023-04-01 20:11:53,994 ----------------
2023-04-01 20:11:56,259   9   => 112   		Training 486 pattern with 95.21% 	Forward time: 	 1.57 sec
2023-04-01 20:11:56,259 			Loss:    5.840e-03    			Backward time: 	 0.67 sec 
2023-04-01 20:11:56,468 			Learning rate: weights:   1.000e-03    
2023-04-01 20:11:56,469 			Last test performance: 96.86%
2023-04-01 20:11:56,469 ----------------
2023-04-01 20:11:58,027   9   => 113   		Training 486 pattern with 95.21% 	Forward time: 	 1.27 sec
2023-04-01 20:11:58,029 			Loss:    6.047e-03    			Backward time: 	 0.27 sec 
2023-04-01 20:11:58,225 			Learning rate: weights:   1.000e-03    
2023-04-01 20:11:58,225 			Last test performance: 96.86%
2023-04-01 20:11:58,225 ----------------
2023-04-01 20:12:00,627   9   => 114   		Training 486 pattern with 96.46% 	Forward time: 	 1.71 sec
2023-04-01 20:12:00,627 			Loss:    4.900e-03    			Backward time: 	 0.68 sec 
2023-04-01 20:12:00,738 			Learning rate: weights:   1.000e-03    
2023-04-01 20:12:00,738 			Last test performance: 96.86%
2023-04-01 20:12:00,738 ----------------
2023-04-01 20:12:02,957   9   => 115   		Training 486 pattern with 96.25% 	Forward time: 	 1.69 sec
2023-04-01 20:12:02,958 			Loss:    5.491e-03    			Backward time: 	 0.51 sec 
2023-04-01 20:12:03,150 			Learning rate: weights:   1.000e-03    
2023-04-01 20:12:03,150 			Last test performance: 96.86%
2023-04-01 20:12:03,150 ----------------
2023-04-01 20:12:04,748   9   => 116   		Training 486 pattern with 95.62% 	Forward time: 	 1.34 sec
2023-04-01 20:12:04,748 			Loss:    5.577e-03    			Backward time: 	 0.25 sec 
2023-04-01 20:12:04,901 			Learning rate: weights:   1.000e-03    
2023-04-01 20:12:04,902 			Last test performance: 96.86%
2023-04-01 20:12:04,902 ----------------
2023-04-01 20:12:07,642   9   => 117   		Training 486 pattern with 96.04% 	Forward time: 	 2.03 sec
2023-04-01 20:12:07,643 			Loss:    5.993e-03    			Backward time: 	 0.70 sec 
2023-04-01 20:12:07,802 			Learning rate: weights:   1.000e-03    
2023-04-01 20:12:07,802 			Last test performance: 96.86%
2023-04-01 20:12:07,803 ----------------
2023-04-01 20:12:09,839   9   => 118   		Training 486 pattern with 94.38% 	Forward time: 	 1.47 sec
2023-04-01 20:12:09,839 			Loss:    7.467e-03    			Backward time: 	 0.55 sec 
2023-04-01 20:12:09,996 			Learning rate: weights:   1.000e-03    
2023-04-01 20:12:09,997 			Last test performance: 96.86%
2023-04-01 20:12:09,998 ----------------
2023-04-01 20:12:11,888   9   => 119   		Training 486 pattern with 95.21% 	Forward time: 	 1.51 sec
2023-04-01 20:12:11,888 			Loss:    5.866e-03    			Backward time: 	 0.36 sec 
2023-04-01 20:12:12,103 			Learning rate: weights:   1.000e-03    
2023-04-01 20:12:12,103 			Last test performance: 96.86%
2023-04-01 20:12:12,103 ----------------
2023-04-01 20:12:15,532   9   => 120   		Training 486 pattern with 96.46% 	Forward time: 	 2.48 sec
2023-04-01 20:12:15,532 			Loss:    4.687e-03    			Backward time: 	 0.93 sec 
2023-04-01 20:12:15,616 			Learning rate: weights:   1.000e-03    
2023-04-01 20:12:15,616 			Last test performance: 96.86%
2023-04-01 20:12:15,616 ----------------
2023-04-01 20:12:18,596   9   => 121   		Training 486 pattern with 95.21% 	Forward time: 	 2.43 sec
2023-04-01 20:12:18,597 			Loss:    5.454e-03    			Backward time: 	 0.54 sec 
2023-04-01 20:12:18,706 			Learning rate: weights:   1.000e-03    
2023-04-01 20:12:18,706 			Last test performance: 96.86%
2023-04-01 20:12:18,706 ----------------
2023-04-01 20:12:20,294   9   => 122   		Training 486 pattern with 95.21% 	Forward time: 	 1.24 sec
2023-04-01 20:12:20,294 			Loss:    5.963e-03    			Backward time: 	 0.33 sec 
2023-04-01 20:12:20,515 			Learning rate: weights:   1.000e-03    
2023-04-01 20:12:20,515 			Last test performance: 96.86%
2023-04-01 20:12:20,515 ----------------
2023-04-01 20:12:22,490   9   => 123   		Training 486 pattern with 95.62% 	Forward time: 	 1.54 sec
2023-04-01 20:12:22,490 			Loss:    7.064e-03    			Backward time: 	 0.41 sec 
2023-04-01 20:12:22,635 			Learning rate: weights:   1.000e-03    
2023-04-01 20:12:22,635 			Last test performance: 96.86%
2023-04-01 20:12:22,635 ----------------
2023-04-01 20:12:23,717   9   => 124   		Training 486 pattern with 94.79% 	Forward time: 	 1.00 sec
2023-04-01 20:12:23,717 			Loss:    6.007e-03    			Backward time: 	 0.06 sec 
2023-04-01 20:12:23,824 
2023-04-01 20:12:23,824 Testing:
2023-04-01 20:12:24,076 		24 of 10000 with 91.67% 	 Time used:  0.25 sec
2023-04-01 20:12:24,228 		48 of 10000 with 91.67% 	 Time used:  0.15 sec
2023-04-01 20:12:24,401 		72 of 10000 with 94.44% 	 Time used:  0.17 sec
2023-04-01 20:12:24,585 		96 of 10000 with 94.79% 	 Time used:  0.18 sec
2023-04-01 20:12:24,743 		120 of 10000 with 95.00% 	 Time used:  0.16 sec
2023-04-01 20:12:24,915 		144 of 10000 with 95.14% 	 Time used:  0.17 sec
2023-04-01 20:12:25,079 		168 of 10000 with 95.83% 	 Time used:  0.16 sec
2023-04-01 20:12:25,307 		192 of 10000 with 96.35% 	 Time used:  0.23 sec
2023-04-01 20:12:25,474 		216 of 10000 with 96.76% 	 Time used:  0.17 sec
2023-04-01 20:12:25,640 		240 of 10000 with 97.08% 	 Time used:  0.17 sec
2023-04-01 20:12:25,812 		264 of 10000 with 96.97% 	 Time used:  0.17 sec
2023-04-01 20:12:25,972 		288 of 10000 with 96.53% 	 Time used:  0.16 sec
2023-04-01 20:12:26,157 		312 of 10000 with 96.47% 	 Time used:  0.18 sec
2023-04-01 20:12:26,341 		336 of 10000 with 96.43% 	 Time used:  0.18 sec
2023-04-01 20:12:26,515 		360 of 10000 with 95.83% 	 Time used:  0.17 sec
2023-04-01 20:12:26,666 		384 of 10000 with 95.57% 	 Time used:  0.15 sec
2023-04-01 20:12:26,826 		408 of 10000 with 95.83% 	 Time used:  0.16 sec
2023-04-01 20:12:27,027 		432 of 10000 with 96.06% 	 Time used:  0.20 sec
2023-04-01 20:12:27,199 		456 of 10000 with 95.83% 	 Time used:  0.17 sec
2023-04-01 20:12:27,366 		480 of 10000 with 96.04% 	 Time used:  0.17 sec
2023-04-01 20:12:27,433 		504 of 10000 with 96.23% 	 Time used:  0.07 sec
2023-04-01 20:12:27,620 		528 of 10000 with 96.02% 	 Time used:  0.19 sec
2023-04-01 20:12:27,790 		552 of 10000 with 96.20% 	 Time used:  0.17 sec
2023-04-01 20:12:27,940 		576 of 10000 with 96.01% 	 Time used:  0.15 sec
2023-04-01 20:12:28,161 		600 of 10000 with 96.00% 	 Time used:  0.22 sec
2023-04-01 20:12:28,382 		624 of 10000 with 95.99% 	 Time used:  0.22 sec
2023-04-01 20:12:28,563 		648 of 10000 with 96.14% 	 Time used:  0.18 sec
2023-04-01 20:12:28,760 		672 of 10000 with 96.13% 	 Time used:  0.20 sec
2023-04-01 20:12:28,981 		696 of 10000 with 96.12% 	 Time used:  0.22 sec
2023-04-01 20:12:29,165 		720 of 10000 with 96.11% 	 Time used:  0.18 sec
2023-04-01 20:12:29,383 		744 of 10000 with 96.24% 	 Time used:  0.22 sec
2023-04-01 20:12:29,575 		768 of 10000 with 96.22% 	 Time used:  0.19 sec
2023-04-01 20:12:29,747 		792 of 10000 with 96.34% 	 Time used:  0.17 sec
2023-04-01 20:12:29,882 		816 of 10000 with 96.32% 	 Time used:  0.13 sec
2023-04-01 20:12:30,078 		840 of 10000 with 96.43% 	 Time used:  0.20 sec
2023-04-01 20:12:30,315 		864 of 10000 with 96.30% 	 Time used:  0.24 sec
2023-04-01 20:12:30,349 		888 of 10000 with 96.40% 	 Time used:  0.03 sec
2023-04-01 20:12:30,492 		912 of 10000 with 96.27% 	 Time used:  0.14 sec
2023-04-01 20:12:30,634 		936 of 10000 with 96.37% 	 Time used:  0.14 sec
2023-04-01 20:12:30,895 		960 of 10000 with 96.46% 	 Time used:  0.26 sec
2023-04-01 20:12:31,041 		984 of 10000 with 96.44% 	 Time used:  0.14 sec
2023-04-01 20:12:31,230 		1008 of 10000 with 96.53% 	 Time used:  0.19 sec
2023-04-01 20:12:31,413 		1032 of 10000 with 96.61% 	 Time used:  0.18 sec
2023-04-01 20:12:31,610 		1056 of 10000 with 96.50% 	 Time used:  0.20 sec
2023-04-01 20:12:31,790 		1080 of 10000 with 96.48% 	 Time used:  0.18 sec
2023-04-01 20:12:31,979 		1104 of 10000 with 96.56% 	 Time used:  0.19 sec
2023-04-01 20:12:32,155 		1128 of 10000 with 96.63% 	 Time used:  0.17 sec
2023-04-01 20:12:32,341 		1152 of 10000 with 96.70% 	 Time used:  0.18 sec
2023-04-01 20:12:32,535 		1176 of 10000 with 96.77% 	 Time used:  0.19 sec
2023-04-01 20:12:32,730 		1200 of 10000 with 96.75% 	 Time used:  0.19 sec
2023-04-01 20:12:32,932 		1224 of 10000 with 96.73% 	 Time used:  0.20 sec
2023-04-01 20:12:33,130 		1248 of 10000 with 96.79% 	 Time used:  0.20 sec
2023-04-01 20:12:33,308 		1272 of 10000 with 96.86% 	 Time used:  0.18 sec
2023-04-01 20:12:33,542 		1296 of 10000 with 96.91% 	 Time used:  0.23 sec
2023-04-01 20:12:33,757 		1320 of 10000 with 96.97% 	 Time used:  0.21 sec
2023-04-01 20:12:33,932 		1344 of 10000 with 97.02% 	 Time used:  0.17 sec
2023-04-01 20:12:34,114 		1368 of 10000 with 97.08% 	 Time used:  0.18 sec
2023-04-01 20:12:34,300 		1392 of 10000 with 97.05% 	 Time used:  0.19 sec
2023-04-01 20:12:34,537 		1416 of 10000 with 97.10% 	 Time used:  0.24 sec
2023-04-01 20:12:34,706 		1440 of 10000 with 97.15% 	 Time used:  0.17 sec
2023-04-01 20:12:34,887 		1464 of 10000 with 97.13% 	 Time used:  0.18 sec
2023-04-01 20:12:35,059 		1488 of 10000 with 97.11% 	 Time used:  0.17 sec
2023-04-01 20:12:35,240 		1512 of 10000 with 97.02% 	 Time used:  0.18 sec
2023-04-01 20:12:35,404 		1536 of 10000 with 97.01% 	 Time used:  0.16 sec
2023-04-01 20:12:35,566 		1560 of 10000 with 97.05% 	 Time used:  0.16 sec
2023-04-01 20:12:35,718 		1584 of 10000 with 96.91% 	 Time used:  0.15 sec
2023-04-01 20:12:35,900 		1608 of 10000 with 96.89% 	 Time used:  0.18 sec
2023-04-01 20:12:36,069 		1632 of 10000 with 96.88% 	 Time used:  0.17 sec
2023-04-01 20:12:36,227 		1656 of 10000 with 96.86% 	 Time used:  0.16 sec
2023-04-01 20:12:36,461 		1680 of 10000 with 96.85% 	 Time used:  0.23 sec
2023-04-01 20:12:36,487 		1704 of 10000 with 96.83% 	 Time used:  0.03 sec
2023-04-01 20:12:36,634 		1728 of 10000 with 96.76% 	 Time used:  0.15 sec
2023-04-01 20:12:36,848 		1752 of 10000 with 96.80% 	 Time used:  0.21 sec
2023-04-01 20:12:37,018 		1776 of 10000 with 96.85% 	 Time used:  0.17 sec
2023-04-01 20:12:37,198 		1800 of 10000 with 96.89% 	 Time used:  0.18 sec
2023-04-01 20:12:37,360 		1824 of 10000 with 96.82% 	 Time used:  0.16 sec
2023-04-01 20:12:37,527 		1848 of 10000 with 96.81% 	 Time used:  0.17 sec
2023-04-01 20:12:37,673 		1872 of 10000 with 96.79% 	 Time used:  0.15 sec
2023-04-01 20:12:37,817 		1896 of 10000 with 96.84% 	 Time used:  0.14 sec
2023-04-01 20:12:37,956 		1920 of 10000 with 96.88% 	 Time used:  0.14 sec
2023-04-01 20:12:38,140 		1944 of 10000 with 96.86% 	 Time used:  0.18 sec
2023-04-01 20:12:38,315 		1968 of 10000 with 96.75% 	 Time used:  0.17 sec
2023-04-01 20:12:38,489 		1992 of 10000 with 96.74% 	 Time used:  0.17 sec
2023-04-01 20:12:38,664 		2016 of 10000 with 96.78% 	 Time used:  0.17 sec
2023-04-01 20:12:38,838 		2040 of 10000 with 96.76% 	 Time used:  0.17 sec
2023-04-01 20:12:38,998 		2064 of 10000 with 96.75% 	 Time used:  0.16 sec
2023-04-01 20:12:39,170 		2088 of 10000 with 96.74% 	 Time used:  0.17 sec
2023-04-01 20:12:39,412 		2112 of 10000 with 96.78% 	 Time used:  0.24 sec
2023-04-01 20:12:39,588 		2136 of 10000 with 96.82% 	 Time used:  0.18 sec
2023-04-01 20:12:39,822 		2160 of 10000 with 96.85% 	 Time used:  0.23 sec
2023-04-01 20:12:39,996 		2184 of 10000 with 96.89% 	 Time used:  0.17 sec
2023-04-01 20:12:40,178 		2208 of 10000 with 96.92% 	 Time used:  0.18 sec
2023-04-01 20:12:40,379 		2232 of 10000 with 96.86% 	 Time used:  0.20 sec
2023-04-01 20:12:40,558 		2256 of 10000 with 96.85% 	 Time used:  0.18 sec
2023-04-01 20:12:40,741 		2280 of 10000 with 96.84% 	 Time used:  0.18 sec
2023-04-01 20:12:40,914 		2304 of 10000 with 96.88% 	 Time used:  0.17 sec
2023-04-01 20:12:41,133 		2328 of 10000 with 96.86% 	 Time used:  0.22 sec
2023-04-01 20:12:41,322 		2352 of 10000 with 96.90% 	 Time used:  0.19 sec
2023-04-01 20:12:41,512 		2376 of 10000 with 96.89% 	 Time used:  0.19 sec
2023-04-01 20:12:41,693 		2400 of 10000 with 96.92% 	 Time used:  0.18 sec
2023-04-01 20:12:41,871 		2424 of 10000 with 96.91% 	 Time used:  0.18 sec
2023-04-01 20:12:42,059 		2448 of 10000 with 96.90% 	 Time used:  0.19 sec
2023-04-01 20:12:42,236 		2472 of 10000 with 96.93% 	 Time used:  0.18 sec
2023-04-01 20:12:42,422 		2496 of 10000 with 96.92% 	 Time used:  0.19 sec
2023-04-01 20:12:42,609 		2520 of 10000 with 96.94% 	 Time used:  0.19 sec
2023-04-01 20:12:42,842 		2544 of 10000 with 96.97% 	 Time used:  0.23 sec
2023-04-01 20:12:43,029 		2568 of 10000 with 97.00% 	 Time used:  0.19 sec
2023-04-01 20:12:43,201 		2592 of 10000 with 97.03% 	 Time used:  0.17 sec
2023-04-01 20:12:43,372 		2616 of 10000 with 97.06% 	 Time used:  0.17 sec
2023-04-01 20:12:43,542 		2640 of 10000 with 97.05% 	 Time used:  0.17 sec
2023-04-01 20:12:43,713 		2664 of 10000 with 97.07% 	 Time used:  0.17 sec
2023-04-01 20:12:43,902 		2688 of 10000 with 96.99% 	 Time used:  0.19 sec
2023-04-01 20:12:44,129 		2712 of 10000 with 97.01% 	 Time used:  0.23 sec
2023-04-01 20:12:44,158 		2736 of 10000 with 96.97% 	 Time used:  0.03 sec
2023-04-01 20:12:44,325 		2760 of 10000 with 96.99% 	 Time used:  0.17 sec
2023-04-01 20:12:44,489 		2784 of 10000 with 97.02% 	 Time used:  0.16 sec
2023-04-01 20:12:44,658 		2808 of 10000 with 97.04% 	 Time used:  0.17 sec
2023-04-01 20:12:44,854 		2832 of 10000 with 97.03% 	 Time used:  0.19 sec
2023-04-01 20:12:45,034 		2856 of 10000 with 97.06% 	 Time used:  0.18 sec
2023-04-01 20:12:45,272 		2880 of 10000 with 97.05% 	 Time used:  0.23 sec
2023-04-01 20:12:45,459 		2904 of 10000 with 97.07% 	 Time used:  0.19 sec
2023-04-01 20:12:45,634 		2928 of 10000 with 97.10% 	 Time used:  0.17 sec
2023-04-01 20:12:45,792 		2952 of 10000 with 97.12% 	 Time used:  0.16 sec
2023-04-01 20:12:46,000 		2976 of 10000 with 97.14% 	 Time used:  0.21 sec
2023-04-01 20:12:46,204 		3000 of 10000 with 97.13% 	 Time used:  0.20 sec
2023-04-01 20:12:46,428 		3024 of 10000 with 97.16% 	 Time used:  0.22 sec
2023-04-01 20:12:46,636 		3048 of 10000 with 97.18% 	 Time used:  0.21 sec
2023-04-01 20:12:46,832 		3072 of 10000 with 97.20% 	 Time used:  0.20 sec
2023-04-01 20:12:47,010 		3096 of 10000 with 97.19% 	 Time used:  0.18 sec
2023-04-01 20:12:47,200 		3120 of 10000 with 97.21% 	 Time used:  0.19 sec
2023-04-01 20:12:47,396 		3144 of 10000 with 97.17% 	 Time used:  0.20 sec
2023-04-01 20:12:47,645 		3168 of 10000 with 97.10% 	 Time used:  0.25 sec
2023-04-01 20:12:47,831 		3192 of 10000 with 97.09% 	 Time used:  0.19 sec
2023-04-01 20:12:48,026 		3216 of 10000 with 97.08% 	 Time used:  0.19 sec
2023-04-01 20:12:48,213 		3240 of 10000 with 97.10% 	 Time used:  0.18 sec
2023-04-01 20:12:48,394 		3264 of 10000 with 97.09% 	 Time used:  0.18 sec
2023-04-01 20:12:48,642 		3288 of 10000 with 97.05% 	 Time used:  0.25 sec
2023-04-01 20:12:48,865 		3312 of 10000 with 97.07% 	 Time used:  0.22 sec
2023-04-01 20:12:49,056 		3336 of 10000 with 97.06% 	 Time used:  0.19 sec
2023-04-01 20:12:49,249 		3360 of 10000 with 97.08% 	 Time used:  0.19 sec
2023-04-01 20:12:49,462 		3384 of 10000 with 97.07% 	 Time used:  0.21 sec
2023-04-01 20:12:49,630 		3408 of 10000 with 97.10% 	 Time used:  0.17 sec
2023-04-01 20:12:49,832 		3432 of 10000 with 97.12% 	 Time used:  0.20 sec
2023-04-01 20:12:50,070 		3456 of 10000 with 97.11% 	 Time used:  0.24 sec
2023-04-01 20:12:50,222 		3480 of 10000 with 97.10% 	 Time used:  0.15 sec
2023-04-01 20:12:50,376 		3504 of 10000 with 97.09% 	 Time used:  0.15 sec
2023-04-01 20:12:50,555 		3528 of 10000 with 97.11% 	 Time used:  0.18 sec
2023-04-01 20:12:50,725 		3552 of 10000 with 97.13% 	 Time used:  0.17 sec
2023-04-01 20:12:50,891 		3576 of 10000 with 97.12% 	 Time used:  0.17 sec
2023-04-01 20:12:51,106 		3600 of 10000 with 97.11% 	 Time used:  0.21 sec
2023-04-01 20:12:51,287 		3624 of 10000 with 97.13% 	 Time used:  0.18 sec
2023-04-01 20:12:51,460 		3648 of 10000 with 97.15% 	 Time used:  0.17 sec
2023-04-01 20:12:51,665 		3672 of 10000 with 97.17% 	 Time used:  0.20 sec
2023-04-01 20:12:51,840 		3696 of 10000 with 97.16% 	 Time used:  0.17 sec
2023-04-01 20:12:52,017 		3720 of 10000 with 97.12% 	 Time used:  0.18 sec
2023-04-01 20:12:52,177 		3744 of 10000 with 97.12% 	 Time used:  0.16 sec
2023-04-01 20:12:52,369 		3768 of 10000 with 97.13% 	 Time used:  0.19 sec
2023-04-01 20:12:52,561 		3792 of 10000 with 97.15% 	 Time used:  0.19 sec
2023-04-01 20:12:52,760 		3816 of 10000 with 97.12% 	 Time used:  0.20 sec
2023-04-01 20:12:52,957 		3840 of 10000 with 97.14% 	 Time used:  0.20 sec
2023-04-01 20:12:53,137 		3864 of 10000 with 97.15% 	 Time used:  0.18 sec
2023-04-01 20:12:53,329 		3888 of 10000 with 97.15% 	 Time used:  0.19 sec
2023-04-01 20:12:53,534 		3912 of 10000 with 97.16% 	 Time used:  0.20 sec
2023-04-01 20:12:53,763 		3936 of 10000 with 97.18% 	 Time used:  0.23 sec
2023-04-01 20:12:53,925 		3960 of 10000 with 97.15% 	 Time used:  0.16 sec
2023-04-01 20:12:54,112 		3984 of 10000 with 97.14% 	 Time used:  0.19 sec
2023-04-01 20:12:54,281 		4008 of 10000 with 97.13% 	 Time used:  0.17 sec
2023-04-01 20:12:54,458 		4032 of 10000 with 97.12% 	 Time used:  0.18 sec
2023-04-01 20:12:54,639 		4056 of 10000 with 97.12% 	 Time used:  0.18 sec
2023-04-01 20:12:54,813 		4080 of 10000 with 97.13% 	 Time used:  0.17 sec
2023-04-01 20:12:54,966 		4104 of 10000 with 97.12% 	 Time used:  0.15 sec
2023-04-01 20:12:55,123 		4128 of 10000 with 97.14% 	 Time used:  0.16 sec
2023-04-01 20:12:55,293 		4152 of 10000 with 97.16% 	 Time used:  0.17 sec
2023-04-01 20:12:55,494 		4176 of 10000 with 97.17% 	 Time used:  0.20 sec
2023-04-01 20:12:55,682 		4200 of 10000 with 97.17% 	 Time used:  0.19 sec
2023-04-01 20:12:55,852 		4224 of 10000 with 97.18% 	 Time used:  0.17 sec
2023-04-01 20:12:56,015 		4248 of 10000 with 97.18% 	 Time used:  0.16 sec
2023-04-01 20:12:56,173 		4272 of 10000 with 97.17% 	 Time used:  0.16 sec
2023-04-01 20:12:56,355 		4296 of 10000 with 97.18% 	 Time used:  0.18 sec
2023-04-01 20:12:56,594 		4320 of 10000 with 97.20% 	 Time used:  0.24 sec
2023-04-01 20:12:56,789 		4344 of 10000 with 97.21% 	 Time used:  0.19 sec
2023-04-01 20:12:57,019 		4368 of 10000 with 97.23% 	 Time used:  0.23 sec
2023-04-01 20:12:57,045 		4392 of 10000 with 97.22% 	 Time used:  0.02 sec
2023-04-01 20:12:57,078 		4416 of 10000 with 97.21% 	 Time used:  0.03 sec
2023-04-01 20:12:57,208 		4440 of 10000 with 97.23% 	 Time used:  0.13 sec
2023-04-01 20:12:57,360 		4464 of 10000 with 97.24% 	 Time used:  0.15 sec
2023-04-01 20:12:57,533 		4488 of 10000 with 97.26% 	 Time used:  0.17 sec
2023-04-01 20:12:57,683 		4512 of 10000 with 97.19% 	 Time used:  0.15 sec
2023-04-01 20:12:57,835 		4536 of 10000 with 97.16% 	 Time used:  0.15 sec
2023-04-01 20:12:58,013 		4560 of 10000 with 97.17% 	 Time used:  0.18 sec
2023-04-01 20:12:58,205 		4584 of 10000 with 97.19% 	 Time used:  0.19 sec
2023-04-01 20:12:58,424 		4608 of 10000 with 97.14% 	 Time used:  0.22 sec
2023-04-01 20:12:58,450 		4632 of 10000 with 97.15% 	 Time used:  0.02 sec
2023-04-01 20:12:58,484 		4656 of 10000 with 97.16% 	 Time used:  0.03 sec
2023-04-01 20:12:58,517 		4680 of 10000 with 97.18% 	 Time used:  0.03 sec
2023-04-01 20:12:58,635 		4704 of 10000 with 97.15% 	 Time used:  0.12 sec
2023-04-01 20:12:58,836 		4728 of 10000 with 97.12% 	 Time used:  0.20 sec
2023-04-01 20:12:58,983 		4752 of 10000 with 97.14% 	 Time used:  0.15 sec
2023-04-01 20:12:59,158 		4776 of 10000 with 97.15% 	 Time used:  0.17 sec
2023-04-01 20:12:59,348 		4800 of 10000 with 97.17% 	 Time used:  0.19 sec
2023-04-01 20:12:59,520 		4824 of 10000 with 97.18% 	 Time used:  0.17 sec
2023-04-01 20:12:59,691 		4848 of 10000 with 97.17% 	 Time used:  0.17 sec
2023-04-01 20:12:59,879 		4872 of 10000 with 97.19% 	 Time used:  0.19 sec
2023-04-01 20:13:00,058 		4896 of 10000 with 97.18% 	 Time used:  0.18 sec
2023-04-01 20:13:00,287 		4920 of 10000 with 97.17% 	 Time used:  0.23 sec
2023-04-01 20:13:00,415 		4944 of 10000 with 97.19% 	 Time used:  0.13 sec
2023-04-01 20:13:00,589 		4968 of 10000 with 97.20% 	 Time used:  0.17 sec
2023-04-01 20:13:00,768 		4992 of 10000 with 97.20% 	 Time used:  0.18 sec
2023-04-01 20:13:00,946 		5016 of 10000 with 97.21% 	 Time used:  0.18 sec
2023-04-01 20:13:01,158 		5040 of 10000 with 97.22% 	 Time used:  0.21 sec
2023-04-01 20:13:01,313 		5064 of 10000 with 97.22% 	 Time used:  0.15 sec
2023-04-01 20:13:01,381 		5088 of 10000 with 97.21% 	 Time used:  0.07 sec
2023-04-01 20:13:01,481 		5112 of 10000 with 97.22% 	 Time used:  0.10 sec
2023-04-01 20:13:01,708 		5136 of 10000 with 97.22% 	 Time used:  0.23 sec
2023-04-01 20:13:01,883 		5160 of 10000 with 97.21% 	 Time used:  0.17 sec
2023-04-01 20:13:02,133 		5184 of 10000 with 97.20% 	 Time used:  0.25 sec
2023-04-01 20:13:02,346 		5208 of 10000 with 97.22% 	 Time used:  0.21 sec
2023-04-01 20:13:02,570 		5232 of 10000 with 97.23% 	 Time used:  0.22 sec
2023-04-01 20:13:02,598 		5256 of 10000 with 97.20% 	 Time used:  0.03 sec
2023-04-01 20:13:02,637 		5280 of 10000 with 97.22% 	 Time used:  0.04 sec
2023-04-01 20:13:02,798 		5304 of 10000 with 97.23% 	 Time used:  0.16 sec
2023-04-01 20:13:02,990 		5328 of 10000 with 97.24% 	 Time used:  0.19 sec
2023-04-01 20:13:03,164 		5352 of 10000 with 97.23% 	 Time used:  0.17 sec
2023-04-01 20:13:03,327 		5376 of 10000 with 97.23% 	 Time used:  0.16 sec
2023-04-01 20:13:03,541 		5400 of 10000 with 97.22% 	 Time used:  0.21 sec
2023-04-01 20:13:03,717 		5424 of 10000 with 97.23% 	 Time used:  0.18 sec
2023-04-01 20:13:03,899 		5448 of 10000 with 97.25% 	 Time used:  0.18 sec
2023-04-01 20:13:04,056 		5472 of 10000 with 97.24% 	 Time used:  0.16 sec
2023-04-01 20:13:04,221 		5496 of 10000 with 97.23% 	 Time used:  0.16 sec
2023-04-01 20:13:04,403 		5520 of 10000 with 97.23% 	 Time used:  0.18 sec
2023-04-01 20:13:04,583 		5544 of 10000 with 97.20% 	 Time used:  0.18 sec
2023-04-01 20:13:04,812 		5568 of 10000 with 97.22% 	 Time used:  0.23 sec
2023-04-01 20:13:05,031 		5592 of 10000 with 97.17% 	 Time used:  0.22 sec
2023-04-01 20:13:05,225 		5616 of 10000 with 97.17% 	 Time used:  0.19 sec
2023-04-01 20:13:05,405 		5640 of 10000 with 97.16% 	 Time used:  0.18 sec
2023-04-01 20:13:05,606 		5664 of 10000 with 97.16% 	 Time used:  0.20 sec
2023-04-01 20:13:05,757 		5688 of 10000 with 97.17% 	 Time used:  0.15 sec
2023-04-01 20:13:05,952 		5712 of 10000 with 97.18% 	 Time used:  0.19 sec
2023-04-01 20:13:06,208 		5736 of 10000 with 97.16% 	 Time used:  0.25 sec
2023-04-01 20:13:06,370 		5760 of 10000 with 97.17% 	 Time used:  0.16 sec
2023-04-01 20:13:06,600 		5784 of 10000 with 97.16% 	 Time used:  0.23 sec
2023-04-01 20:13:06,628 		5808 of 10000 with 97.14% 	 Time used:  0.03 sec
2023-04-01 20:13:06,661 		5832 of 10000 with 97.12% 	 Time used:  0.03 sec
2023-04-01 20:13:06,815 		5856 of 10000 with 97.08% 	 Time used:  0.15 sec
2023-04-01 20:13:07,007 		5880 of 10000 with 97.06% 	 Time used:  0.19 sec
2023-04-01 20:13:07,198 		5904 of 10000 with 97.07% 	 Time used:  0.19 sec
2023-04-01 20:13:07,419 		5928 of 10000 with 97.08% 	 Time used:  0.22 sec
2023-04-01 20:13:07,592 		5952 of 10000 with 97.09% 	 Time used:  0.17 sec
2023-04-01 20:13:07,788 		5976 of 10000 with 97.11% 	 Time used:  0.20 sec
2023-04-01 20:13:07,972 		6000 of 10000 with 97.12% 	 Time used:  0.18 sec
2023-04-01 20:13:08,203 		6024 of 10000 with 97.13% 	 Time used:  0.23 sec
2023-04-01 20:13:08,229 		6048 of 10000 with 97.11% 	 Time used:  0.03 sec
2023-04-01 20:13:08,389 		6072 of 10000 with 97.10% 	 Time used:  0.16 sec
2023-04-01 20:13:08,534 		6096 of 10000 with 97.08% 	 Time used:  0.14 sec
2023-04-01 20:13:08,738 		6120 of 10000 with 97.04% 	 Time used:  0.20 sec
2023-04-01 20:13:08,916 		6144 of 10000 with 97.05% 	 Time used:  0.18 sec
2023-04-01 20:13:09,062 		6168 of 10000 with 97.07% 	 Time used:  0.15 sec
2023-04-01 20:13:09,224 		6192 of 10000 with 97.04% 	 Time used:  0.16 sec
2023-04-01 20:13:09,403 		6216 of 10000 with 97.04% 	 Time used:  0.18 sec
2023-04-01 20:13:09,597 		6240 of 10000 with 97.04% 	 Time used:  0.19 sec
2023-04-01 20:13:09,767 		6264 of 10000 with 97.05% 	 Time used:  0.17 sec
2023-04-01 20:13:09,962 		6288 of 10000 with 97.06% 	 Time used:  0.19 sec
2023-04-01 20:13:10,191 		6312 of 10000 with 97.07% 	 Time used:  0.23 sec
2023-04-01 20:13:10,411 		6336 of 10000 with 97.08% 	 Time used:  0.22 sec
2023-04-01 20:13:10,538 		6360 of 10000 with 97.04% 	 Time used:  0.13 sec
2023-04-01 20:13:10,755 		6384 of 10000 with 97.06% 	 Time used:  0.22 sec
2023-04-01 20:13:10,944 		6408 of 10000 with 97.03% 	 Time used:  0.19 sec
2023-04-01 20:13:11,125 		6432 of 10000 with 97.05% 	 Time used:  0.18 sec
2023-04-01 20:13:11,288 		6456 of 10000 with 97.06% 	 Time used:  0.16 sec
2023-04-01 20:13:11,456 		6480 of 10000 with 97.07% 	 Time used:  0.17 sec
2023-04-01 20:13:11,606 		6504 of 10000 with 97.06% 	 Time used:  0.15 sec
2023-04-01 20:13:11,809 		6528 of 10000 with 97.06% 	 Time used:  0.20 sec
2023-04-01 20:13:12,033 		6552 of 10000 with 97.04% 	 Time used:  0.22 sec
2023-04-01 20:13:12,255 		6576 of 10000 with 97.03% 	 Time used:  0.22 sec
2023-04-01 20:13:12,279 		6600 of 10000 with 97.05% 	 Time used:  0.02 sec
2023-04-01 20:13:12,313 		6624 of 10000 with 97.06% 	 Time used:  0.03 sec
2023-04-01 20:13:12,347 		6648 of 10000 with 97.04% 	 Time used:  0.03 sec
2023-04-01 20:13:12,381 		6672 of 10000 with 97.03% 	 Time used:  0.03 sec
2023-04-01 20:13:12,415 		6696 of 10000 with 97.03% 	 Time used:  0.03 sec
2023-04-01 20:13:12,449 		6720 of 10000 with 97.02% 	 Time used:  0.03 sec
2023-04-01 20:13:12,483 		6744 of 10000 with 97.02% 	 Time used:  0.03 sec
2023-04-01 20:13:12,518 		6768 of 10000 with 97.00% 	 Time used:  0.03 sec
2023-04-01 20:13:12,551 		6792 of 10000 with 97.01% 	 Time used:  0.03 sec
2023-04-01 20:13:12,586 		6816 of 10000 with 97.01% 	 Time used:  0.03 sec
2023-04-01 20:13:12,619 		6840 of 10000 with 97.02% 	 Time used:  0.03 sec
2023-04-01 20:13:12,654 		6864 of 10000 with 97.03% 	 Time used:  0.03 sec
2023-04-01 20:13:12,688 		6888 of 10000 with 97.04% 	 Time used:  0.03 sec
2023-04-01 20:13:12,842 		6912 of 10000 with 97.02% 	 Time used:  0.15 sec
2023-04-01 20:13:12,876 		6936 of 10000 with 97.02% 	 Time used:  0.03 sec
2023-04-01 20:13:12,910 		6960 of 10000 with 97.01% 	 Time used:  0.03 sec
2023-04-01 20:13:12,944 		6984 of 10000 with 96.98% 	 Time used:  0.03 sec
2023-04-01 20:13:12,978 		7008 of 10000 with 96.97% 	 Time used:  0.03 sec
2023-04-01 20:13:13,012 		7032 of 10000 with 96.97% 	 Time used:  0.03 sec
2023-04-01 20:13:13,046 		7056 of 10000 with 96.98% 	 Time used:  0.03 sec
2023-04-01 20:13:13,080 		7080 of 10000 with 96.98% 	 Time used:  0.03 sec
2023-04-01 20:13:13,114 		7104 of 10000 with 96.97% 	 Time used:  0.03 sec
2023-04-01 20:13:13,148 		7128 of 10000 with 96.98% 	 Time used:  0.03 sec
2023-04-01 20:13:13,214 		7152 of 10000 with 96.98% 	 Time used:  0.06 sec
2023-04-01 20:13:13,248 		7176 of 10000 with 96.99% 	 Time used:  0.03 sec
2023-04-01 20:13:13,282 		7200 of 10000 with 97.00% 	 Time used:  0.03 sec
2023-04-01 20:13:13,316 		7224 of 10000 with 96.98% 	 Time used:  0.03 sec
2023-04-01 20:13:13,350 		7248 of 10000 with 96.94% 	 Time used:  0.03 sec
2023-04-01 20:13:13,384 		7272 of 10000 with 96.92% 	 Time used:  0.03 sec
2023-04-01 20:13:13,442 		7296 of 10000 with 96.90% 	 Time used:  0.06 sec
2023-04-01 20:13:13,476 		7320 of 10000 with 96.90% 	 Time used:  0.03 sec
2023-04-01 20:13:13,510 		7344 of 10000 with 96.91% 	 Time used:  0.03 sec
2023-04-01 20:13:13,544 		7368 of 10000 with 96.92% 	 Time used:  0.03 sec
2023-04-01 20:13:13,578 		7392 of 10000 with 96.90% 	 Time used:  0.03 sec
2023-04-01 20:13:13,612 		7416 of 10000 with 96.90% 	 Time used:  0.03 sec
2023-04-01 20:13:13,646 		7440 of 10000 with 96.91% 	 Time used:  0.03 sec
2023-04-01 20:13:13,680 		7464 of 10000 with 96.91% 	 Time used:  0.03 sec
2023-04-01 20:13:13,714 		7488 of 10000 with 96.92% 	 Time used:  0.03 sec
2023-04-01 20:13:13,748 		7512 of 10000 with 96.92% 	 Time used:  0.03 sec
2023-04-01 20:13:13,782 		7536 of 10000 with 96.93% 	 Time used:  0.03 sec
2023-04-01 20:13:13,816 		7560 of 10000 with 96.92% 	 Time used:  0.03 sec
2023-04-01 20:13:13,850 		7584 of 10000 with 96.93% 	 Time used:  0.03 sec
2023-04-01 20:13:13,887 		7608 of 10000 with 96.92% 	 Time used:  0.04 sec
2023-04-01 20:13:13,926 		7632 of 10000 with 96.93% 	 Time used:  0.04 sec
2023-04-01 20:13:13,965 		7656 of 10000 with 96.94% 	 Time used:  0.04 sec
2023-04-01 20:13:14,003 		7680 of 10000 with 96.93% 	 Time used:  0.04 sec
2023-04-01 20:13:14,042 		7704 of 10000 with 96.94% 	 Time used:  0.04 sec
2023-04-01 20:13:14,081 		7728 of 10000 with 96.95% 	 Time used:  0.04 sec
2023-04-01 20:13:14,119 		7752 of 10000 with 96.96% 	 Time used:  0.04 sec
2023-04-01 20:13:14,158 		7776 of 10000 with 96.94% 	 Time used:  0.04 sec
2023-04-01 20:13:14,322 		7800 of 10000 with 96.95% 	 Time used:  0.16 sec
2023-04-01 20:13:14,497 		7824 of 10000 with 96.96% 	 Time used:  0.17 sec
2023-04-01 20:13:14,727 		7848 of 10000 with 96.97% 	 Time used:  0.23 sec
2023-04-01 20:13:14,920 		7872 of 10000 with 96.96% 	 Time used:  0.19 sec
2023-04-01 20:13:15,151 		7896 of 10000 with 96.95% 	 Time used:  0.23 sec
2023-04-01 20:13:15,377 		7920 of 10000 with 96.94% 	 Time used:  0.23 sec
2023-04-01 20:13:15,587 		7944 of 10000 with 96.95% 	 Time used:  0.21 sec
2023-04-01 20:13:15,718 		7968 of 10000 with 96.95% 	 Time used:  0.13 sec
2023-04-01 20:13:15,875 		7992 of 10000 with 96.95% 	 Time used:  0.16 sec
2023-04-01 20:13:16,019 		8016 of 10000 with 96.93% 	 Time used:  0.14 sec
2023-04-01 20:13:16,205 		8040 of 10000 with 96.94% 	 Time used:  0.19 sec
2023-04-01 20:13:16,412 		8064 of 10000 with 96.95% 	 Time used:  0.21 sec
2023-04-01 20:13:16,600 		8088 of 10000 with 96.95% 	 Time used:  0.19 sec
2023-04-01 20:13:16,775 		8112 of 10000 with 96.96% 	 Time used:  0.17 sec
2023-04-01 20:13:17,016 		8136 of 10000 with 96.95% 	 Time used:  0.24 sec
2023-04-01 20:13:17,144 		8160 of 10000 with 96.96% 	 Time used:  0.13 sec
2023-04-01 20:13:17,341 		8184 of 10000 with 96.96% 	 Time used:  0.20 sec
2023-04-01 20:13:17,524 		8208 of 10000 with 96.97% 	 Time used:  0.18 sec
2023-04-01 20:13:17,695 		8232 of 10000 with 96.98% 	 Time used:  0.17 sec
2023-04-01 20:13:17,865 		8256 of 10000 with 96.98% 	 Time used:  0.17 sec
2023-04-01 20:13:18,084 		8280 of 10000 with 96.98% 	 Time used:  0.22 sec
2023-04-01 20:13:18,252 		8304 of 10000 with 96.98% 	 Time used:  0.17 sec
2023-04-01 20:13:18,426 		8328 of 10000 with 96.97% 	 Time used:  0.17 sec
2023-04-01 20:13:18,605 		8352 of 10000 with 96.98% 	 Time used:  0.18 sec
2023-04-01 20:13:18,785 		8376 of 10000 with 96.99% 	 Time used:  0.18 sec
2023-04-01 20:13:19,019 		8400 of 10000 with 97.00% 	 Time used:  0.23 sec
2023-04-01 20:13:19,232 		8424 of 10000 with 97.00% 	 Time used:  0.21 sec
2023-04-01 20:13:19,415 		8448 of 10000 with 96.99% 	 Time used:  0.18 sec
2023-04-01 20:13:19,611 		8472 of 10000 with 97.00% 	 Time used:  0.20 sec
2023-04-01 20:13:19,827 		8496 of 10000 with 96.99% 	 Time used:  0.21 sec
2023-04-01 20:13:20,042 		8520 of 10000 with 96.98% 	 Time used:  0.21 sec
2023-04-01 20:13:20,221 		8544 of 10000 with 96.99% 	 Time used:  0.18 sec
2023-04-01 20:13:20,412 		8568 of 10000 with 96.99% 	 Time used:  0.19 sec
2023-04-01 20:13:20,648 		8592 of 10000 with 96.97% 	 Time used:  0.23 sec
2023-04-01 20:13:20,811 		8616 of 10000 with 96.97% 	 Time used:  0.16 sec
2023-04-01 20:13:20,969 		8640 of 10000 with 96.96% 	 Time used:  0.16 sec
2023-04-01 20:13:21,198 		8664 of 10000 with 96.95% 	 Time used:  0.23 sec
2023-04-01 20:13:21,367 		8688 of 10000 with 96.95% 	 Time used:  0.17 sec
2023-04-01 20:13:21,533 		8712 of 10000 with 96.95% 	 Time used:  0.16 sec
2023-04-01 20:13:21,768 		8736 of 10000 with 96.96% 	 Time used:  0.23 sec
2023-04-01 20:13:21,914 		8760 of 10000 with 96.96% 	 Time used:  0.15 sec
2023-04-01 20:13:22,075 		8784 of 10000 with 96.97% 	 Time used:  0.16 sec
2023-04-01 20:13:22,274 		8808 of 10000 with 96.97% 	 Time used:  0.20 sec
2023-04-01 20:13:22,451 		8832 of 10000 with 96.95% 	 Time used:  0.18 sec
2023-04-01 20:13:22,581 		8856 of 10000 with 96.96% 	 Time used:  0.13 sec
2023-04-01 20:13:22,729 		8880 of 10000 with 96.97% 	 Time used:  0.15 sec
2023-04-01 20:13:22,884 		8904 of 10000 with 96.98% 	 Time used:  0.15 sec
2023-04-01 20:13:23,037 		8928 of 10000 with 96.99% 	 Time used:  0.15 sec
2023-04-01 20:13:23,208 		8952 of 10000 with 96.98% 	 Time used:  0.17 sec
2023-04-01 20:13:23,371 		8976 of 10000 with 96.98% 	 Time used:  0.16 sec
2023-04-01 20:13:23,553 		9000 of 10000 with 96.99% 	 Time used:  0.18 sec
2023-04-01 20:13:23,787 		9024 of 10000 with 96.99% 	 Time used:  0.23 sec
2023-04-01 20:13:23,812 		9048 of 10000 with 96.99% 	 Time used:  0.02 sec
2023-04-01 20:13:23,952 		9072 of 10000 with 96.97% 	 Time used:  0.14 sec
2023-04-01 20:13:23,986 		9096 of 10000 with 96.97% 	 Time used:  0.03 sec
2023-04-01 20:13:24,019 		9120 of 10000 with 96.97% 	 Time used:  0.03 sec
2023-04-01 20:13:24,052 		9144 of 10000 with 96.97% 	 Time used:  0.03 sec
2023-04-01 20:13:24,085 		9168 of 10000 with 96.98% 	 Time used:  0.03 sec
2023-04-01 20:13:24,118 		9192 of 10000 with 96.99% 	 Time used:  0.03 sec
2023-04-01 20:13:24,151 		9216 of 10000 with 96.99% 	 Time used:  0.03 sec
2023-04-01 20:13:24,184 		9240 of 10000 with 97.00% 	 Time used:  0.03 sec
2023-04-01 20:13:24,217 		9264 of 10000 with 97.01% 	 Time used:  0.03 sec
2023-04-01 20:13:24,250 		9288 of 10000 with 97.02% 	 Time used:  0.03 sec
2023-04-01 20:13:24,283 		9312 of 10000 with 97.03% 	 Time used:  0.03 sec
2023-04-01 20:13:24,315 		9336 of 10000 with 97.03% 	 Time used:  0.03 sec
2023-04-01 20:13:24,348 		9360 of 10000 with 97.03% 	 Time used:  0.03 sec
2023-04-01 20:13:24,381 		9384 of 10000 with 97.03% 	 Time used:  0.03 sec
2023-04-01 20:13:24,414 		9408 of 10000 with 97.03% 	 Time used:  0.03 sec
2023-04-01 20:13:24,447 		9432 of 10000 with 97.04% 	 Time used:  0.03 sec
2023-04-01 20:13:24,480 		9456 of 10000 with 97.04% 	 Time used:  0.03 sec
2023-04-01 20:13:24,513 		9480 of 10000 with 97.04% 	 Time used:  0.03 sec
2023-04-01 20:13:24,546 		9504 of 10000 with 97.04% 	 Time used:  0.03 sec
2023-04-01 20:13:24,578 		9528 of 10000 with 97.04% 	 Time used:  0.03 sec
2023-04-01 20:13:24,745 		9552 of 10000 with 97.05% 	 Time used:  0.17 sec
2023-04-01 20:13:24,921 		9576 of 10000 with 97.03% 	 Time used:  0.17 sec
2023-04-01 20:13:25,101 		9600 of 10000 with 97.04% 	 Time used:  0.18 sec
2023-04-01 20:13:25,319 		9624 of 10000 with 97.05% 	 Time used:  0.22 sec
2023-04-01 20:13:25,498 		9648 of 10000 with 97.03% 	 Time used:  0.18 sec
2023-04-01 20:13:25,688 		9672 of 10000 with 97.02% 	 Time used:  0.19 sec
2023-04-01 20:13:25,879 		9696 of 10000 with 97.02% 	 Time used:  0.19 sec
2023-04-01 20:13:26,069 		9720 of 10000 with 97.02% 	 Time used:  0.19 sec
2023-04-01 20:13:26,235 		9744 of 10000 with 97.01% 	 Time used:  0.17 sec
2023-04-01 20:13:26,399 		9768 of 10000 with 97.01% 	 Time used:  0.16 sec
2023-04-01 20:13:26,658 		9792 of 10000 with 97.01% 	 Time used:  0.26 sec
2023-04-01 20:13:26,814 		9816 of 10000 with 97.00% 	 Time used:  0.16 sec
2023-04-01 20:13:26,973 		9840 of 10000 with 97.01% 	 Time used:  0.16 sec
2023-04-01 20:13:27,131 		9864 of 10000 with 97.01% 	 Time used:  0.16 sec
2023-04-01 20:13:27,292 		9888 of 10000 with 97.01% 	 Time used:  0.16 sec
2023-04-01 20:13:27,511 		9912 of 10000 with 97.01% 	 Time used:  0.22 sec
2023-04-01 20:13:27,724 		9936 of 10000 with 97.02% 	 Time used:  0.21 sec
2023-04-01 20:13:27,897 		9960 of 10000 with 97.02% 	 Time used:  0.17 sec
2023-04-01 20:13:28,084 		9984 of 10000 with 97.02% 	 Time used:  0.19 sec
2023-04-01 20:13:28,225 		10000 of 10000 with 97.02% 	 Time used:  0.14 sec
2023-04-01 20:13:28,226 
2023-04-01 20:13:28,241 			Learning rate: weights:   1.000e-03    
2023-04-01 20:13:28,241 			Last test performance: 97.02%
2023-04-01 20:13:28,241 ----------------
2023-04-01 20:13:29,448   10  =>  0    		Training 486 pattern with 94.79% 	Forward time: 	 0.90 sec
2023-04-01 20:13:29,448 			Loss:    7.863e-03    			Backward time: 	 0.28 sec 
2023-04-01 20:13:29,560 			Learning rate: weights:   1.000e-03    
2023-04-01 20:13:29,560 			Last test performance: 97.02%
2023-04-01 20:13:29,560 ----------------
2023-04-01 20:13:31,055   10  =>  1    		Training 486 pattern with 95.42% 	Forward time: 	 1.22 sec
2023-04-01 20:13:31,056 			Loss:    5.704e-03    			Backward time: 	 0.26 sec 
2023-04-01 20:13:31,173 			Learning rate: weights:   1.000e-03    
2023-04-01 20:13:31,173 			Last test performance: 97.02%
2023-04-01 20:13:31,173 ----------------
2023-04-01 20:13:32,605   10  =>  2    		Training 486 pattern with 93.12% 	Forward time: 	 1.08 sec
2023-04-01 20:13:32,605 			Loss:    7.687e-03    			Backward time: 	 0.34 sec 
2023-04-01 20:13:32,754 			Learning rate: weights:   1.000e-03    
2023-04-01 20:13:32,754 			Last test performance: 97.02%
2023-04-01 20:13:32,754 ----------------
2023-04-01 20:13:35,282   10  =>  3    		Training 486 pattern with 96.25% 	Forward time: 	 1.90 sec
2023-04-01 20:13:35,282 			Loss:    4.396e-03    			Backward time: 	 0.61 sec 
2023-04-01 20:13:35,436 			Learning rate: weights:   1.000e-03    
2023-04-01 20:13:35,437 			Last test performance: 97.02%
2023-04-01 20:13:35,437 ----------------
2023-04-01 20:13:37,601   10  =>  4    		Training 486 pattern with 95.00% 	Forward time: 	 1.65 sec
2023-04-01 20:13:37,601 			Loss:    6.749e-03    			Backward time: 	 0.50 sec 
2023-04-01 20:13:37,738 			Learning rate: weights:   1.000e-03    
2023-04-01 20:13:37,739 			Last test performance: 97.02%
2023-04-01 20:13:37,740 ----------------
2023-04-01 20:13:40,052   10  =>  5    		Training 486 pattern with 96.04% 	Forward time: 	 1.73 sec
2023-04-01 20:13:40,052 			Loss:    6.192e-03    			Backward time: 	 0.56 sec 
2023-04-01 20:13:40,159 			Learning rate: weights:   1.000e-03    
2023-04-01 20:13:40,159 			Last test performance: 97.02%
2023-04-01 20:13:40,160 ----------------
2023-04-01 20:13:41,154   10  =>  6    		Training 486 pattern with 97.71% 	Forward time: 	 0.92 sec
2023-04-01 20:13:41,155 			Loss:    4.437e-03    			Backward time: 	 0.06 sec 
2023-04-01 20:13:41,306 			Learning rate: weights:   1.000e-03    
2023-04-01 20:13:41,307 			Last test performance: 97.02%
2023-04-01 20:13:41,307 ----------------
2023-04-01 20:13:42,928   10  =>  7    		Training 486 pattern with 93.96% 	Forward time: 	 1.31 sec
2023-04-01 20:13:42,928 			Loss:    7.048e-03    			Backward time: 	 0.29 sec 
2023-04-01 20:13:43,175 			Learning rate: weights:   1.000e-03    
2023-04-01 20:13:43,175 			Last test performance: 97.02%
2023-04-01 20:13:43,176 ----------------
2023-04-01 20:13:44,932   10  =>  8    		Training 486 pattern with 96.04% 	Forward time: 	 1.41 sec
2023-04-01 20:13:44,933 			Loss:    5.468e-03    			Backward time: 	 0.33 sec 
2023-04-01 20:13:45,094 			Learning rate: weights:   1.000e-03    
2023-04-01 20:13:45,095 			Last test performance: 97.02%
2023-04-01 20:13:45,097 ----------------
2023-04-01 20:13:46,285   10  =>  9    		Training 486 pattern with 95.21% 	Forward time: 	 1.08 sec
2023-04-01 20:13:46,286 			Loss:    5.537e-03    			Backward time: 	 0.09 sec 
2023-04-01 20:13:46,430 			Learning rate: weights:   1.000e-03    
2023-04-01 20:13:46,430 			Last test performance: 97.02%
2023-04-01 20:13:46,430 ----------------
2023-04-01 20:13:48,698   10  =>  10   		Training 486 pattern with 94.38% 	Forward time: 	 1.62 sec
2023-04-01 20:13:48,698 			Loss:    6.173e-03    			Backward time: 	 0.63 sec 
2023-04-01 20:13:48,885 			Learning rate: weights:   1.000e-03    
2023-04-01 20:13:48,885 			Last test performance: 97.02%
2023-04-01 20:13:48,885 ----------------
2023-04-01 20:13:51,246   10  =>  11   		Training 486 pattern with 95.83% 	Forward time: 	 1.77 sec
2023-04-01 20:13:51,247 			Loss:    4.631e-03    			Backward time: 	 0.57 sec 
2023-04-01 20:13:51,385 			Learning rate: weights:   1.000e-03    
2023-04-01 20:13:51,385 			Last test performance: 97.02%
2023-04-01 20:13:51,386 ----------------
2023-04-01 20:13:52,744   10  =>  12   		Training 486 pattern with 96.46% 	Forward time: 	 1.14 sec
2023-04-01 20:13:52,745 			Loss:    5.116e-03    			Backward time: 	 0.20 sec 
2023-04-01 20:13:52,922 			Learning rate: weights:   1.000e-03    
2023-04-01 20:13:52,922 			Last test performance: 97.02%
2023-04-01 20:13:52,923 ----------------
2023-04-01 20:13:55,234   10  =>  13   		Training 486 pattern with 95.00% 	Forward time: 	 1.65 sec
2023-04-01 20:13:55,235 			Loss:    6.863e-03    			Backward time: 	 0.65 sec 
2023-04-01 20:13:55,359 			Learning rate: weights:   1.000e-03    
2023-04-01 20:13:55,360 			Last test performance: 97.02%
2023-04-01 20:13:55,360 ----------------
2023-04-01 20:13:56,212   10  =>  14   		Training 486 pattern with 94.58% 	Forward time: 	 0.78 sec
2023-04-01 20:13:56,213 			Loss:    6.757e-03    			Backward time: 	 0.06 sec 
2023-04-01 20:13:56,306 			Learning rate: weights:   1.000e-03    
2023-04-01 20:13:56,307 			Last test performance: 97.02%
2023-04-01 20:13:56,307 ----------------
2023-04-01 20:13:57,325   10  =>  15   		Training 486 pattern with 96.67% 	Forward time: 	 0.92 sec
2023-04-01 20:13:57,326 			Loss:    3.858e-03    			Backward time: 	 0.08 sec 
2023-04-01 20:13:57,454 			Learning rate: weights:   1.000e-03    
2023-04-01 20:13:57,454 			Last test performance: 97.02%
2023-04-01 20:13:57,455 ----------------
2023-04-01 20:13:59,029   10  =>  16   		Training 486 pattern with 93.54% 	Forward time: 	 1.37 sec
2023-04-01 20:13:59,029 			Loss:    7.219e-03    			Backward time: 	 0.18 sec 
2023-04-01 20:13:59,238 			Learning rate: weights:   1.000e-03    
2023-04-01 20:13:59,239 			Last test performance: 97.02%
2023-04-01 20:13:59,239 ----------------
2023-04-01 20:14:01,725   10  =>  17   		Training 486 pattern with 96.46% 	Forward time: 	 1.96 sec
2023-04-01 20:14:01,725 			Loss:    5.468e-03    			Backward time: 	 0.49 sec 
2023-04-01 20:14:01,978 			Learning rate: weights:   1.000e-03    
2023-04-01 20:14:01,979 			Last test performance: 97.02%
2023-04-01 20:14:01,979 ----------------
2023-04-01 20:14:04,801   10  =>  18   		Training 486 pattern with 95.83% 	Forward time: 	 2.20 sec
2023-04-01 20:14:04,802 			Loss:    7.363e-03    			Backward time: 	 0.60 sec 
2023-04-01 20:14:05,053 			Learning rate: weights:   1.000e-03    
2023-04-01 20:14:05,054 			Last test performance: 97.02%
2023-04-01 20:14:05,058 ----------------
2023-04-01 20:14:06,848   10  =>  19   		Training 486 pattern with 95.62% 	Forward time: 	 1.41 sec
2023-04-01 20:14:06,849 			Loss:    6.176e-03    			Backward time: 	 0.37 sec 
2023-04-01 20:14:06,966 			Learning rate: weights:   1.000e-03    
2023-04-01 20:14:06,967 			Last test performance: 97.02%
2023-04-01 20:14:06,967 ----------------
2023-04-01 20:14:09,276   10  =>  20   		Training 486 pattern with 95.21% 	Forward time: 	 1.82 sec
2023-04-01 20:14:09,276 			Loss:    5.234e-03    			Backward time: 	 0.46 sec 
2023-04-01 20:14:09,379 			Learning rate: weights:   1.000e-03    
2023-04-01 20:14:09,379 			Last test performance: 97.02%
2023-04-01 20:14:09,379 ----------------
2023-04-01 20:14:11,804   10  =>  21   		Training 486 pattern with 95.21% 	Forward time: 	 1.73 sec
2023-04-01 20:14:11,804 			Loss:    5.513e-03    			Backward time: 	 0.68 sec 
2023-04-01 20:14:11,980 			Learning rate: weights:   1.000e-03    
2023-04-01 20:14:11,981 			Last test performance: 97.02%
2023-04-01 20:14:11,981 ----------------
2023-04-01 20:14:14,271   10  =>  22   		Training 486 pattern with 95.00% 	Forward time: 	 1.72 sec
2023-04-01 20:14:14,272 			Loss:    6.108e-03    			Backward time: 	 0.56 sec 
2023-04-01 20:14:14,424 			Learning rate: weights:   1.000e-03    
2023-04-01 20:14:14,424 			Last test performance: 97.02%
2023-04-01 20:14:14,424 ----------------
2023-04-01 20:14:18,152   10  =>  23   		Training 486 pattern with 95.00% 	Forward time: 	 2.61 sec
2023-04-01 20:14:18,152 			Loss:    6.880e-03    			Backward time: 	 1.10 sec 
2023-04-01 20:14:18,356 			Learning rate: weights:   1.000e-03    
2023-04-01 20:14:18,357 			Last test performance: 97.02%
2023-04-01 20:14:18,357 ----------------
2023-04-01 20:14:20,240   10  =>  24   		Training 486 pattern with 96.88% 	Forward time: 	 1.56 sec
2023-04-01 20:14:20,241 			Loss:    5.069e-03    			Backward time: 	 0.31 sec 
2023-04-01 20:14:20,356 			Learning rate: weights:   1.000e-03    
2023-04-01 20:14:20,356 			Last test performance: 97.02%
2023-04-01 20:14:20,357 ----------------
2023-04-01 20:14:21,943   10  =>  25   		Training 486 pattern with 96.04% 	Forward time: 	 1.31 sec
2023-04-01 20:14:21,943 			Loss:    5.169e-03    			Backward time: 	 0.26 sec 
2023-04-01 20:14:22,178 			Learning rate: weights:   1.000e-03    
2023-04-01 20:14:22,178 			Last test performance: 97.02%
2023-04-01 20:14:22,178 ----------------
2023-04-01 20:14:24,744   10  =>  26   		Training 486 pattern with 95.83% 	Forward time: 	 1.81 sec
2023-04-01 20:14:24,744 			Loss:    5.040e-03    			Backward time: 	 0.74 sec 
2023-04-01 20:14:24,891 			Learning rate: weights:   1.000e-03    
2023-04-01 20:14:24,891 			Last test performance: 97.02%
2023-04-01 20:14:24,891 ----------------
2023-04-01 20:14:26,911   10  =>  27   		Training 486 pattern with 95.00% 	Forward time: 	 1.57 sec
2023-04-01 20:14:26,912 			Loss:    5.843e-03    			Backward time: 	 0.43 sec 
2023-04-01 20:14:27,067 			Learning rate: weights:   1.000e-03    
2023-04-01 20:14:27,067 			Last test performance: 97.02%
2023-04-01 20:14:27,069 ----------------
2023-04-01 20:14:28,081   10  =>  28   		Training 486 pattern with 95.62% 	Forward time: 	 0.93 sec
2023-04-01 20:14:28,081 			Loss:    5.546e-03    			Backward time: 	 0.07 sec 
2023-04-01 20:14:28,213 			Learning rate: weights:   1.000e-03    
2023-04-01 20:14:28,213 			Last test performance: 97.02%
2023-04-01 20:14:28,213 ----------------
2023-04-01 20:14:29,684   10  =>  29   		Training 486 pattern with 96.46% 	Forward time: 	 1.12 sec
2023-04-01 20:14:29,685 			Loss:    4.944e-03    			Backward time: 	 0.33 sec 
2023-04-01 20:14:29,874 			Learning rate: weights:   1.000e-03    
2023-04-01 20:14:29,874 			Last test performance: 97.02%
2023-04-01 20:14:29,876 ----------------
2023-04-01 20:14:32,096   10  =>  30   		Training 486 pattern with 95.83% 	Forward time: 	 1.85 sec
2023-04-01 20:14:32,097 			Loss:    5.592e-03    			Backward time: 	 0.36 sec 
2023-04-01 20:14:32,254 			Learning rate: weights:   1.000e-03    
2023-04-01 20:14:32,254 			Last test performance: 97.02%
2023-04-01 20:14:32,255 ----------------
2023-04-01 20:14:34,656   10  =>  31   		Training 486 pattern with 94.79% 	Forward time: 	 1.66 sec
2023-04-01 20:14:34,657 			Loss:    5.665e-03    			Backward time: 	 0.72 sec 
2023-04-01 20:14:34,780 			Learning rate: weights:   1.000e-03    
2023-04-01 20:14:34,781 			Last test performance: 97.02%
2023-04-01 20:14:34,781 ----------------
2023-04-01 20:14:37,371   10  =>  32   		Training 486 pattern with 93.96% 	Forward time: 	 1.93 sec
2023-04-01 20:14:37,372 			Loss:    6.941e-03    			Backward time: 	 0.64 sec 
2023-04-01 20:14:37,550 			Learning rate: weights:   1.000e-03    
2023-04-01 20:14:37,550 			Last test performance: 97.02%
2023-04-01 20:14:37,551 ----------------
2023-04-01 20:14:39,352   10  =>  33   		Training 486 pattern with 95.21% 	Forward time: 	 1.39 sec
2023-04-01 20:14:39,353 			Loss:    6.362e-03    			Backward time: 	 0.37 sec 
2023-04-01 20:14:39,597 			Learning rate: weights:   1.000e-03    
2023-04-01 20:14:39,597 			Last test performance: 97.02%
2023-04-01 20:14:39,597 ----------------
2023-04-01 20:14:40,988   10  =>  34   		Training 486 pattern with 96.04% 	Forward time: 	 1.18 sec
2023-04-01 20:14:40,988 			Loss:    5.998e-03    			Backward time: 	 0.19 sec 
2023-04-01 20:14:41,117 			Learning rate: weights:   1.000e-03    
2023-04-01 20:14:41,118 			Last test performance: 97.02%
2023-04-01 20:14:41,118 ----------------
2023-04-01 20:14:42,553   10  =>  35   		Training 486 pattern with 94.38% 	Forward time: 	 1.24 sec
2023-04-01 20:14:42,554 			Loss:    8.271e-03    			Backward time: 	 0.18 sec 
2023-04-01 20:14:42,642 			Learning rate: weights:   1.000e-03    
2023-04-01 20:14:42,643 			Last test performance: 97.02%
2023-04-01 20:14:42,643 ----------------
2023-04-01 20:14:44,456   10  =>  36   		Training 486 pattern with 94.17% 	Forward time: 	 1.32 sec
2023-04-01 20:14:44,456 			Loss:    7.092e-03    			Backward time: 	 0.48 sec 
2023-04-01 20:14:44,623 			Learning rate: weights:   1.000e-03    
2023-04-01 20:14:44,623 			Last test performance: 97.02%
2023-04-01 20:14:44,623 ----------------
2023-04-01 20:14:46,643   10  =>  37   		Training 486 pattern with 93.75% 	Forward time: 	 1.53 sec
2023-04-01 20:14:46,643 			Loss:    7.151e-03    			Backward time: 	 0.47 sec 
2023-04-01 20:14:46,825 			Learning rate: weights:   1.000e-03    
2023-04-01 20:14:46,827 			Last test performance: 97.02%
2023-04-01 20:14:46,827 ----------------
2023-04-01 20:14:48,084   10  =>  38   		Training 486 pattern with 95.00% 	Forward time: 	 1.05 sec
2023-04-01 20:14:48,085 			Loss:    6.671e-03    			Backward time: 	 0.19 sec 
2023-04-01 20:14:48,241 			Learning rate: weights:   1.000e-03    
2023-04-01 20:14:48,243 			Last test performance: 97.02%
2023-04-01 20:14:48,244 ----------------
2023-04-01 20:14:49,483   10  =>  39   		Training 486 pattern with 93.96% 	Forward time: 	 1.10 sec
2023-04-01 20:14:49,484 			Loss:    7.709e-03    			Backward time: 	 0.13 sec 
2023-04-01 20:14:49,668 			Learning rate: weights:   1.000e-03    
2023-04-01 20:14:49,669 			Last test performance: 97.02%
2023-04-01 20:14:49,670 ----------------
2023-04-01 20:14:50,758   10  =>  40   		Training 486 pattern with 94.38% 	Forward time: 	 1.01 sec
2023-04-01 20:14:50,759 			Loss:    6.642e-03    			Backward time: 	 0.07 sec 
2023-04-01 20:14:50,893 			Learning rate: weights:   1.000e-03    
2023-04-01 20:14:50,894 			Last test performance: 97.02%
2023-04-01 20:14:50,894 ----------------
2023-04-01 20:14:52,289   10  =>  41   		Training 486 pattern with 93.96% 	Forward time: 	 1.18 sec
2023-04-01 20:14:52,290 			Loss:    7.484e-03    			Backward time: 	 0.20 sec 
2023-04-01 20:14:52,462 			Learning rate: weights:   1.000e-03    
2023-04-01 20:14:52,464 			Last test performance: 97.02%
2023-04-01 20:14:52,465 ----------------
2023-04-01 20:14:55,654   10  =>  42   		Training 486 pattern with 95.83% 	Forward time: 	 2.05 sec
2023-04-01 20:14:55,654 			Loss:    6.311e-03    			Backward time: 	 1.12 sec 
2023-04-01 20:14:55,776 			Learning rate: weights:   1.000e-03    
2023-04-01 20:14:55,776 			Last test performance: 97.02%
2023-04-01 20:14:55,777 ----------------
2023-04-01 20:14:58,785   10  =>  43   		Training 486 pattern with 97.08% 	Forward time: 	 2.07 sec
2023-04-01 20:14:58,786 			Loss:    4.927e-03    			Backward time: 	 0.92 sec 
2023-04-01 20:14:58,906 			Learning rate: weights:   1.000e-03    
2023-04-01 20:14:58,906 			Last test performance: 97.02%
2023-04-01 20:14:58,907 ----------------
2023-04-01 20:14:59,948   10  =>  44   		Training 486 pattern with 96.04% 	Forward time: 	 0.93 sec
2023-04-01 20:14:59,949 			Loss:    5.136e-03    			Backward time: 	 0.10 sec 
2023-04-01 20:15:00,091 			Learning rate: weights:   1.000e-03    
2023-04-01 20:15:00,091 			Last test performance: 97.02%
2023-04-01 20:15:00,092 ----------------
2023-04-01 20:15:01,148   10  =>  45   		Training 486 pattern with 95.62% 	Forward time: 	 0.98 sec
2023-04-01 20:15:01,149 			Loss:    5.867e-03    			Backward time: 	 0.06 sec 
2023-04-01 20:15:01,266 			Learning rate: weights:   1.000e-03    
2023-04-01 20:15:01,268 			Last test performance: 97.02%
2023-04-01 20:15:01,268 ----------------
2023-04-01 20:15:04,317   10  =>  46   		Training 486 pattern with 93.75% 	Forward time: 	 2.42 sec
2023-04-01 20:15:04,317 			Loss:    8.470e-03    			Backward time: 	 0.61 sec 
2023-04-01 20:15:04,413 			Learning rate: weights:   1.000e-03    
2023-04-01 20:15:04,413 			Last test performance: 97.02%
2023-04-01 20:15:04,413 ----------------
2023-04-01 20:15:06,180   10  =>  47   		Training 486 pattern with 94.79% 	Forward time: 	 1.36 sec
2023-04-01 20:15:06,181 			Loss:    5.904e-03    			Backward time: 	 0.39 sec 
2023-04-01 20:15:06,395 			Learning rate: weights:   1.000e-03    
2023-04-01 20:15:06,396 			Last test performance: 97.02%
2023-04-01 20:15:06,396 ----------------
2023-04-01 20:15:08,366   10  =>  48   		Training 486 pattern with 96.04% 	Forward time: 	 1.50 sec
2023-04-01 20:15:08,366 			Loss:    7.017e-03    			Backward time: 	 0.46 sec 
2023-04-01 20:15:08,479 			Learning rate: weights:   1.000e-03    
2023-04-01 20:15:08,479 			Last test performance: 97.02%
2023-04-01 20:15:08,480 ----------------
2023-04-01 20:15:10,869   10  =>  49   		Training 486 pattern with 94.58% 	Forward time: 	 1.83 sec
2023-04-01 20:15:10,869 			Loss:    6.977e-03    			Backward time: 	 0.54 sec 
2023-04-01 20:15:11,118 			Learning rate: weights:   1.000e-03    
2023-04-01 20:15:11,118 			Last test performance: 97.02%
2023-04-01 20:15:11,118 ----------------
2023-04-01 20:15:14,191   10  =>  50   		Training 486 pattern with 95.00% 	Forward time: 	 2.25 sec
2023-04-01 20:15:14,191 			Loss:    6.489e-03    			Backward time: 	 0.81 sec 
2023-04-01 20:15:14,348 			Learning rate: weights:   1.000e-03    
2023-04-01 20:15:14,348 			Last test performance: 97.02%
2023-04-01 20:15:14,348 ----------------
2023-04-01 20:15:16,756   10  =>  51   		Training 486 pattern with 94.58% 	Forward time: 	 1.82 sec
2023-04-01 20:15:16,756 			Loss:    6.111e-03    			Backward time: 	 0.58 sec 
2023-04-01 20:15:16,839 			Learning rate: weights:   1.000e-03    
2023-04-01 20:15:16,840 			Last test performance: 97.02%
2023-04-01 20:15:16,840 ----------------
2023-04-01 20:15:19,365   10  =>  52   		Training 486 pattern with 95.83% 	Forward time: 	 1.87 sec
2023-04-01 20:15:19,366 			Loss:    7.321e-03    			Backward time: 	 0.64 sec 
2023-04-01 20:15:19,540 			Learning rate: weights:   1.000e-03    
2023-04-01 20:15:19,540 			Last test performance: 97.02%
2023-04-01 20:15:19,540 ----------------
2023-04-01 20:15:21,838   10  =>  53   		Training 486 pattern with 93.75% 	Forward time: 	 1.68 sec
2023-04-01 20:15:21,839 			Loss:    7.783e-03    			Backward time: 	 0.60 sec 
2023-04-01 20:15:21,936 			Learning rate: weights:   1.000e-03    
2023-04-01 20:15:21,936 			Last test performance: 97.02%
2023-04-01 20:15:21,937 ----------------
2023-04-01 20:15:25,229   10  =>  54   		Training 486 pattern with 95.00% 	Forward time: 	 2.35 sec
2023-04-01 20:15:25,229 			Loss:    6.495e-03    			Backward time: 	 0.93 sec 
2023-04-01 20:15:25,385 			Learning rate: weights:   1.000e-03    
2023-04-01 20:15:25,385 			Last test performance: 97.02%
2023-04-01 20:15:25,387 ----------------
2023-04-01 20:15:26,975   10  =>  55   		Training 486 pattern with 94.58% 	Forward time: 	 1.36 sec
2023-04-01 20:15:26,975 			Loss:    6.074e-03    			Backward time: 	 0.22 sec 
2023-04-01 20:15:27,108 			Learning rate: weights:   1.000e-03    
2023-04-01 20:15:27,109 			Last test performance: 97.02%
2023-04-01 20:15:27,109 ----------------
2023-04-01 20:15:29,596   10  =>  56   		Training 486 pattern with 96.04% 	Forward time: 	 1.87 sec
2023-04-01 20:15:29,596 			Loss:    4.989e-03    			Backward time: 	 0.61 sec 
2023-04-01 20:15:29,684 			Learning rate: weights:   1.000e-03    
2023-04-01 20:15:29,685 			Last test performance: 97.02%
2023-04-01 20:15:29,685 ----------------
2023-04-01 20:15:30,901   10  =>  57   		Training 486 pattern with 93.75% 	Forward time: 	 1.08 sec
2023-04-01 20:15:30,902 			Loss:    8.511e-03    			Backward time: 	 0.12 sec 
2023-04-01 20:15:31,073 			Learning rate: weights:   1.000e-03    
2023-04-01 20:15:31,073 			Last test performance: 97.02%
2023-04-01 20:15:31,073 ----------------
2023-04-01 20:15:32,111   10  =>  58   		Training 486 pattern with 94.79% 	Forward time: 	 0.87 sec
2023-04-01 20:15:32,111 			Loss:    6.176e-03    			Backward time: 	 0.15 sec 
2023-04-01 20:15:32,236 			Learning rate: weights:   1.000e-03    
2023-04-01 20:15:32,236 			Last test performance: 97.02%
2023-04-01 20:15:32,237 ----------------
2023-04-01 20:15:35,139   10  =>  59   		Training 486 pattern with 94.79% 	Forward time: 	 2.18 sec
2023-04-01 20:15:35,140 			Loss:    6.148e-03    			Backward time: 	 0.70 sec 
2023-04-01 20:15:35,337 			Learning rate: weights:   1.000e-03    
2023-04-01 20:15:35,337 			Last test performance: 97.02%
2023-04-01 20:15:35,339 ----------------
2023-04-01 20:15:36,922   10  =>  60   		Training 486 pattern with 96.04% 	Forward time: 	 1.20 sec
2023-04-01 20:15:36,922 			Loss:    5.325e-03    			Backward time: 	 0.37 sec 
2023-04-01 20:15:37,066 			Learning rate: weights:   1.000e-03    
2023-04-01 20:15:37,066 			Last test performance: 97.02%
2023-04-01 20:15:37,066 ----------------
2023-04-01 20:15:39,042   10  =>  61   		Training 486 pattern with 95.21% 	Forward time: 	 1.56 sec
2023-04-01 20:15:39,042 			Loss:    5.374e-03    			Backward time: 	 0.40 sec 
2023-04-01 20:15:39,137 			Learning rate: weights:   1.000e-03    
2023-04-01 20:15:39,137 			Last test performance: 97.02%
2023-04-01 20:15:39,138 ----------------
2023-04-01 20:15:41,135   10  =>  62   		Training 486 pattern with 94.38% 	Forward time: 	 1.50 sec
2023-04-01 20:15:41,135 			Loss:    6.166e-03    			Backward time: 	 0.48 sec 
2023-04-01 20:15:41,290 			Learning rate: weights:   1.000e-03    
2023-04-01 20:15:41,290 			Last test performance: 97.02%
2023-04-01 20:15:41,290 ----------------
2023-04-01 20:15:44,080   10  =>  63   		Training 486 pattern with 95.21% 	Forward time: 	 1.85 sec
2023-04-01 20:15:44,080 			Loss:    6.093e-03    			Backward time: 	 0.92 sec 
2023-04-01 20:15:44,347 			Learning rate: weights:   1.000e-03    
2023-04-01 20:15:44,347 			Last test performance: 97.02%
2023-04-01 20:15:44,347 ----------------
2023-04-01 20:15:45,722   10  =>  64   		Training 486 pattern with 96.25% 	Forward time: 	 1.16 sec
2023-04-01 20:15:45,722 			Loss:    4.845e-03    			Backward time: 	 0.19 sec 
2023-04-01 20:15:45,839 			Learning rate: weights:   1.000e-03    
2023-04-01 20:15:45,839 			Last test performance: 97.02%
2023-04-01 20:15:45,841 ----------------
2023-04-01 20:15:47,816   10  =>  65   		Training 486 pattern with 93.54% 	Forward time: 	 1.45 sec
2023-04-01 20:15:47,816 			Loss:    7.701e-03    			Backward time: 	 0.51 sec 
2023-04-01 20:15:47,908 			Learning rate: weights:   1.000e-03    
2023-04-01 20:15:47,909 			Last test performance: 97.02%
2023-04-01 20:15:47,909 ----------------
2023-04-01 20:15:51,054   10  =>  66   		Training 486 pattern with 95.62% 	Forward time: 	 2.24 sec
2023-04-01 20:15:51,054 			Loss:    6.943e-03    			Backward time: 	 0.89 sec 
2023-04-01 20:15:51,219 			Learning rate: weights:   1.000e-03    
2023-04-01 20:15:51,219 			Last test performance: 97.02%
2023-04-01 20:15:51,219 ----------------
2023-04-01 20:15:55,094   10  =>  67   		Training 486 pattern with 94.58% 	Forward time: 	 2.61 sec
2023-04-01 20:15:55,094 			Loss:    7.061e-03    			Backward time: 	 1.25 sec 
2023-04-01 20:15:55,230 			Learning rate: weights:   1.000e-03    
2023-04-01 20:15:55,230 			Last test performance: 97.02%
2023-04-01 20:15:55,231 ----------------
2023-04-01 20:15:57,589   10  =>  68   		Training 486 pattern with 95.21% 	Forward time: 	 1.69 sec
2023-04-01 20:15:57,589 			Loss:    5.427e-03    			Backward time: 	 0.65 sec 
2023-04-01 20:15:57,718 			Learning rate: weights:   1.000e-03    
2023-04-01 20:15:57,718 			Last test performance: 97.02%
2023-04-01 20:15:57,719 ----------------
2023-04-01 20:16:00,083   10  =>  69   		Training 486 pattern with 95.83% 	Forward time: 	 1.69 sec
2023-04-01 20:16:00,083 			Loss:    4.786e-03    			Backward time: 	 0.66 sec 
2023-04-01 20:16:00,240 			Learning rate: weights:   1.000e-03    
2023-04-01 20:16:00,241 			Last test performance: 97.02%
2023-04-01 20:16:00,241 ----------------
2023-04-01 20:16:03,249   10  =>  70   		Training 486 pattern with 95.21% 	Forward time: 	 2.28 sec
2023-04-01 20:16:03,250 			Loss:    6.062e-03    			Backward time: 	 0.70 sec 
2023-04-01 20:16:03,425 			Learning rate: weights:   1.000e-03    
2023-04-01 20:16:03,428 			Last test performance: 97.02%
2023-04-01 20:16:03,428 ----------------
2023-04-01 20:16:05,568   10  =>  71   		Training 486 pattern with 93.96% 	Forward time: 	 1.54 sec
2023-04-01 20:16:05,568 			Loss:    7.374e-03    			Backward time: 	 0.59 sec 
2023-04-01 20:16:05,832 			Learning rate: weights:   1.000e-03    
2023-04-01 20:16:05,832 			Last test performance: 97.02%
2023-04-01 20:16:05,832 ----------------
2023-04-01 20:16:07,311   10  =>  72   		Training 486 pattern with 95.62% 	Forward time: 	 1.18 sec
2023-04-01 20:16:07,311 			Loss:    6.513e-03    			Backward time: 	 0.28 sec 
2023-04-01 20:16:07,427 			Learning rate: weights:   1.000e-03    
2023-04-01 20:16:07,428 			Last test performance: 97.02%
2023-04-01 20:16:07,428 ----------------
2023-04-01 20:16:08,954   10  =>  73   		Training 486 pattern with 95.62% 	Forward time: 	 1.19 sec
2023-04-01 20:16:08,954 			Loss:    5.903e-03    			Backward time: 	 0.32 sec 
2023-04-01 20:16:09,103 			Learning rate: weights:   1.000e-03    
2023-04-01 20:16:09,104 			Last test performance: 97.02%
2023-04-01 20:16:09,104 ----------------
2023-04-01 20:16:11,074   10  =>  74   		Training 486 pattern with 95.83% 	Forward time: 	 1.49 sec
2023-04-01 20:16:11,074 			Loss:    5.697e-03    			Backward time: 	 0.47 sec 
2023-04-01 20:16:11,155 			Learning rate: weights:   1.000e-03    
2023-04-01 20:16:11,155 			Last test performance: 97.02%
2023-04-01 20:16:11,155 ----------------
2023-04-01 20:16:12,992   10  =>  75   		Training 486 pattern with 95.62% 	Forward time: 	 1.39 sec
2023-04-01 20:16:12,992 			Loss:    6.663e-03    			Backward time: 	 0.43 sec 
2023-04-01 20:16:13,073 			Learning rate: weights:   1.000e-03    
2023-04-01 20:16:13,073 			Last test performance: 97.02%
2023-04-01 20:16:13,073 ----------------
2023-04-01 20:16:16,149   10  =>  76   		Training 486 pattern with 95.21% 	Forward time: 	 2.14 sec
2023-04-01 20:16:16,150 			Loss:    5.814e-03    			Backward time: 	 0.92 sec 
2023-04-01 20:16:16,227 			Learning rate: weights:   1.000e-03    
2023-04-01 20:16:16,227 			Last test performance: 97.02%
2023-04-01 20:16:16,227 ----------------
2023-04-01 20:16:17,294   10  =>  77   		Training 486 pattern with 96.67% 	Forward time: 	 0.94 sec
2023-04-01 20:16:17,294 			Loss:    5.513e-03    			Backward time: 	 0.11 sec 
2023-04-01 20:16:17,492 			Learning rate: weights:   1.000e-03    
2023-04-01 20:16:17,492 			Last test performance: 97.02%
2023-04-01 20:16:17,492 ----------------
2023-04-01 20:16:18,698   10  =>  78   		Training 486 pattern with 96.67% 	Forward time: 	 1.08 sec
2023-04-01 20:16:18,698 			Loss:    6.042e-03    			Backward time: 	 0.12 sec 
2023-04-01 20:16:18,782 			Learning rate: weights:   1.000e-03    
2023-04-01 20:16:18,782 			Last test performance: 97.02%
2023-04-01 20:16:18,782 ----------------
2023-04-01 20:16:19,962   10  =>  79   		Training 486 pattern with 94.58% 	Forward time: 	 1.11 sec
2023-04-01 20:16:19,962 			Loss:    6.693e-03    			Backward time: 	 0.06 sec 
2023-04-01 20:16:20,088 			Learning rate: weights:   1.000e-03    
2023-04-01 20:16:20,089 			Last test performance: 97.02%
2023-04-01 20:16:20,089 ----------------
2023-04-01 20:16:21,474   10  =>  80   		Training 486 pattern with 96.88% 	Forward time: 	 1.12 sec
2023-04-01 20:16:21,474 			Loss:    4.529e-03    			Backward time: 	 0.25 sec 
2023-04-01 20:16:21,607 			Learning rate: weights:   1.000e-03    
2023-04-01 20:16:21,607 			Last test performance: 97.02%
2023-04-01 20:16:21,607 ----------------
2023-04-01 20:16:23,366   10  =>  81   		Training 486 pattern with 94.79% 	Forward time: 	 1.35 sec
2023-04-01 20:16:23,367 			Loss:    6.031e-03    			Backward time: 	 0.39 sec 
2023-04-01 20:16:23,523 			Learning rate: weights:   1.000e-03    
2023-04-01 20:16:23,524 			Last test performance: 97.02%
2023-04-01 20:16:23,524 ----------------
2023-04-01 20:16:24,543   10  =>  82   		Training 486 pattern with 93.33% 	Forward time: 	 0.95 sec
2023-04-01 20:16:24,543 			Loss:    8.539e-03    			Backward time: 	 0.06 sec 
2023-04-01 20:16:24,651 			Learning rate: weights:   1.000e-03    
2023-04-01 20:16:24,652 			Last test performance: 97.02%
2023-04-01 20:16:24,652 ----------------
2023-04-01 20:16:25,509   10  =>  83   		Training 486 pattern with 94.58% 	Forward time: 	 0.75 sec
2023-04-01 20:16:25,510 			Loss:    5.747e-03    			Backward time: 	 0.09 sec 
2023-04-01 20:16:25,667 			Learning rate: weights:   1.000e-03    
2023-04-01 20:16:25,673 			Last test performance: 97.02%
2023-04-01 20:16:25,674 ----------------
2023-04-01 20:16:27,415   10  =>  84   		Training 486 pattern with 94.58% 	Forward time: 	 1.26 sec
2023-04-01 20:16:27,416 			Loss:    7.402e-03    			Backward time: 	 0.47 sec 
2023-04-01 20:16:27,593 			Learning rate: weights:   1.000e-03    
2023-04-01 20:16:27,594 			Last test performance: 97.02%
2023-04-01 20:16:27,594 ----------------
2023-04-01 20:16:29,333   10  =>  85   		Training 486 pattern with 93.33% 	Forward time: 	 1.43 sec
2023-04-01 20:16:29,333 			Loss:    9.482e-03    			Backward time: 	 0.29 sec 
2023-04-01 20:16:29,484 			Learning rate: weights:   1.000e-03    
2023-04-01 20:16:29,484 			Last test performance: 97.02%
2023-04-01 20:16:29,485 ----------------
2023-04-01 20:16:31,603   10  =>  86   		Training 486 pattern with 95.62% 	Forward time: 	 1.48 sec
2023-04-01 20:16:31,603 			Loss:    6.307e-03    			Backward time: 	 0.62 sec 
2023-04-01 20:16:31,795 			Learning rate: weights:   1.000e-03    
2023-04-01 20:16:31,796 			Last test performance: 97.02%
2023-04-01 20:16:31,796 ----------------
2023-04-01 20:16:32,987   10  =>  87   		Training 486 pattern with 95.42% 	Forward time: 	 1.09 sec
2023-04-01 20:16:32,987 			Loss:    6.774e-03    			Backward time: 	 0.09 sec 
2023-04-01 20:16:33,132 			Learning rate: weights:   1.000e-03    
2023-04-01 20:16:33,132 			Last test performance: 97.02%
2023-04-01 20:16:33,133 ----------------
2023-04-01 20:16:35,562   10  =>  88   		Training 486 pattern with 94.38% 	Forward time: 	 1.73 sec
2023-04-01 20:16:35,562 			Loss:    7.461e-03    			Backward time: 	 0.68 sec 
2023-04-01 20:16:35,697 			Learning rate: weights:   1.000e-03    
2023-04-01 20:16:35,697 			Last test performance: 97.02%
2023-04-01 20:16:35,697 ----------------
2023-04-01 20:16:37,468   10  =>  89   		Training 486 pattern with 95.21% 	Forward time: 	 1.40 sec
2023-04-01 20:16:37,468 			Loss:    7.234e-03    			Backward time: 	 0.35 sec 
2023-04-01 20:16:37,690 			Learning rate: weights:   1.000e-03    
2023-04-01 20:16:37,690 			Last test performance: 97.02%
2023-04-01 20:16:37,690 ----------------
2023-04-01 20:16:40,040   10  =>  90   		Training 486 pattern with 97.50% 	Forward time: 	 1.77 sec
2023-04-01 20:16:40,041 			Loss:    3.882e-03    			Backward time: 	 0.57 sec 
2023-04-01 20:16:40,195 			Learning rate: weights:   1.000e-03    
2023-04-01 20:16:40,197 			Last test performance: 97.02%
2023-04-01 20:16:40,197 ----------------
2023-04-01 20:16:41,786   10  =>  91   		Training 486 pattern with 95.42% 	Forward time: 	 1.33 sec
2023-04-01 20:16:41,787 			Loss:    5.706e-03    			Backward time: 	 0.24 sec 
2023-04-01 20:16:42,042 			Learning rate: weights:   1.000e-03    
2023-04-01 20:16:42,043 			Last test performance: 97.02%
2023-04-01 20:16:42,043 ----------------
2023-04-01 20:16:43,048   10  =>  92   		Training 486 pattern with 94.38% 	Forward time: 	 0.92 sec
2023-04-01 20:16:43,048 			Loss:    6.105e-03    			Backward time: 	 0.07 sec 
2023-04-01 20:16:43,315 			Learning rate: weights:   1.000e-03    
2023-04-01 20:16:43,316 			Last test performance: 97.02%
2023-04-01 20:16:43,316 ----------------
2023-04-01 20:16:46,192   10  =>  93   		Training 486 pattern with 97.50% 	Forward time: 	 2.02 sec
2023-04-01 20:16:46,193 			Loss:    4.802e-03    			Backward time: 	 0.84 sec 
2023-04-01 20:16:46,341 			Learning rate: weights:   1.000e-03    
2023-04-01 20:16:46,343 			Last test performance: 97.02%
2023-04-01 20:16:46,343 ----------------
2023-04-01 20:16:47,192   10  =>  94   		Training 486 pattern with 95.83% 	Forward time: 	 0.78 sec
2023-04-01 20:16:47,193 			Loss:    5.586e-03    			Backward time: 	 0.06 sec 
2023-04-01 20:16:47,347 			Learning rate: weights:   1.000e-03    
2023-04-01 20:16:47,347 			Last test performance: 97.02%
2023-04-01 20:16:47,348 ----------------
2023-04-01 20:16:48,745   10  =>  95   		Training 486 pattern with 97.08% 	Forward time: 	 1.14 sec
2023-04-01 20:16:48,745 			Loss:    3.908e-03    			Backward time: 	 0.24 sec 
2023-04-01 20:16:48,932 			Learning rate: weights:   1.000e-03    
2023-04-01 20:16:48,933 			Last test performance: 97.02%
2023-04-01 20:16:48,934 ----------------
2023-04-01 20:16:51,839   10  =>  96   		Training 486 pattern with 95.21% 	Forward time: 	 2.19 sec
2023-04-01 20:16:51,839 			Loss:    6.362e-03    			Backward time: 	 0.70 sec 
2023-04-01 20:16:52,005 			Learning rate: weights:   1.000e-03    
2023-04-01 20:16:52,005 			Last test performance: 97.02%
2023-04-01 20:16:52,005 ----------------
2023-04-01 20:16:53,211   10  =>  97   		Training 486 pattern with 95.00% 	Forward time: 	 1.12 sec
2023-04-01 20:16:53,211 			Loss:    7.597e-03    			Backward time: 	 0.07 sec 
2023-04-01 20:16:53,433 			Learning rate: weights:   1.000e-03    
2023-04-01 20:16:53,433 			Last test performance: 97.02%
2023-04-01 20:16:53,433 ----------------
2023-04-01 20:16:54,463   10  =>  98   		Training 486 pattern with 95.62% 	Forward time: 	 0.92 sec
2023-04-01 20:16:54,463 			Loss:    5.736e-03    			Backward time: 	 0.09 sec 
2023-04-01 20:16:54,645 			Learning rate: weights:   1.000e-03    
2023-04-01 20:16:54,645 			Last test performance: 97.02%
2023-04-01 20:16:54,645 ----------------
2023-04-01 20:16:57,632   10  =>  99   		Training 486 pattern with 95.83% 	Forward time: 	 2.18 sec
2023-04-01 20:16:57,633 			Loss:    5.291e-03    			Backward time: 	 0.80 sec 
2023-04-01 20:16:57,812 			Learning rate: weights:   1.000e-03    
2023-04-01 20:16:57,812 			Last test performance: 97.02%
2023-04-01 20:16:57,813 ----------------
2023-04-01 20:16:59,972   10  => 100   		Training 486 pattern with 93.96% 	Forward time: 	 1.58 sec
2023-04-01 20:16:59,972 			Loss:    7.630e-03    			Backward time: 	 0.57 sec 
2023-04-01 20:17:00,054 			Learning rate: weights:   1.000e-03    
2023-04-01 20:17:00,054 			Last test performance: 97.02%
2023-04-01 20:17:00,054 ----------------
2023-04-01 20:17:02,170   10  => 101   		Training 486 pattern with 95.00% 	Forward time: 	 1.71 sec
2023-04-01 20:17:02,170 			Loss:    7.230e-03    			Backward time: 	 0.39 sec 
2023-04-01 20:17:02,379 			Learning rate: weights:   1.000e-03    
2023-04-01 20:17:02,380 			Last test performance: 97.02%
2023-04-01 20:17:02,380 ----------------
2023-04-01 20:17:04,768   10  => 102   		Training 486 pattern with 94.58% 	Forward time: 	 1.72 sec
2023-04-01 20:17:04,769 			Loss:    6.445e-03    			Backward time: 	 0.65 sec 
2023-04-01 20:17:04,930 			Learning rate: weights:   1.000e-03    
2023-04-01 20:17:04,930 			Last test performance: 97.02%
2023-04-01 20:17:04,930 ----------------
2023-04-01 20:17:05,921   10  => 103   		Training 486 pattern with 95.42% 	Forward time: 	 0.87 sec
2023-04-01 20:17:05,921 			Loss:    5.218e-03    			Backward time: 	 0.11 sec 
2023-04-01 20:17:06,062 			Learning rate: weights:   1.000e-03    
2023-04-01 20:17:06,062 			Last test performance: 97.02%
2023-04-01 20:17:06,063 ----------------
2023-04-01 20:17:08,013   10  => 104   		Training 486 pattern with 96.04% 	Forward time: 	 1.52 sec
2023-04-01 20:17:08,013 			Loss:    5.218e-03    			Backward time: 	 0.41 sec 
2023-04-01 20:17:08,218 			Learning rate: weights:   1.000e-03    
2023-04-01 20:17:08,218 			Last test performance: 97.02%
2023-04-01 20:17:08,219 ----------------
2023-04-01 20:17:09,347   10  => 105   		Training 486 pattern with 95.21% 	Forward time: 	 1.01 sec
2023-04-01 20:17:09,347 			Loss:    6.236e-03    			Backward time: 	 0.10 sec 
2023-04-01 20:17:09,505 			Learning rate: weights:   1.000e-03    
2023-04-01 20:17:09,506 			Last test performance: 97.02%
2023-04-01 20:17:09,506 ----------------
2023-04-01 20:17:11,160   10  => 106   		Training 486 pattern with 95.21% 	Forward time: 	 1.40 sec
2023-04-01 20:17:11,160 			Loss:    5.444e-03    			Backward time: 	 0.24 sec 
2023-04-01 20:17:11,361 			Learning rate: weights:   1.000e-03    
2023-04-01 20:17:11,361 			Last test performance: 97.02%
2023-04-01 20:17:11,361 ----------------
2023-04-01 20:17:13,321   10  => 107   		Training 486 pattern with 95.42% 	Forward time: 	 1.58 sec
2023-04-01 20:17:13,321 			Loss:    5.694e-03    			Backward time: 	 0.36 sec 
2023-04-01 20:17:13,471 			Learning rate: weights:   1.000e-03    
2023-04-01 20:17:13,471 			Last test performance: 97.02%
2023-04-01 20:17:13,472 ----------------
2023-04-01 20:17:15,297   10  => 108   		Training 486 pattern with 95.83% 	Forward time: 	 1.54 sec
2023-04-01 20:17:15,297 			Loss:    6.798e-03    			Backward time: 	 0.27 sec 
2023-04-01 20:17:15,427 			Learning rate: weights:   1.000e-03    
2023-04-01 20:17:15,427 			Last test performance: 97.02%
2023-04-01 20:17:15,427 ----------------
2023-04-01 20:17:17,964   10  => 109   		Training 486 pattern with 96.04% 	Forward time: 	 1.90 sec
2023-04-01 20:17:17,965 			Loss:    5.377e-03    			Backward time: 	 0.62 sec 
2023-04-01 20:17:18,053 			Learning rate: weights:   1.000e-03    
2023-04-01 20:17:18,053 			Last test performance: 97.02%
2023-04-01 20:17:18,054 ----------------
2023-04-01 20:17:18,893   10  => 110   		Training 486 pattern with 93.75% 	Forward time: 	 0.77 sec
2023-04-01 20:17:18,894 			Loss:    8.285e-03    			Backward time: 	 0.06 sec 
2023-04-01 20:17:19,106 			Learning rate: weights:   1.000e-03    
2023-04-01 20:17:19,107 			Last test performance: 97.02%
2023-04-01 20:17:19,107 ----------------
2023-04-01 20:17:21,400   10  => 111   		Training 486 pattern with 96.25% 	Forward time: 	 1.73 sec
2023-04-01 20:17:21,400 			Loss:    4.284e-03    			Backward time: 	 0.55 sec 
2023-04-01 20:17:21,585 			Learning rate: weights:   1.000e-03    
2023-04-01 20:17:21,587 			Last test performance: 97.02%
2023-04-01 20:17:21,588 ----------------
2023-04-01 20:17:22,791   10  => 112   		Training 486 pattern with 94.58% 	Forward time: 	 1.06 sec
2023-04-01 20:17:22,791 			Loss:    5.995e-03    			Backward time: 	 0.13 sec 
2023-04-01 20:17:23,024 			Learning rate: weights:   1.000e-03    
2023-04-01 20:17:23,025 			Last test performance: 97.02%
2023-04-01 20:17:23,025 ----------------
2023-04-01 20:17:24,805   10  => 113   		Training 486 pattern with 93.75% 	Forward time: 	 1.34 sec
2023-04-01 20:17:24,806 			Loss:    7.524e-03    			Backward time: 	 0.43 sec 
2023-04-01 20:17:24,921 			Learning rate: weights:   1.000e-03    
2023-04-01 20:17:24,921 			Last test performance: 97.02%
2023-04-01 20:17:24,922 ----------------
2023-04-01 20:17:26,519   10  => 114   		Training 486 pattern with 96.67% 	Forward time: 	 1.30 sec
2023-04-01 20:17:26,519 			Loss:    4.232e-03    			Backward time: 	 0.28 sec 
2023-04-01 20:17:26,689 			Learning rate: weights:   1.000e-03    
2023-04-01 20:17:26,689 			Last test performance: 97.02%
2023-04-01 20:17:26,689 ----------------
2023-04-01 20:17:28,289   10  => 115   		Training 486 pattern with 95.21% 	Forward time: 	 1.30 sec
2023-04-01 20:17:28,290 			Loss:    7.872e-03    			Backward time: 	 0.28 sec 
2023-04-01 20:17:28,448 			Learning rate: weights:   1.000e-03    
2023-04-01 20:17:28,449 			Last test performance: 97.02%
2023-04-01 20:17:28,450 ----------------
2023-04-01 20:17:29,821   10  => 116   		Training 486 pattern with 95.62% 	Forward time: 	 1.09 sec
2023-04-01 20:17:29,822 			Loss:    5.927e-03    			Backward time: 	 0.27 sec 
2023-04-01 20:17:30,052 			Learning rate: weights:   1.000e-03    
2023-04-01 20:17:30,052 			Last test performance: 97.02%
2023-04-01 20:17:30,052 ----------------
2023-04-01 20:17:31,863   10  => 117   		Training 486 pattern with 95.62% 	Forward time: 	 1.26 sec
2023-04-01 20:17:31,863 			Loss:    5.689e-03    			Backward time: 	 0.53 sec 
2023-04-01 20:17:32,088 			Learning rate: weights:   1.000e-03    
2023-04-01 20:17:32,088 			Last test performance: 97.02%
2023-04-01 20:17:32,088 ----------------
2023-04-01 20:17:33,063   10  => 118   		Training 486 pattern with 95.83% 	Forward time: 	 0.90 sec
2023-04-01 20:17:33,064 			Loss:    5.302e-03    			Backward time: 	 0.06 sec 
2023-04-01 20:17:33,164 			Learning rate: weights:   1.000e-03    
2023-04-01 20:17:33,164 			Last test performance: 97.02%
2023-04-01 20:17:33,164 ----------------
2023-04-01 20:17:34,519   10  => 119   		Training 486 pattern with 96.25% 	Forward time: 	 1.10 sec
2023-04-01 20:17:34,519 			Loss:    4.736e-03    			Backward time: 	 0.24 sec 
2023-04-01 20:17:34,744 			Learning rate: weights:   1.000e-03    
2023-04-01 20:17:34,744 			Last test performance: 97.02%
2023-04-01 20:17:34,744 ----------------
2023-04-01 20:17:37,532   10  => 120   		Training 486 pattern with 97.29% 	Forward time: 	 1.92 sec
2023-04-01 20:17:37,532 			Loss:    3.879e-03    			Backward time: 	 0.85 sec 
2023-04-01 20:17:37,746 			Learning rate: weights:   1.000e-03    
2023-04-01 20:17:37,746 			Last test performance: 97.02%
2023-04-01 20:17:37,747 ----------------
2023-04-01 20:17:41,482   10  => 121   		Training 486 pattern with 95.00% 	Forward time: 	 2.66 sec
2023-04-01 20:17:41,482 			Loss:    6.369e-03    			Backward time: 	 1.06 sec 
2023-04-01 20:17:41,613 			Learning rate: weights:   1.000e-03    
2023-04-01 20:17:41,613 			Last test performance: 97.02%
2023-04-01 20:17:41,613 ----------------
2023-04-01 20:17:43,562   10  => 122   		Training 486 pattern with 94.79% 	Forward time: 	 1.49 sec
2023-04-01 20:17:43,562 			Loss:    5.675e-03    			Backward time: 	 0.44 sec 
2023-04-01 20:17:43,717 			Learning rate: weights:   1.000e-03    
2023-04-01 20:17:43,717 			Last test performance: 97.02%
2023-04-01 20:17:43,719 ----------------
2023-04-01 20:17:45,566   10  => 123   		Training 486 pattern with 95.21% 	Forward time: 	 1.35 sec
2023-04-01 20:17:45,567 			Loss:    5.900e-03    			Backward time: 	 0.49 sec 
2023-04-01 20:17:45,743 			Learning rate: weights:   1.000e-03    
2023-04-01 20:17:45,746 			Last test performance: 97.02%
2023-04-01 20:17:45,746 ----------------
2023-04-01 20:17:46,871   10  => 124   		Training 486 pattern with 96.46% 	Forward time: 	 0.93 sec
2023-04-01 20:17:46,871 			Loss:    5.258e-03    			Backward time: 	 0.18 sec 
2023-04-01 20:17:47,064 
2023-04-01 20:17:47,064 Testing:
2023-04-01 20:17:47,303 		24 of 10000 with 95.83% 	 Time used:  0.24 sec
2023-04-01 20:17:47,477 		48 of 10000 with 91.67% 	 Time used:  0.17 sec
2023-04-01 20:17:47,650 		72 of 10000 with 94.44% 	 Time used:  0.17 sec
2023-04-01 20:17:47,814 		96 of 10000 with 94.79% 	 Time used:  0.16 sec
2023-04-01 20:17:47,991 		120 of 10000 with 95.00% 	 Time used:  0.18 sec
2023-04-01 20:17:48,175 		144 of 10000 with 95.14% 	 Time used:  0.18 sec
2023-04-01 20:17:48,410 		168 of 10000 with 95.24% 	 Time used:  0.23 sec
2023-04-01 20:17:48,632 		192 of 10000 with 95.31% 	 Time used:  0.22 sec
2023-04-01 20:17:48,842 		216 of 10000 with 95.37% 	 Time used:  0.21 sec
2023-04-01 20:17:48,996 		240 of 10000 with 95.83% 	 Time used:  0.15 sec
2023-04-01 20:17:49,117 		264 of 10000 with 95.83% 	 Time used:  0.12 sec
2023-04-01 20:17:49,151 		288 of 10000 with 95.83% 	 Time used:  0.03 sec
2023-04-01 20:17:49,283 		312 of 10000 with 95.83% 	 Time used:  0.13 sec
2023-04-01 20:17:49,455 		336 of 10000 with 95.83% 	 Time used:  0.17 sec
2023-04-01 20:17:49,657 		360 of 10000 with 95.83% 	 Time used:  0.20 sec
2023-04-01 20:17:49,857 		384 of 10000 with 95.57% 	 Time used:  0.20 sec
2023-04-01 20:17:50,036 		408 of 10000 with 95.59% 	 Time used:  0.18 sec
2023-04-01 20:17:50,253 		432 of 10000 with 95.83% 	 Time used:  0.22 sec
2023-04-01 20:17:50,473 		456 of 10000 with 95.61% 	 Time used:  0.22 sec
2023-04-01 20:17:50,644 		480 of 10000 with 95.83% 	 Time used:  0.17 sec
2023-04-01 20:17:50,796 		504 of 10000 with 96.03% 	 Time used:  0.15 sec
2023-04-01 20:17:50,974 		528 of 10000 with 95.83% 	 Time used:  0.18 sec
2023-04-01 20:17:51,121 		552 of 10000 with 96.01% 	 Time used:  0.15 sec
2023-04-01 20:17:51,271 		576 of 10000 with 95.83% 	 Time used:  0.15 sec
2023-04-01 20:17:51,436 		600 of 10000 with 96.00% 	 Time used:  0.16 sec
2023-04-01 20:17:51,628 		624 of 10000 with 95.99% 	 Time used:  0.19 sec
2023-04-01 20:17:51,796 		648 of 10000 with 96.14% 	 Time used:  0.17 sec
2023-04-01 20:17:51,992 		672 of 10000 with 96.13% 	 Time used:  0.20 sec
2023-04-01 20:17:52,149 		696 of 10000 with 96.12% 	 Time used:  0.16 sec
2023-04-01 20:17:52,322 		720 of 10000 with 96.11% 	 Time used:  0.17 sec
2023-04-01 20:17:52,556 		744 of 10000 with 96.24% 	 Time used:  0.23 sec
2023-04-01 20:17:52,781 		768 of 10000 with 96.22% 	 Time used:  0.22 sec
2023-04-01 20:17:52,938 		792 of 10000 with 96.34% 	 Time used:  0.16 sec
2023-04-01 20:17:53,126 		816 of 10000 with 96.20% 	 Time used:  0.19 sec
2023-04-01 20:17:53,296 		840 of 10000 with 96.31% 	 Time used:  0.17 sec
2023-04-01 20:17:53,476 		864 of 10000 with 96.30% 	 Time used:  0.18 sec
2023-04-01 20:17:53,662 		888 of 10000 with 96.28% 	 Time used:  0.18 sec
2023-04-01 20:17:53,850 		912 of 10000 with 96.16% 	 Time used:  0.19 sec
2023-04-01 20:17:54,048 		936 of 10000 with 96.26% 	 Time used:  0.20 sec
2023-04-01 20:17:54,271 		960 of 10000 with 96.35% 	 Time used:  0.22 sec
2023-04-01 20:17:54,446 		984 of 10000 with 96.34% 	 Time used:  0.17 sec
2023-04-01 20:17:54,640 		1008 of 10000 with 96.33% 	 Time used:  0.19 sec
2023-04-01 20:17:54,804 		1032 of 10000 with 96.41% 	 Time used:  0.16 sec
2023-04-01 20:17:54,968 		1056 of 10000 with 96.21% 	 Time used:  0.16 sec
2023-04-01 20:17:55,125 		1080 of 10000 with 96.20% 	 Time used:  0.16 sec
2023-04-01 20:17:55,307 		1104 of 10000 with 96.29% 	 Time used:  0.18 sec
2023-04-01 20:17:55,470 		1128 of 10000 with 96.37% 	 Time used:  0.16 sec
2023-04-01 20:17:55,644 		1152 of 10000 with 96.44% 	 Time used:  0.17 sec
2023-04-01 20:17:55,828 		1176 of 10000 with 96.51% 	 Time used:  0.18 sec
2023-04-01 20:17:55,977 		1200 of 10000 with 96.58% 	 Time used:  0.15 sec
2023-04-01 20:17:56,187 		1224 of 10000 with 96.57% 	 Time used:  0.21 sec
2023-04-01 20:17:56,346 		1248 of 10000 with 96.47% 	 Time used:  0.16 sec
2023-04-01 20:17:56,506 		1272 of 10000 with 96.54% 	 Time used:  0.16 sec
2023-04-01 20:17:56,660 		1296 of 10000 with 96.60% 	 Time used:  0.15 sec
2023-04-01 20:17:56,817 		1320 of 10000 with 96.59% 	 Time used:  0.16 sec
2023-04-01 20:17:57,001 		1344 of 10000 with 96.65% 	 Time used:  0.18 sec
2023-04-01 20:17:57,172 		1368 of 10000 with 96.71% 	 Time used:  0.17 sec
2023-04-01 20:17:57,381 		1392 of 10000 with 96.77% 	 Time used:  0.21 sec
2023-04-01 20:17:57,615 		1416 of 10000 with 96.82% 	 Time used:  0.23 sec
2023-04-01 20:17:57,833 		1440 of 10000 with 96.88% 	 Time used:  0.22 sec
2023-04-01 20:17:57,988 		1464 of 10000 with 96.93% 	 Time used:  0.15 sec
2023-04-01 20:17:58,170 		1488 of 10000 with 96.91% 	 Time used:  0.18 sec
2023-04-01 20:17:58,312 		1512 of 10000 with 96.83% 	 Time used:  0.14 sec
2023-04-01 20:17:58,497 		1536 of 10000 with 96.81% 	 Time used:  0.18 sec
2023-04-01 20:17:58,631 		1560 of 10000 with 96.86% 	 Time used:  0.13 sec
2023-04-01 20:17:58,849 		1584 of 10000 with 96.72% 	 Time used:  0.22 sec
2023-04-01 20:17:59,027 		1608 of 10000 with 96.70% 	 Time used:  0.18 sec
2023-04-01 20:17:59,167 		1632 of 10000 with 96.75% 	 Time used:  0.14 sec
2023-04-01 20:17:59,296 		1656 of 10000 with 96.74% 	 Time used:  0.13 sec
2023-04-01 20:17:59,446 		1680 of 10000 with 96.73% 	 Time used:  0.15 sec
2023-04-01 20:17:59,584 		1704 of 10000 with 96.71% 	 Time used:  0.14 sec
2023-04-01 20:17:59,763 		1728 of 10000 with 96.64% 	 Time used:  0.18 sec
2023-04-01 20:17:59,967 		1752 of 10000 with 96.69% 	 Time used:  0.20 sec
2023-04-01 20:18:00,171 		1776 of 10000 with 96.73% 	 Time used:  0.20 sec
2023-04-01 20:18:00,369 		1800 of 10000 with 96.72% 	 Time used:  0.20 sec
2023-04-01 20:18:00,550 		1824 of 10000 with 96.66% 	 Time used:  0.18 sec
2023-04-01 20:18:00,743 		1848 of 10000 with 96.65% 	 Time used:  0.19 sec
2023-04-01 20:18:00,954 		1872 of 10000 with 96.58% 	 Time used:  0.21 sec
2023-04-01 20:18:01,144 		1896 of 10000 with 96.62% 	 Time used:  0.19 sec
2023-04-01 20:18:01,326 		1920 of 10000 with 96.61% 	 Time used:  0.18 sec
2023-04-01 20:18:01,509 		1944 of 10000 with 96.60% 	 Time used:  0.18 sec
2023-04-01 20:18:01,740 		1968 of 10000 with 96.49% 	 Time used:  0.23 sec
2023-04-01 20:18:01,967 		1992 of 10000 with 96.44% 	 Time used:  0.23 sec
2023-04-01 20:18:02,145 		2016 of 10000 with 96.48% 	 Time used:  0.18 sec
2023-04-01 20:18:02,342 		2040 of 10000 with 96.52% 	 Time used:  0.20 sec
2023-04-01 20:18:02,596 		2064 of 10000 with 96.46% 	 Time used:  0.25 sec
2023-04-01 20:18:02,828 		2088 of 10000 with 96.50% 	 Time used:  0.23 sec
2023-04-01 20:18:02,982 		2112 of 10000 with 96.54% 	 Time used:  0.15 sec
2023-04-01 20:18:03,360 		2136 of 10000 with 96.54% 	 Time used:  0.38 sec
2023-04-01 20:18:03,492 		2160 of 10000 with 96.57% 	 Time used:  0.13 sec
2023-04-01 20:18:03,665 		2184 of 10000 with 96.61% 	 Time used:  0.17 sec
2023-04-01 20:18:03,861 		2208 of 10000 with 96.60% 	 Time used:  0.20 sec
2023-04-01 20:18:04,045 		2232 of 10000 with 96.55% 	 Time used:  0.18 sec
2023-04-01 20:18:04,230 		2256 of 10000 with 96.59% 	 Time used:  0.18 sec
2023-04-01 20:18:04,407 		2280 of 10000 with 96.58% 	 Time used:  0.18 sec
2023-04-01 20:18:04,595 		2304 of 10000 with 96.61% 	 Time used:  0.19 sec
2023-04-01 20:18:04,768 		2328 of 10000 with 96.65% 	 Time used:  0.17 sec
2023-04-01 20:18:04,938 		2352 of 10000 with 96.68% 	 Time used:  0.17 sec
2023-04-01 20:18:05,098 		2376 of 10000 with 96.68% 	 Time used:  0.16 sec
2023-04-01 20:18:05,325 		2400 of 10000 with 96.71% 	 Time used:  0.23 sec
2023-04-01 20:18:05,478 		2424 of 10000 with 96.70% 	 Time used:  0.15 sec
2023-04-01 20:18:05,672 		2448 of 10000 with 96.69% 	 Time used:  0.19 sec
2023-04-01 20:18:05,865 		2472 of 10000 with 96.72% 	 Time used:  0.19 sec
2023-04-01 20:18:06,066 		2496 of 10000 with 96.71% 	 Time used:  0.20 sec
2023-04-01 20:18:06,252 		2520 of 10000 with 96.75% 	 Time used:  0.18 sec
2023-04-01 20:18:06,480 		2544 of 10000 with 96.78% 	 Time used:  0.23 sec
2023-04-01 20:18:06,659 		2568 of 10000 with 96.81% 	 Time used:  0.18 sec
2023-04-01 20:18:06,864 		2592 of 10000 with 96.80% 	 Time used:  0.20 sec
2023-04-01 20:18:07,090 		2616 of 10000 with 96.83% 	 Time used:  0.22 sec
2023-04-01 20:18:07,276 		2640 of 10000 with 96.78% 	 Time used:  0.19 sec
2023-04-01 20:18:07,510 		2664 of 10000 with 96.81% 	 Time used:  0.23 sec
2023-04-01 20:18:07,693 		2688 of 10000 with 96.69% 	 Time used:  0.18 sec
2023-04-01 20:18:07,884 		2712 of 10000 with 96.72% 	 Time used:  0.19 sec
2023-04-01 20:18:08,122 		2736 of 10000 with 96.71% 	 Time used:  0.24 sec
2023-04-01 20:18:08,296 		2760 of 10000 with 96.74% 	 Time used:  0.17 sec
2023-04-01 20:18:08,445 		2784 of 10000 with 96.73% 	 Time used:  0.15 sec
2023-04-01 20:18:08,637 		2808 of 10000 with 96.72% 	 Time used:  0.19 sec
2023-04-01 20:18:08,798 		2832 of 10000 with 96.68% 	 Time used:  0.16 sec
2023-04-01 20:18:09,000 		2856 of 10000 with 96.64% 	 Time used:  0.20 sec
2023-04-01 20:18:09,179 		2880 of 10000 with 96.60% 	 Time used:  0.18 sec
2023-04-01 20:18:09,348 		2904 of 10000 with 96.63% 	 Time used:  0.17 sec
2023-04-01 20:18:09,579 		2928 of 10000 with 96.65% 	 Time used:  0.23 sec
2023-04-01 20:18:09,802 		2952 of 10000 with 96.68% 	 Time used:  0.22 sec
2023-04-01 20:18:09,979 		2976 of 10000 with 96.71% 	 Time used:  0.18 sec
2023-04-01 20:18:10,212 		3000 of 10000 with 96.70% 	 Time used:  0.23 sec
2023-04-01 20:18:10,236 		3024 of 10000 with 96.73% 	 Time used:  0.02 sec
2023-04-01 20:18:10,417 		3048 of 10000 with 96.75% 	 Time used:  0.18 sec
2023-04-01 20:18:10,603 		3072 of 10000 with 96.74% 	 Time used:  0.19 sec
2023-04-01 20:18:10,749 		3096 of 10000 with 96.71% 	 Time used:  0.15 sec
2023-04-01 20:18:10,919 		3120 of 10000 with 96.73% 	 Time used:  0.17 sec
2023-04-01 20:18:11,091 		3144 of 10000 with 96.66% 	 Time used:  0.17 sec
2023-04-01 20:18:11,280 		3168 of 10000 with 96.65% 	 Time used:  0.19 sec
2023-04-01 20:18:11,453 		3192 of 10000 with 96.65% 	 Time used:  0.17 sec
2023-04-01 20:18:11,689 		3216 of 10000 with 96.64% 	 Time used:  0.24 sec
2023-04-01 20:18:11,717 		3240 of 10000 with 96.64% 	 Time used:  0.03 sec
2023-04-01 20:18:11,870 		3264 of 10000 with 96.63% 	 Time used:  0.15 sec
2023-04-01 20:18:12,073 		3288 of 10000 with 96.59% 	 Time used:  0.20 sec
2023-04-01 20:18:12,251 		3312 of 10000 with 96.62% 	 Time used:  0.18 sec
2023-04-01 20:18:12,430 		3336 of 10000 with 96.61% 	 Time used:  0.18 sec
2023-04-01 20:18:12,645 		3360 of 10000 with 96.64% 	 Time used:  0.21 sec
2023-04-01 20:18:12,788 		3384 of 10000 with 96.63% 	 Time used:  0.14 sec
2023-04-01 20:18:12,977 		3408 of 10000 with 96.63% 	 Time used:  0.19 sec
2023-04-01 20:18:13,163 		3432 of 10000 with 96.65% 	 Time used:  0.19 sec
2023-04-01 20:18:13,350 		3456 of 10000 with 96.64% 	 Time used:  0.19 sec
2023-04-01 20:18:13,520 		3480 of 10000 with 96.64% 	 Time used:  0.17 sec
2023-04-01 20:18:13,738 		3504 of 10000 with 96.63% 	 Time used:  0.22 sec
2023-04-01 20:18:13,898 		3528 of 10000 with 96.66% 	 Time used:  0.16 sec
2023-04-01 20:18:14,083 		3552 of 10000 with 96.68% 	 Time used:  0.19 sec
2023-04-01 20:18:14,286 		3576 of 10000 with 96.70% 	 Time used:  0.20 sec
2023-04-01 20:18:14,500 		3600 of 10000 with 96.69% 	 Time used:  0.21 sec
2023-04-01 20:18:14,721 		3624 of 10000 with 96.72% 	 Time used:  0.22 sec
2023-04-01 20:18:14,889 		3648 of 10000 with 96.74% 	 Time used:  0.17 sec
2023-04-01 20:18:15,051 		3672 of 10000 with 96.73% 	 Time used:  0.16 sec
2023-04-01 20:18:15,222 		3696 of 10000 with 96.73% 	 Time used:  0.17 sec
2023-04-01 20:18:15,463 		3720 of 10000 with 96.69% 	 Time used:  0.24 sec
2023-04-01 20:18:15,690 		3744 of 10000 with 96.69% 	 Time used:  0.23 sec
2023-04-01 20:18:15,848 		3768 of 10000 with 96.71% 	 Time used:  0.16 sec
2023-04-01 20:18:16,068 		3792 of 10000 with 96.73% 	 Time used:  0.22 sec
2023-04-01 20:18:16,232 		3816 of 10000 with 96.70% 	 Time used:  0.16 sec
2023-04-01 20:18:16,432 		3840 of 10000 with 96.72% 	 Time used:  0.20 sec
2023-04-01 20:18:16,594 		3864 of 10000 with 96.71% 	 Time used:  0.16 sec
2023-04-01 20:18:16,743 		3888 of 10000 with 96.73% 	 Time used:  0.15 sec
2023-04-01 20:18:16,888 		3912 of 10000 with 96.75% 	 Time used:  0.14 sec
2023-04-01 20:18:17,020 		3936 of 10000 with 96.77% 	 Time used:  0.13 sec
2023-04-01 20:18:17,204 		3960 of 10000 with 96.74% 	 Time used:  0.18 sec
2023-04-01 20:18:17,364 		3984 of 10000 with 96.74% 	 Time used:  0.16 sec
2023-04-01 20:18:17,537 		4008 of 10000 with 96.73% 	 Time used:  0.17 sec
2023-04-01 20:18:17,753 		4032 of 10000 with 96.73% 	 Time used:  0.21 sec
2023-04-01 20:18:17,976 		4056 of 10000 with 96.72% 	 Time used:  0.22 sec
2023-04-01 20:18:18,117 		4080 of 10000 with 96.74% 	 Time used:  0.14 sec
2023-04-01 20:18:18,271 		4104 of 10000 with 96.73% 	 Time used:  0.15 sec
2023-04-01 20:18:18,405 		4128 of 10000 with 96.75% 	 Time used:  0.13 sec
2023-04-01 20:18:18,557 		4152 of 10000 with 96.77% 	 Time used:  0.15 sec
2023-04-01 20:18:18,695 		4176 of 10000 with 96.79% 	 Time used:  0.14 sec
2023-04-01 20:18:18,856 		4200 of 10000 with 96.79% 	 Time used:  0.16 sec
2023-04-01 20:18:19,014 		4224 of 10000 with 96.80% 	 Time used:  0.16 sec
2023-04-01 20:18:19,167 		4248 of 10000 with 96.80% 	 Time used:  0.15 sec
2023-04-01 20:18:19,255 		4272 of 10000 with 96.79% 	 Time used:  0.09 sec
2023-04-01 20:18:19,289 		4296 of 10000 with 96.81% 	 Time used:  0.03 sec
2023-04-01 20:18:19,322 		4320 of 10000 with 96.83% 	 Time used:  0.03 sec
2023-04-01 20:18:19,458 		4344 of 10000 with 96.82% 	 Time used:  0.14 sec
2023-04-01 20:18:19,636 		4368 of 10000 with 96.84% 	 Time used:  0.18 sec
2023-04-01 20:18:19,804 		4392 of 10000 with 96.84% 	 Time used:  0.17 sec
2023-04-01 20:18:19,975 		4416 of 10000 with 96.83% 	 Time used:  0.17 sec
2023-04-01 20:18:20,030 		4440 of 10000 with 96.85% 	 Time used:  0.05 sec
2023-04-01 20:18:20,195 		4464 of 10000 with 96.86% 	 Time used:  0.16 sec
2023-04-01 20:18:20,369 		4488 of 10000 with 96.88% 	 Time used:  0.17 sec
2023-04-01 20:18:20,516 		4512 of 10000 with 96.85% 	 Time used:  0.15 sec
2023-04-01 20:18:20,740 		4536 of 10000 with 96.85% 	 Time used:  0.22 sec
2023-04-01 20:18:20,920 		4560 of 10000 with 96.84% 	 Time used:  0.18 sec
2023-04-01 20:18:21,074 		4584 of 10000 with 96.86% 	 Time used:  0.15 sec
2023-04-01 20:18:21,253 		4608 of 10000 with 96.81% 	 Time used:  0.18 sec
2023-04-01 20:18:21,496 		4632 of 10000 with 96.83% 	 Time used:  0.24 sec
2023-04-01 20:18:21,663 		4656 of 10000 with 96.84% 	 Time used:  0.17 sec
2023-04-01 20:18:21,890 		4680 of 10000 with 96.86% 	 Time used:  0.23 sec
2023-04-01 20:18:22,118 		4704 of 10000 with 96.85% 	 Time used:  0.23 sec
2023-04-01 20:18:22,273 		4728 of 10000 with 96.85% 	 Time used:  0.15 sec
2023-04-01 20:18:22,415 		4752 of 10000 with 96.84% 	 Time used:  0.14 sec
2023-04-01 20:18:22,602 		4776 of 10000 with 96.86% 	 Time used:  0.19 sec
2023-04-01 20:18:22,767 		4800 of 10000 with 96.88% 	 Time used:  0.16 sec
2023-04-01 20:18:22,939 		4824 of 10000 with 96.89% 	 Time used:  0.17 sec
2023-04-01 20:18:23,121 		4848 of 10000 with 96.89% 	 Time used:  0.18 sec
2023-04-01 20:18:23,270 		4872 of 10000 with 96.90% 	 Time used:  0.15 sec
2023-04-01 20:18:23,438 		4896 of 10000 with 96.90% 	 Time used:  0.17 sec
2023-04-01 20:18:23,587 		4920 of 10000 with 96.91% 	 Time used:  0.15 sec
2023-04-01 20:18:23,682 		4944 of 10000 with 96.93% 	 Time used:  0.09 sec
2023-04-01 20:18:23,715 		4968 of 10000 with 96.94% 	 Time used:  0.03 sec
2023-04-01 20:18:23,748 		4992 of 10000 with 96.94% 	 Time used:  0.03 sec
2023-04-01 20:18:23,890 		5016 of 10000 with 96.95% 	 Time used:  0.14 sec
2023-04-01 20:18:24,140 		5040 of 10000 with 96.94% 	 Time used:  0.25 sec
2023-04-01 20:18:24,290 		5064 of 10000 with 96.94% 	 Time used:  0.15 sec
2023-04-01 20:18:24,552 		5088 of 10000 with 96.93% 	 Time used:  0.26 sec
2023-04-01 20:18:24,751 		5112 of 10000 with 96.93% 	 Time used:  0.20 sec
2023-04-01 20:18:24,926 		5136 of 10000 with 96.92% 	 Time used:  0.17 sec
2023-04-01 20:18:25,154 		5160 of 10000 with 96.94% 	 Time used:  0.23 sec
2023-04-01 20:18:25,323 		5184 of 10000 with 96.93% 	 Time used:  0.17 sec
2023-04-01 20:18:25,516 		5208 of 10000 with 96.95% 	 Time used:  0.19 sec
2023-04-01 20:18:25,750 		5232 of 10000 with 96.94% 	 Time used:  0.23 sec
2023-04-01 20:18:25,776 		5256 of 10000 with 96.92% 	 Time used:  0.02 sec
2023-04-01 20:18:25,809 		5280 of 10000 with 96.93% 	 Time used:  0.03 sec
2023-04-01 20:18:25,843 		5304 of 10000 with 96.95% 	 Time used:  0.03 sec
2023-04-01 20:18:25,876 		5328 of 10000 with 96.94% 	 Time used:  0.03 sec
2023-04-01 20:18:25,909 		5352 of 10000 with 96.95% 	 Time used:  0.03 sec
2023-04-01 20:18:25,942 		5376 of 10000 with 96.97% 	 Time used:  0.03 sec
2023-04-01 20:18:25,976 		5400 of 10000 with 96.98% 	 Time used:  0.03 sec
2023-04-01 20:18:26,009 		5424 of 10000 with 96.99% 	 Time used:  0.03 sec
2023-04-01 20:18:26,043 		5448 of 10000 with 97.01% 	 Time used:  0.03 sec
2023-04-01 20:18:26,076 		5472 of 10000 with 97.00% 	 Time used:  0.03 sec
2023-04-01 20:18:26,110 		5496 of 10000 with 97.00% 	 Time used:  0.03 sec
2023-04-01 20:18:26,144 		5520 of 10000 with 97.01% 	 Time used:  0.03 sec
2023-04-01 20:18:26,214 		5544 of 10000 with 97.01% 	 Time used:  0.07 sec
2023-04-01 20:18:26,249 		5568 of 10000 with 97.00% 	 Time used:  0.03 sec
2023-04-01 20:18:26,282 		5592 of 10000 with 97.00% 	 Time used:  0.03 sec
2023-04-01 20:18:26,316 		5616 of 10000 with 96.99% 	 Time used:  0.03 sec
2023-04-01 20:18:26,349 		5640 of 10000 with 96.99% 	 Time used:  0.03 sec
2023-04-01 20:18:26,383 		5664 of 10000 with 96.98% 	 Time used:  0.03 sec
2023-04-01 20:18:26,416 		5688 of 10000 with 96.99% 	 Time used:  0.03 sec
2023-04-01 20:18:26,451 		5712 of 10000 with 97.01% 	 Time used:  0.03 sec
2023-04-01 20:18:26,484 		5736 of 10000 with 96.98% 	 Time used:  0.03 sec
2023-04-01 20:18:26,518 		5760 of 10000 with 96.98% 	 Time used:  0.03 sec
2023-04-01 20:18:26,551 		5784 of 10000 with 96.97% 	 Time used:  0.03 sec
2023-04-01 20:18:26,585 		5808 of 10000 with 96.97% 	 Time used:  0.03 sec
2023-04-01 20:18:26,618 		5832 of 10000 with 96.97% 	 Time used:  0.03 sec
2023-04-01 20:18:26,652 		5856 of 10000 with 96.94% 	 Time used:  0.03 sec
2023-04-01 20:18:26,685 		5880 of 10000 with 96.92% 	 Time used:  0.03 sec
2023-04-01 20:18:26,718 		5904 of 10000 with 96.93% 	 Time used:  0.03 sec
2023-04-01 20:18:26,752 		5928 of 10000 with 96.91% 	 Time used:  0.03 sec
2023-04-01 20:18:26,793 		5952 of 10000 with 96.93% 	 Time used:  0.04 sec
2023-04-01 20:18:26,829 		5976 of 10000 with 96.94% 	 Time used:  0.03 sec
2023-04-01 20:18:26,864 		6000 of 10000 with 96.93% 	 Time used:  0.03 sec
2023-04-01 20:18:26,897 		6024 of 10000 with 96.95% 	 Time used:  0.03 sec
2023-04-01 20:18:26,930 		6048 of 10000 with 96.92% 	 Time used:  0.03 sec
2023-04-01 20:18:26,964 		6072 of 10000 with 96.90% 	 Time used:  0.03 sec
2023-04-01 20:18:26,997 		6096 of 10000 with 96.88% 	 Time used:  0.03 sec
2023-04-01 20:18:27,128 		6120 of 10000 with 96.86% 	 Time used:  0.13 sec
2023-04-01 20:18:27,319 		6144 of 10000 with 96.88% 	 Time used:  0.19 sec
2023-04-01 20:18:27,435 		6168 of 10000 with 96.89% 	 Time used:  0.11 sec
2023-04-01 20:18:27,468 		6192 of 10000 with 96.87% 	 Time used:  0.03 sec
2023-04-01 20:18:27,502 		6216 of 10000 with 96.85% 	 Time used:  0.03 sec
2023-04-01 20:18:27,535 		6240 of 10000 with 96.84% 	 Time used:  0.03 sec
2023-04-01 20:18:27,568 		6264 of 10000 with 96.86% 	 Time used:  0.03 sec
2023-04-01 20:18:27,601 		6288 of 10000 with 96.87% 	 Time used:  0.03 sec
2023-04-01 20:18:27,635 		6312 of 10000 with 96.88% 	 Time used:  0.03 sec
2023-04-01 20:18:27,668 		6336 of 10000 with 96.89% 	 Time used:  0.03 sec
2023-04-01 20:18:27,701 		6360 of 10000 with 96.86% 	 Time used:  0.03 sec
2023-04-01 20:18:27,734 		6384 of 10000 with 96.87% 	 Time used:  0.03 sec
2023-04-01 20:18:27,768 		6408 of 10000 with 96.85% 	 Time used:  0.03 sec
2023-04-01 20:18:27,826 		6432 of 10000 with 96.86% 	 Time used:  0.06 sec
2023-04-01 20:18:27,861 		6456 of 10000 with 96.87% 	 Time used:  0.03 sec
2023-04-01 20:18:27,894 		6480 of 10000 with 96.88% 	 Time used:  0.03 sec
2023-04-01 20:18:27,927 		6504 of 10000 with 96.86% 	 Time used:  0.03 sec
2023-04-01 20:18:27,961 		6528 of 10000 with 96.86% 	 Time used:  0.03 sec
2023-04-01 20:18:27,994 		6552 of 10000 with 96.84% 	 Time used:  0.03 sec
2023-04-01 20:18:28,027 		6576 of 10000 with 96.84% 	 Time used:  0.03 sec
2023-04-01 20:18:28,060 		6600 of 10000 with 96.85% 	 Time used:  0.03 sec
2023-04-01 20:18:28,094 		6624 of 10000 with 96.86% 	 Time used:  0.03 sec
2023-04-01 20:18:28,128 		6648 of 10000 with 96.84% 	 Time used:  0.03 sec
2023-04-01 20:18:28,162 		6672 of 10000 with 96.85% 	 Time used:  0.03 sec
2023-04-01 20:18:28,195 		6696 of 10000 with 96.86% 	 Time used:  0.03 sec
2023-04-01 20:18:28,229 		6720 of 10000 with 96.88% 	 Time used:  0.03 sec
2023-04-01 20:18:28,262 		6744 of 10000 with 96.86% 	 Time used:  0.03 sec
2023-04-01 20:18:28,296 		6768 of 10000 with 96.84% 	 Time used:  0.03 sec
2023-04-01 20:18:28,329 		6792 of 10000 with 96.85% 	 Time used:  0.03 sec
2023-04-01 20:18:28,363 		6816 of 10000 with 96.83% 	 Time used:  0.03 sec
2023-04-01 20:18:28,396 		6840 of 10000 with 96.84% 	 Time used:  0.03 sec
2023-04-01 20:18:28,472 		6864 of 10000 with 96.85% 	 Time used:  0.07 sec
2023-04-01 20:18:28,507 		6888 of 10000 with 96.86% 	 Time used:  0.03 sec
2023-04-01 20:18:28,541 		6912 of 10000 with 96.85% 	 Time used:  0.03 sec
2023-04-01 20:18:28,574 		6936 of 10000 with 96.86% 	 Time used:  0.03 sec
2023-04-01 20:18:28,608 		6960 of 10000 with 96.87% 	 Time used:  0.03 sec
2023-04-01 20:18:28,641 		6984 of 10000 with 96.85% 	 Time used:  0.03 sec
2023-04-01 20:18:28,674 		7008 of 10000 with 96.86% 	 Time used:  0.03 sec
2023-04-01 20:18:28,708 		7032 of 10000 with 96.86% 	 Time used:  0.03 sec
2023-04-01 20:18:28,741 		7056 of 10000 with 96.83% 	 Time used:  0.03 sec
2023-04-01 20:18:28,775 		7080 of 10000 with 96.82% 	 Time used:  0.03 sec
2023-04-01 20:18:28,808 		7104 of 10000 with 96.82% 	 Time used:  0.03 sec
2023-04-01 20:18:28,841 		7128 of 10000 with 96.83% 	 Time used:  0.03 sec
2023-04-01 20:18:28,894 		7152 of 10000 with 96.83% 	 Time used:  0.05 sec
2023-04-01 20:18:28,929 		7176 of 10000 with 96.84% 	 Time used:  0.03 sec
2023-04-01 20:18:28,962 		7200 of 10000 with 96.85% 	 Time used:  0.03 sec
2023-04-01 20:18:28,996 		7224 of 10000 with 96.83% 	 Time used:  0.03 sec
2023-04-01 20:18:29,029 		7248 of 10000 with 96.80% 	 Time used:  0.03 sec
2023-04-01 20:18:29,062 		7272 of 10000 with 96.77% 	 Time used:  0.03 sec
2023-04-01 20:18:29,095 		7296 of 10000 with 96.77% 	 Time used:  0.03 sec
2023-04-01 20:18:29,129 		7320 of 10000 with 96.75% 	 Time used:  0.03 sec
2023-04-01 20:18:29,162 		7344 of 10000 with 96.75% 	 Time used:  0.03 sec
2023-04-01 20:18:29,195 		7368 of 10000 with 96.76% 	 Time used:  0.03 sec
2023-04-01 20:18:29,229 		7392 of 10000 with 96.75% 	 Time used:  0.03 sec
2023-04-01 20:18:29,262 		7416 of 10000 with 96.75% 	 Time used:  0.03 sec
2023-04-01 20:18:29,296 		7440 of 10000 with 96.76% 	 Time used:  0.03 sec
2023-04-01 20:18:29,329 		7464 of 10000 with 96.76% 	 Time used:  0.03 sec
2023-04-01 20:18:29,362 		7488 of 10000 with 96.75% 	 Time used:  0.03 sec
2023-04-01 20:18:29,396 		7512 of 10000 with 96.77% 	 Time used:  0.03 sec
2023-04-01 20:18:29,456 		7536 of 10000 with 96.78% 	 Time used:  0.06 sec
2023-04-01 20:18:29,492 		7560 of 10000 with 96.77% 	 Time used:  0.03 sec
2023-04-01 20:18:29,527 		7584 of 10000 with 96.77% 	 Time used:  0.03 sec
2023-04-01 20:18:29,560 		7608 of 10000 with 96.77% 	 Time used:  0.03 sec
2023-04-01 20:18:29,594 		7632 of 10000 with 96.78% 	 Time used:  0.03 sec
2023-04-01 20:18:29,627 		7656 of 10000 with 96.79% 	 Time used:  0.03 sec
2023-04-01 20:18:29,661 		7680 of 10000 with 96.78% 	 Time used:  0.03 sec
2023-04-01 20:18:29,694 		7704 of 10000 with 96.79% 	 Time used:  0.03 sec
2023-04-01 20:18:29,727 		7728 of 10000 with 96.80% 	 Time used:  0.03 sec
2023-04-01 20:18:29,761 		7752 of 10000 with 96.81% 	 Time used:  0.03 sec
2023-04-01 20:18:29,794 		7776 of 10000 with 96.80% 	 Time used:  0.03 sec
2023-04-01 20:18:29,828 		7800 of 10000 with 96.81% 	 Time used:  0.03 sec
2023-04-01 20:18:29,861 		7824 of 10000 with 96.82% 	 Time used:  0.03 sec
2023-04-01 20:18:29,895 		7848 of 10000 with 96.83% 	 Time used:  0.03 sec
2023-04-01 20:18:29,928 		7872 of 10000 with 96.81% 	 Time used:  0.03 sec
2023-04-01 20:18:29,961 		7896 of 10000 with 96.78% 	 Time used:  0.03 sec
2023-04-01 20:18:29,995 		7920 of 10000 with 96.78% 	 Time used:  0.03 sec
2023-04-01 20:18:30,028 		7944 of 10000 with 96.79% 	 Time used:  0.03 sec
2023-04-01 20:18:30,062 		7968 of 10000 with 96.79% 	 Time used:  0.03 sec
2023-04-01 20:18:30,095 		7992 of 10000 with 96.80% 	 Time used:  0.03 sec
2023-04-01 20:18:30,128 		8016 of 10000 with 96.78% 	 Time used:  0.03 sec
2023-04-01 20:18:30,162 		8040 of 10000 with 96.79% 	 Time used:  0.03 sec
2023-04-01 20:18:30,195 		8064 of 10000 with 96.79% 	 Time used:  0.03 sec
2023-04-01 20:18:30,229 		8088 of 10000 with 96.75% 	 Time used:  0.03 sec
2023-04-01 20:18:30,262 		8112 of 10000 with 96.76% 	 Time used:  0.03 sec
2023-04-01 20:18:30,296 		8136 of 10000 with 96.77% 	 Time used:  0.03 sec
2023-04-01 20:18:30,329 		8160 of 10000 with 96.78% 	 Time used:  0.03 sec
2023-04-01 20:18:30,362 		8184 of 10000 with 96.77% 	 Time used:  0.03 sec
2023-04-01 20:18:30,396 		8208 of 10000 with 96.78% 	 Time used:  0.03 sec
2023-04-01 20:18:30,429 		8232 of 10000 with 96.79% 	 Time used:  0.03 sec
2023-04-01 20:18:30,462 		8256 of 10000 with 96.80% 	 Time used:  0.03 sec
2023-04-01 20:18:30,496 		8280 of 10000 with 96.80% 	 Time used:  0.03 sec
2023-04-01 20:18:30,529 		8304 of 10000 with 96.80% 	 Time used:  0.03 sec
2023-04-01 20:18:30,562 		8328 of 10000 with 96.79% 	 Time used:  0.03 sec
2023-04-01 20:18:30,596 		8352 of 10000 with 96.79% 	 Time used:  0.03 sec
2023-04-01 20:18:30,629 		8376 of 10000 with 96.80% 	 Time used:  0.03 sec
2023-04-01 20:18:30,713 		8400 of 10000 with 96.81% 	 Time used:  0.08 sec
2023-04-01 20:18:30,751 		8424 of 10000 with 96.82% 	 Time used:  0.04 sec
2023-04-01 20:18:30,785 		8448 of 10000 with 96.80% 	 Time used:  0.03 sec
2023-04-01 20:18:30,819 		8472 of 10000 with 96.81% 	 Time used:  0.03 sec
2023-04-01 20:18:30,873 		8496 of 10000 with 96.80% 	 Time used:  0.05 sec
2023-04-01 20:18:30,906 		8520 of 10000 with 96.80% 	 Time used:  0.03 sec
2023-04-01 20:18:30,941 		8544 of 10000 with 96.79% 	 Time used:  0.03 sec
2023-04-01 20:18:30,975 		8568 of 10000 with 96.79% 	 Time used:  0.03 sec
2023-04-01 20:18:31,008 		8592 of 10000 with 96.79% 	 Time used:  0.03 sec
2023-04-01 20:18:31,041 		8616 of 10000 with 96.80% 	 Time used:  0.03 sec
2023-04-01 20:18:31,075 		8640 of 10000 with 96.78% 	 Time used:  0.03 sec
2023-04-01 20:18:31,108 		8664 of 10000 with 96.78% 	 Time used:  0.03 sec
2023-04-01 20:18:31,142 		8688 of 10000 with 96.78% 	 Time used:  0.03 sec
2023-04-01 20:18:31,175 		8712 of 10000 with 96.77% 	 Time used:  0.03 sec
2023-04-01 20:18:31,208 		8736 of 10000 with 96.78% 	 Time used:  0.03 sec
2023-04-01 20:18:31,242 		8760 of 10000 with 96.79% 	 Time used:  0.03 sec
2023-04-01 20:18:31,275 		8784 of 10000 with 96.79% 	 Time used:  0.03 sec
2023-04-01 20:18:31,308 		8808 of 10000 with 96.79% 	 Time used:  0.03 sec
2023-04-01 20:18:31,342 		8832 of 10000 with 96.78% 	 Time used:  0.03 sec
2023-04-01 20:18:31,375 		8856 of 10000 with 96.79% 	 Time used:  0.03 sec
2023-04-01 20:18:31,408 		8880 of 10000 with 96.79% 	 Time used:  0.03 sec
2023-04-01 20:18:31,442 		8904 of 10000 with 96.80% 	 Time used:  0.03 sec
2023-04-01 20:18:31,475 		8928 of 10000 with 96.81% 	 Time used:  0.03 sec
2023-04-01 20:18:31,509 		8952 of 10000 with 96.82% 	 Time used:  0.03 sec
2023-04-01 20:18:31,542 		8976 of 10000 with 96.81% 	 Time used:  0.03 sec
2023-04-01 20:18:31,576 		9000 of 10000 with 96.82% 	 Time used:  0.03 sec
2023-04-01 20:18:31,609 		9024 of 10000 with 96.81% 	 Time used:  0.03 sec
2023-04-01 20:18:31,642 		9048 of 10000 with 96.82% 	 Time used:  0.03 sec
2023-04-01 20:18:31,816 		9072 of 10000 with 96.79% 	 Time used:  0.17 sec
2023-04-01 20:18:32,005 		9096 of 10000 with 96.80% 	 Time used:  0.19 sec
2023-04-01 20:18:32,179 		9120 of 10000 with 96.80% 	 Time used:  0.17 sec
2023-04-01 20:18:32,357 		9144 of 10000 with 96.80% 	 Time used:  0.18 sec
2023-04-01 20:18:32,540 		9168 of 10000 with 96.80% 	 Time used:  0.18 sec
2023-04-01 20:18:32,678 		9192 of 10000 with 96.80% 	 Time used:  0.14 sec
2023-04-01 20:18:32,863 		9216 of 10000 with 96.80% 	 Time used:  0.18 sec
2023-04-01 20:18:33,094 		9240 of 10000 with 96.81% 	 Time used:  0.23 sec
2023-04-01 20:18:33,223 		9264 of 10000 with 96.82% 	 Time used:  0.13 sec
2023-04-01 20:18:33,381 		9288 of 10000 with 96.82% 	 Time used:  0.16 sec
2023-04-01 20:18:33,523 		9312 of 10000 with 96.82% 	 Time used:  0.14 sec
2023-04-01 20:18:33,680 		9336 of 10000 with 96.83% 	 Time used:  0.16 sec
2023-04-01 20:18:33,841 		9360 of 10000 with 96.84% 	 Time used:  0.16 sec
2023-04-01 20:18:34,000 		9384 of 10000 with 96.84% 	 Time used:  0.16 sec
2023-04-01 20:18:34,171 		9408 of 10000 with 96.84% 	 Time used:  0.17 sec
2023-04-01 20:18:34,306 		9432 of 10000 with 96.85% 	 Time used:  0.13 sec
2023-04-01 20:18:34,517 		9456 of 10000 with 96.86% 	 Time used:  0.21 sec
2023-04-01 20:18:34,694 		9480 of 10000 with 96.86% 	 Time used:  0.18 sec
2023-04-01 20:18:34,853 		9504 of 10000 with 96.86% 	 Time used:  0.16 sec
2023-04-01 20:18:35,042 		9528 of 10000 with 96.86% 	 Time used:  0.19 sec
2023-04-01 20:18:35,205 		9552 of 10000 with 96.86% 	 Time used:  0.16 sec
2023-04-01 20:18:35,410 		9576 of 10000 with 96.86% 	 Time used:  0.20 sec
2023-04-01 20:18:35,573 		9600 of 10000 with 96.86% 	 Time used:  0.16 sec
2023-04-01 20:18:35,755 		9624 of 10000 with 96.87% 	 Time used:  0.18 sec
2023-04-01 20:18:35,909 		9648 of 10000 with 96.85% 	 Time used:  0.15 sec
2023-04-01 20:18:36,132 		9672 of 10000 with 96.85% 	 Time used:  0.22 sec
2023-04-01 20:18:36,156 		9696 of 10000 with 96.84% 	 Time used:  0.02 sec
2023-04-01 20:18:36,190 		9720 of 10000 with 96.84% 	 Time used:  0.03 sec
2023-04-01 20:18:36,224 		9744 of 10000 with 96.85% 	 Time used:  0.03 sec
2023-04-01 20:18:36,258 		9768 of 10000 with 96.85% 	 Time used:  0.03 sec
2023-04-01 20:18:36,292 		9792 of 10000 with 96.83% 	 Time used:  0.03 sec
2023-04-01 20:18:36,326 		9816 of 10000 with 96.82% 	 Time used:  0.03 sec
2023-04-01 20:18:36,359 		9840 of 10000 with 96.82% 	 Time used:  0.03 sec
2023-04-01 20:18:36,393 		9864 of 10000 with 96.83% 	 Time used:  0.03 sec
2023-04-01 20:18:36,475 		9888 of 10000 with 96.82% 	 Time used:  0.08 sec
2023-04-01 20:18:36,510 		9912 of 10000 with 96.83% 	 Time used:  0.03 sec
2023-04-01 20:18:36,544 		9936 of 10000 with 96.84% 	 Time used:  0.03 sec
2023-04-01 20:18:36,578 		9960 of 10000 with 96.84% 	 Time used:  0.03 sec
2023-04-01 20:18:36,612 		9984 of 10000 with 96.82% 	 Time used:  0.03 sec
2023-04-01 20:18:36,668 		10000 of 10000 with 96.82% 	 Time used:  0.06 sec
2023-04-01 20:18:36,669 
2023-04-01 20:18:36,685 			Learning rate: weights:   1.000e-03    
2023-04-01 20:18:36,686 			Last test performance: 96.82%
2023-04-01 20:18:36,686 ----------------
2023-04-01 20:18:39,094   11  =>  0    		Training 486 pattern with 95.00% 	Forward time: 	 1.73 sec
2023-04-01 20:18:39,094 			Loss:    7.026e-03    			Backward time: 	 0.66 sec 
2023-04-01 20:18:39,276 			Learning rate: weights:   1.000e-03    
2023-04-01 20:18:39,277 			Last test performance: 96.82%
2023-04-01 20:18:39,277 ----------------
2023-04-01 20:18:42,945   11  =>  1    		Training 486 pattern with 96.04% 	Forward time: 	 2.59 sec
2023-04-01 20:18:42,945 			Loss:    6.479e-03    			Backward time: 	 1.06 sec 
2023-04-01 20:18:43,107 			Learning rate: weights:   1.000e-03    
2023-04-01 20:18:43,107 			Last test performance: 96.82%
2023-04-01 20:18:43,108 ----------------
2023-04-01 20:18:44,723   11  =>  2    		Training 486 pattern with 95.00% 	Forward time: 	 1.22 sec
2023-04-01 20:18:44,724 			Loss:    6.218e-03    			Backward time: 	 0.38 sec 
2023-04-01 20:18:44,886 			Learning rate: weights:   1.000e-03    
2023-04-01 20:18:44,886 			Last test performance: 96.82%
2023-04-01 20:18:44,887 ----------------
2023-04-01 20:18:47,159   11  =>  3    		Training 486 pattern with 96.04% 	Forward time: 	 1.68 sec
2023-04-01 20:18:47,159 			Loss:    6.080e-03    			Backward time: 	 0.56 sec 
2023-04-01 20:18:47,300 			Learning rate: weights:   1.000e-03    
2023-04-01 20:18:47,300 			Last test performance: 96.82%
2023-04-01 20:18:47,300 ----------------
2023-04-01 20:18:49,913   11  =>  4    		Training 486 pattern with 95.21% 	Forward time: 	 1.91 sec
2023-04-01 20:18:49,913 			Loss:    6.369e-03    			Backward time: 	 0.69 sec 
2023-04-01 20:18:50,033 			Learning rate: weights:   1.000e-03    
2023-04-01 20:18:50,033 			Last test performance: 96.82%
2023-04-01 20:18:50,033 ----------------
2023-04-01 20:18:51,575   11  =>  5    		Training 486 pattern with 94.58% 	Forward time: 	 1.22 sec
2023-04-01 20:18:51,575 			Loss:    6.217e-03    			Backward time: 	 0.30 sec 
2023-04-01 20:18:51,817 			Learning rate: weights:   1.000e-03    
2023-04-01 20:18:51,817 			Last test performance: 96.82%
2023-04-01 20:18:51,817 ----------------
2023-04-01 20:18:53,528   11  =>  6    		Training 486 pattern with 95.21% 	Forward time: 	 1.44 sec
2023-04-01 20:18:53,528 			Loss:    6.823e-03    			Backward time: 	 0.25 sec 
2023-04-01 20:18:53,612 			Learning rate: weights:   1.000e-03    
2023-04-01 20:18:53,612 			Last test performance: 96.82%
2023-04-01 20:18:53,612 ----------------
2023-04-01 20:18:55,459   11  =>  7    		Training 486 pattern with 95.00% 	Forward time: 	 1.45 sec
2023-04-01 20:18:55,459 			Loss:    7.685e-03    			Backward time: 	 0.38 sec 
2023-04-01 20:18:55,617 			Learning rate: weights:   1.000e-03    
2023-04-01 20:18:55,617 			Last test performance: 96.82%
2023-04-01 20:18:55,617 ----------------
2023-04-01 20:18:57,066   11  =>  8    		Training 486 pattern with 96.46% 	Forward time: 	 1.23 sec
2023-04-01 20:18:57,067 			Loss:    5.114e-03    			Backward time: 	 0.20 sec 
2023-04-01 20:18:57,187 			Learning rate: weights:   1.000e-03    
2023-04-01 20:18:57,187 			Last test performance: 96.82%
2023-04-01 20:18:57,187 ----------------
2023-04-01 20:19:00,678   11  =>  9    		Training 486 pattern with 94.79% 	Forward time: 	 2.43 sec
2023-04-01 20:19:00,679 			Loss:    6.698e-03    			Backward time: 	 1.04 sec 
2023-04-01 20:19:00,831 			Learning rate: weights:   1.000e-03    
2023-04-01 20:19:00,831 			Last test performance: 96.82%
2023-04-01 20:19:00,832 ----------------
2023-04-01 20:19:04,199   11  =>  10   		Training 486 pattern with 95.21% 	Forward time: 	 2.56 sec
2023-04-01 20:19:04,200 			Loss:    6.176e-03    			Backward time: 	 0.79 sec 
2023-04-01 20:19:04,333 			Learning rate: weights:   1.000e-03    
2023-04-01 20:19:04,333 			Last test performance: 96.82%
2023-04-01 20:19:04,333 ----------------
2023-04-01 20:19:07,191   11  =>  11   		Training 486 pattern with 94.79% 	Forward time: 	 2.03 sec
2023-04-01 20:19:07,192 			Loss:    7.605e-03    			Backward time: 	 0.81 sec 
2023-04-01 20:19:07,509 			Learning rate: weights:   1.000e-03    
2023-04-01 20:19:07,509 			Last test performance: 96.82%
2023-04-01 20:19:07,510 ----------------
2023-04-01 20:19:09,235   11  =>  12   		Training 486 pattern with 95.62% 	Forward time: 	 1.47 sec
2023-04-01 20:19:09,235 			Loss:    5.355e-03    			Backward time: 	 0.24 sec 
2023-04-01 20:19:09,361 			Learning rate: weights:   1.000e-03    
2023-04-01 20:19:09,361 			Last test performance: 96.82%
2023-04-01 20:19:09,362 ----------------
2023-04-01 20:19:12,372   11  =>  13   		Training 486 pattern with 95.42% 	Forward time: 	 2.05 sec
2023-04-01 20:19:12,373 			Loss:    5.750e-03    			Backward time: 	 0.94 sec 
2023-04-01 20:19:12,553 			Learning rate: weights:   1.000e-03    
2023-04-01 20:19:12,553 			Last test performance: 96.82%
2023-04-01 20:19:12,556 ----------------
2023-04-01 20:19:15,379   11  =>  14   		Training 486 pattern with 94.38% 	Forward time: 	 2.06 sec
2023-04-01 20:19:15,379 			Loss:    7.772e-03    			Backward time: 	 0.75 sec 
2023-04-01 20:19:15,527 			Learning rate: weights:   1.000e-03    
2023-04-01 20:19:15,527 			Last test performance: 96.82%
2023-04-01 20:19:15,528 ----------------
2023-04-01 20:19:17,870   11  =>  15   		Training 486 pattern with 95.21% 	Forward time: 	 1.60 sec
2023-04-01 20:19:17,870 			Loss:    7.190e-03    			Backward time: 	 0.72 sec 
2023-04-01 20:19:18,000 			Learning rate: weights:   1.000e-03    
2023-04-01 20:19:18,000 			Last test performance: 96.82%
2023-04-01 20:19:18,000 ----------------
2023-04-01 20:19:19,769   11  =>  16   		Training 486 pattern with 95.62% 	Forward time: 	 1.33 sec
2023-04-01 20:19:19,770 			Loss:    5.551e-03    			Backward time: 	 0.42 sec 
2023-04-01 20:19:20,000 			Learning rate: weights:   1.000e-03    
2023-04-01 20:19:20,001 			Last test performance: 96.82%
2023-04-01 20:19:20,001 ----------------
2023-04-01 20:19:21,250   11  =>  17   		Training 486 pattern with 96.25% 	Forward time: 	 1.12 sec
2023-04-01 20:19:21,250 			Loss:    5.695e-03    			Backward time: 	 0.11 sec 
2023-04-01 20:19:21,432 			Learning rate: weights:   1.000e-03    
2023-04-01 20:19:21,433 			Last test performance: 96.82%
2023-04-01 20:19:21,433 ----------------
2023-04-01 20:19:23,768   11  =>  18   		Training 486 pattern with 96.46% 	Forward time: 	 1.74 sec
2023-04-01 20:19:23,769 			Loss:    4.927e-03    			Backward time: 	 0.58 sec 
2023-04-01 20:19:23,867 			Learning rate: weights:   1.000e-03    
2023-04-01 20:19:23,868 			Last test performance: 96.82%
2023-04-01 20:19:23,869 ----------------
2023-04-01 20:19:26,127   11  =>  19   		Training 486 pattern with 96.46% 	Forward time: 	 1.84 sec
2023-04-01 20:19:26,127 			Loss:    4.101e-03    			Backward time: 	 0.41 sec 
2023-04-01 20:19:26,323 			Learning rate: weights:   1.000e-03    
2023-04-01 20:19:26,323 			Last test performance: 96.82%
2023-04-01 20:19:26,323 ----------------
2023-04-01 20:19:28,163   11  =>  20   		Training 486 pattern with 94.79% 	Forward time: 	 1.37 sec
2023-04-01 20:19:28,163 			Loss:    6.495e-03    			Backward time: 	 0.46 sec 
2023-04-01 20:19:28,272 			Learning rate: weights:   1.000e-03    
2023-04-01 20:19:28,273 			Last test performance: 96.82%
2023-04-01 20:19:28,273 ----------------
2023-04-01 20:19:29,449   11  =>  21   		Training 486 pattern with 94.17% 	Forward time: 	 1.02 sec
2023-04-01 20:19:29,449 			Loss:    7.407e-03    			Backward time: 	 0.14 sec 
2023-04-01 20:19:29,573 			Learning rate: weights:   1.000e-03    
2023-04-01 20:19:29,573 			Last test performance: 96.82%
2023-04-01 20:19:29,573 ----------------
2023-04-01 20:19:31,712   11  =>  22   		Training 486 pattern with 94.58% 	Forward time: 	 1.57 sec
2023-04-01 20:19:31,713 			Loss:    7.926e-03    			Backward time: 	 0.55 sec 
2023-04-01 20:19:31,834 			Learning rate: weights:   1.000e-03    
2023-04-01 20:19:31,834 			Last test performance: 96.82%
2023-04-01 20:19:31,835 ----------------
2023-04-01 20:19:33,598   11  =>  23   		Training 486 pattern with 94.17% 	Forward time: 	 1.43 sec
2023-04-01 20:19:33,599 			Loss:    7.038e-03    			Backward time: 	 0.32 sec 
2023-04-01 20:19:33,753 			Learning rate: weights:   1.000e-03    
2023-04-01 20:19:33,753 			Last test performance: 96.82%
2023-04-01 20:19:33,753 ----------------
2023-04-01 20:19:37,360   11  =>  24   		Training 486 pattern with 95.42% 	Forward time: 	 2.60 sec
2023-04-01 20:19:37,361 			Loss:    6.728e-03    			Backward time: 	 0.99 sec 
2023-04-01 20:19:37,495 			Learning rate: weights:   1.000e-03    
2023-04-01 20:19:37,495 			Last test performance: 96.82%
2023-04-01 20:19:37,496 ----------------
2023-04-01 20:19:39,344   11  =>  25   		Training 486 pattern with 94.79% 	Forward time: 	 1.36 sec
2023-04-01 20:19:39,345 			Loss:    6.170e-03    			Backward time: 	 0.48 sec 
2023-04-01 20:19:39,501 			Learning rate: weights:   1.000e-03    
2023-04-01 20:19:39,502 			Last test performance: 96.82%
2023-04-01 20:19:39,502 ----------------
2023-04-01 20:19:41,269   11  =>  26   		Training 486 pattern with 95.62% 	Forward time: 	 1.49 sec
2023-04-01 20:19:41,270 			Loss:    4.785e-03    			Backward time: 	 0.26 sec 
2023-04-01 20:19:41,440 			Learning rate: weights:   1.000e-03    
2023-04-01 20:19:41,442 			Last test performance: 96.82%
2023-04-01 20:19:41,442 ----------------
2023-04-01 20:19:43,441   11  =>  27   		Training 486 pattern with 95.62% 	Forward time: 	 1.52 sec
2023-04-01 20:19:43,442 			Loss:    6.180e-03    			Backward time: 	 0.47 sec 
2023-04-01 20:19:43,637 			Learning rate: weights:   1.000e-03    
2023-04-01 20:19:43,637 			Last test performance: 96.82%
2023-04-01 20:19:43,637 ----------------
2023-04-01 20:19:44,874   11  =>  28   		Training 486 pattern with 95.42% 	Forward time: 	 1.04 sec
2023-04-01 20:19:44,874 			Loss:    6.270e-03    			Backward time: 	 0.18 sec 
2023-04-01 20:19:45,032 			Learning rate: weights:   1.000e-03    
2023-04-01 20:19:45,032 			Last test performance: 96.82%
2023-04-01 20:19:45,034 ----------------
2023-04-01 20:19:46,058   11  =>  29   		Training 486 pattern with 92.71% 	Forward time: 	 0.95 sec
2023-04-01 20:19:46,059 			Loss:    8.515e-03    			Backward time: 	 0.06 sec 
2023-04-01 20:19:46,176 			Learning rate: weights:   1.000e-03    
2023-04-01 20:19:46,178 			Last test performance: 96.82%
2023-04-01 20:19:46,178 ----------------
2023-04-01 20:19:48,384   11  =>  30   		Training 486 pattern with 95.00% 	Forward time: 	 1.81 sec
2023-04-01 20:19:48,385 			Loss:    7.447e-03    			Backward time: 	 0.38 sec 
2023-04-01 20:19:48,537 			Learning rate: weights:   1.000e-03    
2023-04-01 20:19:48,537 			Last test performance: 96.82%
2023-04-01 20:19:48,537 ----------------
2023-04-01 20:19:51,132   11  =>  31   		Training 486 pattern with 94.17% 	Forward time: 	 1.90 sec
2023-04-01 20:19:51,132 			Loss:    8.023e-03    			Backward time: 	 0.68 sec 
2023-04-01 20:19:51,352 			Learning rate: weights:   1.000e-03    
2023-04-01 20:19:51,353 			Last test performance: 96.82%
2023-04-01 20:19:51,353 ----------------
2023-04-01 20:19:52,816   11  =>  32   		Training 486 pattern with 96.04% 	Forward time: 	 1.19 sec
2023-04-01 20:19:52,817 			Loss:    5.549e-03    			Backward time: 	 0.25 sec 
2023-04-01 20:19:53,058 			Learning rate: weights:   1.000e-03    
2023-04-01 20:19:53,058 			Last test performance: 96.82%
2023-04-01 20:19:53,058 ----------------
2023-04-01 20:19:55,233   11  =>  33   		Training 486 pattern with 95.62% 	Forward time: 	 1.69 sec
2023-04-01 20:19:55,233 			Loss:    5.311e-03    			Backward time: 	 0.47 sec 
2023-04-01 20:19:55,389 			Learning rate: weights:   1.000e-03    
2023-04-01 20:19:55,389 			Last test performance: 96.82%
2023-04-01 20:19:55,389 ----------------
2023-04-01 20:19:57,357   11  =>  34   		Training 486 pattern with 95.00% 	Forward time: 	 1.52 sec
2023-04-01 20:19:57,357 			Loss:    6.746e-03    			Backward time: 	 0.43 sec 
2023-04-01 20:19:57,474 			Learning rate: weights:   1.000e-03    
2023-04-01 20:19:57,475 			Last test performance: 96.82%
2023-04-01 20:19:57,475 ----------------
2023-04-01 20:19:58,676   11  =>  35   		Training 486 pattern with 97.29% 	Forward time: 	 1.09 sec
2023-04-01 20:19:58,676 			Loss:    5.169e-03    			Backward time: 	 0.10 sec 
2023-04-01 20:19:58,897 			Learning rate: weights:   1.000e-03    
2023-04-01 20:19:58,898 			Last test performance: 96.82%
2023-04-01 20:19:58,899 ----------------
2023-04-01 20:20:01,078   11  =>  36   		Training 486 pattern with 95.42% 	Forward time: 	 1.54 sec
2023-04-01 20:20:01,079 			Loss:    6.181e-03    			Backward time: 	 0.63 sec 
2023-04-01 20:20:01,287 			Learning rate: weights:   1.000e-03    
2023-04-01 20:20:01,288 			Last test performance: 96.82%
2023-04-01 20:20:01,288 ----------------
2023-04-01 20:20:03,754   11  =>  37   		Training 486 pattern with 94.79% 	Forward time: 	 2.09 sec
2023-04-01 20:20:03,754 			Loss:    5.515e-03    			Backward time: 	 0.36 sec 
2023-04-01 20:20:03,882 			Learning rate: weights:   1.000e-03    
2023-04-01 20:20:03,882 			Last test performance: 96.82%
2023-04-01 20:20:03,882 ----------------
2023-04-01 20:20:04,896   11  =>  38   		Training 486 pattern with 97.08% 	Forward time: 	 0.91 sec
2023-04-01 20:20:04,896 			Loss:    3.310e-03    			Backward time: 	 0.09 sec 
2023-04-01 20:20:05,094 			Learning rate: weights:   1.000e-03    
2023-04-01 20:20:05,094 			Last test performance: 96.82%
2023-04-01 20:20:05,094 ----------------
2023-04-01 20:20:09,124   11  =>  39   		Training 486 pattern with 94.17% 	Forward time: 	 2.68 sec
2023-04-01 20:20:09,125 			Loss:    6.051e-03    			Backward time: 	 1.34 sec 
2023-04-01 20:20:09,212 			Learning rate: weights:   1.000e-03    
2023-04-01 20:20:09,212 			Last test performance: 96.82%
2023-04-01 20:20:09,212 ----------------
2023-04-01 20:20:11,558   11  =>  40   		Training 486 pattern with 95.42% 	Forward time: 	 1.81 sec
2023-04-01 20:20:11,558 			Loss:    5.422e-03    			Backward time: 	 0.52 sec 
2023-04-01 20:20:11,744 			Learning rate: weights:   1.000e-03    
2023-04-01 20:20:11,744 			Last test performance: 96.82%
2023-04-01 20:20:11,745 ----------------
2023-04-01 20:20:13,020   11  =>  41   		Training 486 pattern with 94.58% 	Forward time: 	 1.14 sec
2023-04-01 20:20:13,020 			Loss:    6.333e-03    			Backward time: 	 0.12 sec 
2023-04-01 20:20:13,169 			Learning rate: weights:   1.000e-03    
2023-04-01 20:20:13,169 			Last test performance: 96.82%
2023-04-01 20:20:13,169 ----------------
2023-04-01 20:20:16,475   11  =>  42   		Training 486 pattern with 93.33% 	Forward time: 	 2.34 sec
2023-04-01 20:20:16,476 			Loss:    7.415e-03    			Backward time: 	 0.95 sec 
2023-04-01 20:20:16,698 			Learning rate: weights:   1.000e-03    
2023-04-01 20:20:16,700 			Last test performance: 96.82%
2023-04-01 20:20:16,700 ----------------
2023-04-01 20:20:18,139   11  =>  43   		Training 486 pattern with 94.58% 	Forward time: 	 1.21 sec
2023-04-01 20:20:18,139 			Loss:    7.556e-03    			Backward time: 	 0.22 sec 
2023-04-01 20:20:18,271 			Learning rate: weights:   1.000e-03    
2023-04-01 20:20:18,271 			Last test performance: 96.82%
2023-04-01 20:20:18,272 ----------------
2023-04-01 20:20:20,605   11  =>  44   		Training 486 pattern with 94.58% 	Forward time: 	 1.67 sec
2023-04-01 20:20:20,605 			Loss:    5.686e-03    			Backward time: 	 0.64 sec 
2023-04-01 20:20:20,746 			Learning rate: weights:   1.000e-03    
2023-04-01 20:20:20,748 			Last test performance: 96.82%
2023-04-01 20:20:20,748 ----------------
2023-04-01 20:20:22,613   11  =>  45   		Training 486 pattern with 94.38% 	Forward time: 	 1.46 sec
2023-04-01 20:20:22,613 			Loss:    6.648e-03    			Backward time: 	 0.37 sec 
2023-04-01 20:20:22,740 			Learning rate: weights:   1.000e-03    
2023-04-01 20:20:22,740 			Last test performance: 96.82%
2023-04-01 20:20:22,740 ----------------
2023-04-01 20:20:24,496   11  =>  46   		Training 486 pattern with 95.00% 	Forward time: 	 1.41 sec
2023-04-01 20:20:24,496 			Loss:    6.115e-03    			Backward time: 	 0.33 sec 
2023-04-01 20:20:24,693 			Learning rate: weights:   1.000e-03    
2023-04-01 20:20:24,693 			Last test performance: 96.82%
2023-04-01 20:20:24,693 ----------------
2023-04-01 20:20:26,299   11  =>  47   		Training 486 pattern with 96.04% 	Forward time: 	 1.24 sec
2023-04-01 20:20:26,299 			Loss:    5.935e-03    			Backward time: 	 0.35 sec 
2023-04-01 20:20:26,517 			Learning rate: weights:   1.000e-03    
2023-04-01 20:20:26,520 			Last test performance: 96.82%
2023-04-01 20:20:26,520 ----------------
2023-04-01 20:20:28,663   11  =>  48   		Training 486 pattern with 95.62% 	Forward time: 	 1.49 sec
2023-04-01 20:20:28,663 			Loss:    5.761e-03    			Backward time: 	 0.64 sec 
2023-04-01 20:20:28,830 			Learning rate: weights:   1.000e-03    
2023-04-01 20:20:28,831 			Last test performance: 96.82%
2023-04-01 20:20:28,831 ----------------
2023-04-01 20:20:30,720   11  =>  49   		Training 486 pattern with 97.29% 	Forward time: 	 1.43 sec
2023-04-01 20:20:30,721 			Loss:    3.676e-03    			Backward time: 	 0.44 sec 
2023-04-01 20:20:30,851 			Learning rate: weights:   1.000e-03    
2023-04-01 20:20:30,851 			Last test performance: 96.82%
2023-04-01 20:20:30,853 ----------------
2023-04-01 20:20:32,077   11  =>  50   		Training 486 pattern with 95.62% 	Forward time: 	 1.05 sec
2023-04-01 20:20:32,078 			Loss:    6.304e-03    			Backward time: 	 0.16 sec 
2023-04-01 20:20:32,199 			Learning rate: weights:   1.000e-03    
2023-04-01 20:20:32,199 			Last test performance: 96.82%
2023-04-01 20:20:32,199 ----------------
2023-04-01 20:20:33,852   11  =>  51   		Training 486 pattern with 94.58% 	Forward time: 	 1.29 sec
2023-04-01 20:20:33,852 			Loss:    7.888e-03    			Backward time: 	 0.34 sec 
2023-04-01 20:20:34,063 			Learning rate: weights:   1.000e-03    
2023-04-01 20:20:34,063 			Last test performance: 96.82%
2023-04-01 20:20:34,066 ----------------
2023-04-01 20:20:37,744   11  =>  52   		Training 486 pattern with 95.83% 	Forward time: 	 2.66 sec
2023-04-01 20:20:37,744 			Loss:    6.007e-03    			Backward time: 	 1.00 sec 
2023-04-01 20:20:37,874 			Learning rate: weights:   1.000e-03    
2023-04-01 20:20:37,875 			Last test performance: 96.82%
2023-04-01 20:20:37,875 ----------------
2023-04-01 20:20:39,920   11  =>  53   		Training 486 pattern with 95.42% 	Forward time: 	 1.46 sec
2023-04-01 20:20:39,920 			Loss:    5.561e-03    			Backward time: 	 0.56 sec 
2023-04-01 20:20:40,002 			Learning rate: weights:   1.000e-03    
2023-04-01 20:20:40,003 			Last test performance: 96.82%
2023-04-01 20:20:40,003 ----------------
2023-04-01 20:20:41,408   11  =>  54   		Training 486 pattern with 95.83% 	Forward time: 	 1.17 sec
2023-04-01 20:20:41,408 			Loss:    5.088e-03    			Backward time: 	 0.22 sec 
2023-04-01 20:20:41,632 			Learning rate: weights:   1.000e-03    
2023-04-01 20:20:41,632 			Last test performance: 96.82%
2023-04-01 20:20:41,632 ----------------
2023-04-01 20:20:42,847   11  =>  55   		Training 486 pattern with 96.25% 	Forward time: 	 1.01 sec
2023-04-01 20:20:42,848 			Loss:    4.705e-03    			Backward time: 	 0.19 sec 
2023-04-01 20:20:42,934 			Learning rate: weights:   1.000e-03    
2023-04-01 20:20:42,935 			Last test performance: 96.82%
2023-04-01 20:20:42,935 ----------------
2023-04-01 20:20:45,776   11  =>  56   		Training 486 pattern with 95.42% 	Forward time: 	 2.08 sec
2023-04-01 20:20:45,776 			Loss:    5.163e-03    			Backward time: 	 0.75 sec 
2023-04-01 20:20:45,863 			Learning rate: weights:   1.000e-03    
2023-04-01 20:20:45,863 			Last test performance: 96.82%
2023-04-01 20:20:45,863 ----------------
2023-04-01 20:20:47,262   11  =>  57   		Training 486 pattern with 95.21% 	Forward time: 	 1.07 sec
2023-04-01 20:20:47,263 			Loss:    5.825e-03    			Backward time: 	 0.31 sec 
2023-04-01 20:20:47,436 			Learning rate: weights:   1.000e-03    
2023-04-01 20:20:47,436 			Last test performance: 96.82%
2023-04-01 20:20:47,436 ----------------
2023-04-01 20:20:49,639   11  =>  58   		Training 486 pattern with 94.17% 	Forward time: 	 1.55 sec
2023-04-01 20:20:49,639 			Loss:    6.436e-03    			Backward time: 	 0.64 sec 
2023-04-01 20:20:49,822 			Learning rate: weights:   1.000e-03    
2023-04-01 20:20:49,822 			Last test performance: 96.82%
2023-04-01 20:20:49,822 ----------------
2023-04-01 20:20:51,588   11  =>  59   		Training 486 pattern with 95.42% 	Forward time: 	 1.38 sec
2023-04-01 20:20:51,588 			Loss:    6.340e-03    			Backward time: 	 0.37 sec 
2023-04-01 20:20:51,807 			Learning rate: weights:   1.000e-03    
2023-04-01 20:20:51,807 			Last test performance: 96.82%
2023-04-01 20:20:51,807 ----------------
2023-04-01 20:20:53,451   11  =>  60   		Training 486 pattern with 94.38% 	Forward time: 	 1.25 sec
2023-04-01 20:20:53,451 			Loss:    7.279e-03    			Backward time: 	 0.37 sec 
2023-04-01 20:20:53,570 			Learning rate: weights:   1.000e-03    
2023-04-01 20:20:53,570 			Last test performance: 96.82%
2023-04-01 20:20:53,570 ----------------
2023-04-01 20:20:55,535   11  =>  61   		Training 486 pattern with 95.00% 	Forward time: 	 1.52 sec
2023-04-01 20:20:55,535 			Loss:    6.750e-03    			Backward time: 	 0.43 sec 
2023-04-01 20:20:55,626 			Learning rate: weights:   1.000e-03    
2023-04-01 20:20:55,626 			Last test performance: 96.82%
2023-04-01 20:20:55,627 ----------------
2023-04-01 20:20:57,052   11  =>  62   		Training 486 pattern with 96.46% 	Forward time: 	 1.09 sec
2023-04-01 20:20:57,052 			Loss:    5.607e-03    			Backward time: 	 0.31 sec 
2023-04-01 20:20:57,302 			Learning rate: weights:   1.000e-03    
2023-04-01 20:20:57,302 			Last test performance: 96.82%
2023-04-01 20:20:57,303 ----------------
2023-04-01 20:21:00,320   11  =>  63   		Training 486 pattern with 96.88% 	Forward time: 	 2.13 sec
2023-04-01 20:21:00,320 			Loss:    4.634e-03    			Backward time: 	 0.87 sec 
2023-04-01 20:21:00,453 			Learning rate: weights:   1.000e-03    
2023-04-01 20:21:00,454 			Last test performance: 96.82%
2023-04-01 20:21:00,454 ----------------
2023-04-01 20:21:03,955   11  =>  64   		Training 486 pattern with 97.50% 	Forward time: 	 2.70 sec
2023-04-01 20:21:03,956 			Loss:    4.588e-03    			Backward time: 	 0.79 sec 
2023-04-01 20:21:04,093 			Learning rate: weights:   1.000e-03    
2023-04-01 20:21:04,093 			Last test performance: 96.82%
2023-04-01 20:21:04,093 ----------------
2023-04-01 20:21:06,157   11  =>  65   		Training 486 pattern with 92.29% 	Forward time: 	 1.40 sec
2023-04-01 20:21:06,157 			Loss:    9.216e-03    			Backward time: 	 0.64 sec 
2023-04-01 20:21:06,282 			Learning rate: weights:   1.000e-03    
2023-04-01 20:21:06,283 			Last test performance: 96.82%
2023-04-01 20:21:06,283 ----------------
2023-04-01 20:21:08,600   11  =>  66   		Training 486 pattern with 96.04% 	Forward time: 	 1.76 sec
2023-04-01 20:21:08,601 			Loss:    4.721e-03    			Backward time: 	 0.54 sec 
2023-04-01 20:21:08,783 			Learning rate: weights:   1.000e-03    
2023-04-01 20:21:08,784 			Last test performance: 96.82%
2023-04-01 20:21:08,785 ----------------
2023-04-01 20:21:10,229   11  =>  67   		Training 486 pattern with 95.83% 	Forward time: 	 1.11 sec
2023-04-01 20:21:10,229 			Loss:    4.963e-03    			Backward time: 	 0.32 sec 
2023-04-01 20:21:10,407 			Learning rate: weights:   1.000e-03    
2023-04-01 20:21:10,407 			Last test performance: 96.82%
2023-04-01 20:21:10,407 ----------------
2023-04-01 20:21:14,430   11  =>  68   		Training 486 pattern with 93.54% 	Forward time: 	 2.78 sec
2023-04-01 20:21:14,430 			Loss:    7.221e-03    			Backward time: 	 1.23 sec 
2023-04-01 20:21:14,521 			Learning rate: weights:   1.000e-03    
2023-04-01 20:21:14,521 			Last test performance: 96.82%
2023-04-01 20:21:14,522 ----------------
2023-04-01 20:21:17,286   11  =>  69   		Training 486 pattern with 96.04% 	Forward time: 	 2.02 sec
2023-04-01 20:21:17,286 			Loss:    4.371e-03    			Backward time: 	 0.73 sec 
2023-04-01 20:21:17,381 			Learning rate: weights:   1.000e-03    
2023-04-01 20:21:17,382 			Last test performance: 96.82%
2023-04-01 20:21:17,382 ----------------
2023-04-01 20:21:18,989   11  =>  70   		Training 486 pattern with 97.08% 	Forward time: 	 1.12 sec
2023-04-01 20:21:18,990 			Loss:    4.124e-03    			Backward time: 	 0.47 sec 
2023-04-01 20:21:19,141 			Learning rate: weights:   1.000e-03    
2023-04-01 20:21:19,142 			Last test performance: 96.82%
2023-04-01 20:21:19,142 ----------------
2023-04-01 20:21:20,218   11  =>  71   		Training 486 pattern with 95.21% 	Forward time: 	 1.01 sec
2023-04-01 20:21:20,219 			Loss:    5.730e-03    			Backward time: 	 0.06 sec 
2023-04-01 20:21:20,328 			Learning rate: weights:   1.000e-03    
2023-04-01 20:21:20,329 			Last test performance: 96.82%
2023-04-01 20:21:20,329 ----------------
2023-04-01 20:21:22,569   11  =>  72   		Training 486 pattern with 95.21% 	Forward time: 	 1.76 sec
2023-04-01 20:21:22,569 			Loss:    5.918e-03    			Backward time: 	 0.46 sec 
2023-04-01 20:21:22,738 			Learning rate: weights:   1.000e-03    
2023-04-01 20:21:22,740 			Last test performance: 96.82%
2023-04-01 20:21:22,740 ----------------
2023-04-01 20:21:25,660   11  =>  73   		Training 486 pattern with 95.21% 	Forward time: 	 1.92 sec
2023-04-01 20:21:25,660 			Loss:    6.745e-03    			Backward time: 	 0.99 sec 
2023-04-01 20:21:25,816 			Learning rate: weights:   1.000e-03    
2023-04-01 20:21:25,816 			Last test performance: 96.82%
2023-04-01 20:21:25,816 ----------------
2023-04-01 20:21:28,220   11  =>  74   		Training 486 pattern with 93.33% 	Forward time: 	 1.73 sec
2023-04-01 20:21:28,220 			Loss:    7.811e-03    			Backward time: 	 0.65 sec 
2023-04-01 20:21:28,400 			Learning rate: weights:   1.000e-03    
2023-04-01 20:21:28,400 			Last test performance: 96.82%
2023-04-01 20:21:28,400 ----------------
2023-04-01 20:21:30,064   11  =>  75   		Training 486 pattern with 95.83% 	Forward time: 	 1.29 sec
2023-04-01 20:21:30,064 			Loss:    5.885e-03    			Backward time: 	 0.35 sec 
2023-04-01 20:21:30,152 			Learning rate: weights:   1.000e-03    
2023-04-01 20:21:30,153 			Last test performance: 96.82%
2023-04-01 20:21:30,153 ----------------
2023-04-01 20:21:30,991   11  =>  76   		Training 486 pattern with 95.62% 	Forward time: 	 0.77 sec
2023-04-01 20:21:30,992 			Loss:    5.177e-03    			Backward time: 	 0.06 sec 
2023-04-01 20:21:31,160 			Learning rate: weights:   1.000e-03    
2023-04-01 20:21:31,160 			Last test performance: 96.82%
2023-04-01 20:21:31,160 ----------------
2023-04-01 20:21:33,785   11  =>  77   		Training 486 pattern with 94.17% 	Forward time: 	 1.90 sec
2023-04-01 20:21:33,786 			Loss:    7.230e-03    			Backward time: 	 0.71 sec 
2023-04-01 20:21:33,946 			Learning rate: weights:   1.000e-03    
2023-04-01 20:21:33,947 			Last test performance: 96.82%
2023-04-01 20:21:33,947 ----------------
2023-04-01 20:21:37,173   11  =>  78   		Training 486 pattern with 94.38% 	Forward time: 	 2.22 sec
2023-04-01 20:21:37,173 			Loss:    6.479e-03    			Backward time: 	 0.99 sec 
2023-04-01 20:21:37,314 			Learning rate: weights:   1.000e-03    
2023-04-01 20:21:37,315 			Last test performance: 96.82%
2023-04-01 20:21:37,316 ----------------
2023-04-01 20:21:40,299   11  =>  79   		Training 486 pattern with 95.62% 	Forward time: 	 2.40 sec
2023-04-01 20:21:40,307 			Loss:    5.936e-03    			Backward time: 	 0.57 sec 
2023-04-01 20:21:40,420 			Learning rate: weights:   1.000e-03    
2023-04-01 20:21:40,420 			Last test performance: 96.82%
2023-04-01 20:21:40,421 ----------------
2023-04-01 20:21:42,783   11  =>  80   		Training 486 pattern with 95.83% 	Forward time: 	 1.70 sec
2023-04-01 20:21:42,783 			Loss:    5.071e-03    			Backward time: 	 0.64 sec 
2023-04-01 20:21:43,000 			Learning rate: weights:   1.000e-03    
2023-04-01 20:21:43,000 			Last test performance: 96.82%
2023-04-01 20:21:43,000 ----------------
2023-04-01 20:21:44,606   11  =>  81   		Training 486 pattern with 95.83% 	Forward time: 	 1.05 sec
2023-04-01 20:21:44,606 			Loss:    5.746e-03    			Backward time: 	 0.54 sec 
2023-04-01 20:21:44,753 			Learning rate: weights:   1.000e-03    
2023-04-01 20:21:44,754 			Last test performance: 96.82%
2023-04-01 20:21:44,754 ----------------
2023-04-01 20:21:47,860   11  =>  82   		Training 486 pattern with 93.75% 	Forward time: 	 2.24 sec
2023-04-01 20:21:47,861 			Loss:    7.476e-03    			Backward time: 	 0.85 sec 
2023-04-01 20:21:47,980 			Learning rate: weights:   1.000e-03    
2023-04-01 20:21:47,981 			Last test performance: 96.82%
2023-04-01 20:21:47,981 ----------------
2023-04-01 20:21:50,972   11  =>  83   		Training 486 pattern with 96.25% 	Forward time: 	 1.96 sec
2023-04-01 20:21:50,972 			Loss:    5.338e-03    			Backward time: 	 1.01 sec 
2023-04-01 20:21:51,109 			Learning rate: weights:   1.000e-03    
2023-04-01 20:21:51,109 			Last test performance: 96.82%
2023-04-01 20:21:51,109 ----------------
2023-04-01 20:21:53,895   11  =>  84   		Training 486 pattern with 94.17% 	Forward time: 	 1.98 sec
2023-04-01 20:21:53,895 			Loss:    8.341e-03    			Backward time: 	 0.79 sec 
2023-04-01 20:21:54,062 			Learning rate: weights:   1.000e-03    
2023-04-01 20:21:54,062 			Last test performance: 96.82%
2023-04-01 20:21:54,062 ----------------
2023-04-01 20:21:55,435   11  =>  85   		Training 486 pattern with 95.83% 	Forward time: 	 1.21 sec
2023-04-01 20:21:55,435 			Loss:    5.281e-03    			Backward time: 	 0.15 sec 
2023-04-01 20:21:55,615 			Learning rate: weights:   1.000e-03    
2023-04-01 20:21:55,617 			Last test performance: 96.82%
2023-04-01 20:21:55,617 ----------------
2023-04-01 20:21:56,693   11  =>  86   		Training 486 pattern with 96.04% 	Forward time: 	 1.00 sec
2023-04-01 20:21:56,693 			Loss:    5.141e-03    			Backward time: 	 0.06 sec 
2023-04-01 20:21:56,812 			Learning rate: weights:   1.000e-03    
2023-04-01 20:21:56,812 			Last test performance: 96.82%
2023-04-01 20:21:56,812 ----------------
2023-04-01 20:21:59,074   11  =>  87   		Training 486 pattern with 96.67% 	Forward time: 	 1.67 sec
2023-04-01 20:21:59,074 			Loss:    3.820e-03    			Backward time: 	 0.58 sec 
2023-04-01 20:21:59,250 			Learning rate: weights:   1.000e-03    
2023-04-01 20:21:59,250 			Last test performance: 96.82%
2023-04-01 20:21:59,252 ----------------
2023-04-01 20:22:02,465   11  =>  88   		Training 486 pattern with 94.38% 	Forward time: 	 2.39 sec
2023-04-01 20:22:02,465 			Loss:    7.444e-03    			Backward time: 	 0.81 sec 
2023-04-01 20:22:02,555 			Learning rate: weights:   1.000e-03    
2023-04-01 20:22:02,556 			Last test performance: 96.82%
2023-04-01 20:22:02,556 ----------------
2023-04-01 20:22:04,320   11  =>  89   		Training 486 pattern with 95.83% 	Forward time: 	 1.47 sec
2023-04-01 20:22:04,320 			Loss:    4.104e-03    			Backward time: 	 0.28 sec 
2023-04-01 20:22:04,446 			Learning rate: weights:   1.000e-03    
2023-04-01 20:22:04,447 			Last test performance: 96.82%
2023-04-01 20:22:04,448 ----------------
2023-04-01 20:22:05,875   11  =>  90   		Training 486 pattern with 94.38% 	Forward time: 	 1.18 sec
2023-04-01 20:22:05,876 			Loss:    6.176e-03    			Backward time: 	 0.23 sec 
2023-04-01 20:22:05,962 			Learning rate: weights:   1.000e-03    
2023-04-01 20:22:05,963 			Last test performance: 96.82%
2023-04-01 20:22:05,963 ----------------
2023-04-01 20:22:08,238   11  =>  91   		Training 486 pattern with 96.25% 	Forward time: 	 1.69 sec
2023-04-01 20:22:08,239 			Loss:    4.519e-03    			Backward time: 	 0.57 sec 
2023-04-01 20:22:08,394 			Learning rate: weights:   1.000e-03    
2023-04-01 20:22:08,394 			Last test performance: 96.82%
2023-04-01 20:22:08,394 ----------------
2023-04-01 20:22:09,430   11  =>  92   		Training 486 pattern with 94.17% 	Forward time: 	 0.95 sec
2023-04-01 20:22:09,431 			Loss:    7.400e-03    			Backward time: 	 0.07 sec 
2023-04-01 20:22:09,730 			Learning rate: weights:   1.000e-03    
2023-04-01 20:22:09,730 			Last test performance: 96.82%
2023-04-01 20:22:09,730 ----------------
2023-04-01 20:22:11,159   11  =>  93   		Training 486 pattern with 94.79% 	Forward time: 	 1.15 sec
2023-04-01 20:22:11,159 			Loss:    6.199e-03    			Backward time: 	 0.27 sec 
2023-04-01 20:22:11,283 			Learning rate: weights:   1.000e-03    
2023-04-01 20:22:11,284 			Last test performance: 96.82%
2023-04-01 20:22:11,284 ----------------
2023-04-01 20:22:13,855   11  =>  94   		Training 486 pattern with 94.58% 	Forward time: 	 2.11 sec
2023-04-01 20:22:13,856 			Loss:    7.181e-03    			Backward time: 	 0.45 sec 
2023-04-01 20:22:13,972 			Learning rate: weights:   1.000e-03    
2023-04-01 20:22:13,972 			Last test performance: 96.82%
2023-04-01 20:22:13,972 ----------------
2023-04-01 20:22:17,702   11  =>  95   		Training 486 pattern with 94.58% 	Forward time: 	 2.48 sec
2023-04-01 20:22:17,702 			Loss:    7.631e-03    			Backward time: 	 1.23 sec 
2023-04-01 20:22:17,858 			Learning rate: weights:   1.000e-03    
2023-04-01 20:22:17,858 			Last test performance: 96.82%
2023-04-01 20:22:17,858 ----------------
2023-04-01 20:22:19,633   11  =>  96   		Training 486 pattern with 95.21% 	Forward time: 	 1.43 sec
2023-04-01 20:22:19,634 			Loss:    5.623e-03    			Backward time: 	 0.33 sec 
2023-04-01 20:22:19,810 			Learning rate: weights:   1.000e-03    
2023-04-01 20:22:19,810 			Last test performance: 96.82%
2023-04-01 20:22:19,810 ----------------
2023-04-01 20:22:21,020   11  =>  97   		Training 486 pattern with 95.00% 	Forward time: 	 1.13 sec
2023-04-01 20:22:21,021 			Loss:    6.394e-03    			Backward time: 	 0.06 sec 
2023-04-01 20:22:21,235 			Learning rate: weights:   1.000e-03    
2023-04-01 20:22:21,235 			Last test performance: 96.82%
2023-04-01 20:22:21,237 ----------------
2023-04-01 20:22:23,561   11  =>  98   		Training 486 pattern with 96.25% 	Forward time: 	 1.78 sec
2023-04-01 20:22:23,561 			Loss:    6.100e-03    			Backward time: 	 0.52 sec 
2023-04-01 20:22:23,761 			Learning rate: weights:   1.000e-03    
2023-04-01 20:22:23,761 			Last test performance: 96.82%
2023-04-01 20:22:23,761 ----------------
2023-04-01 20:22:25,983   11  =>  99   		Training 486 pattern with 96.25% 	Forward time: 	 1.79 sec
2023-04-01 20:22:25,983 			Loss:    4.825e-03    			Backward time: 	 0.42 sec 
2023-04-01 20:22:26,091 			Learning rate: weights:   1.000e-03    
2023-04-01 20:22:26,092 			Last test performance: 96.82%
2023-04-01 20:22:26,092 ----------------
2023-04-01 20:22:28,202   11  => 100   		Training 486 pattern with 95.62% 	Forward time: 	 1.59 sec
2023-04-01 20:22:28,203 			Loss:    7.287e-03    			Backward time: 	 0.50 sec 
2023-04-01 20:22:28,388 			Learning rate: weights:   1.000e-03    
2023-04-01 20:22:28,389 			Last test performance: 96.82%
2023-04-01 20:22:28,389 ----------------
2023-04-01 20:22:29,583   11  => 101   		Training 486 pattern with 96.04% 	Forward time: 	 1.04 sec
2023-04-01 20:22:29,584 			Loss:    5.193e-03    			Backward time: 	 0.14 sec 
2023-04-01 20:22:29,665 			Learning rate: weights:   1.000e-03    
2023-04-01 20:22:29,665 			Last test performance: 96.82%
2023-04-01 20:22:29,666 ----------------
2023-04-01 20:22:31,449   11  => 102   		Training 486 pattern with 96.04% 	Forward time: 	 1.42 sec
2023-04-01 20:22:31,449 			Loss:    5.356e-03    			Backward time: 	 0.34 sec 
2023-04-01 20:22:31,530 			Learning rate: weights:   1.000e-03    
2023-04-01 20:22:31,531 			Last test performance: 96.82%
2023-04-01 20:22:31,531 ----------------
2023-04-01 20:22:32,991   11  => 103   		Training 486 pattern with 97.29% 	Forward time: 	 1.15 sec
2023-04-01 20:22:32,992 			Loss:    4.919e-03    			Backward time: 	 0.30 sec 
2023-04-01 20:22:33,074 			Learning rate: weights:   1.000e-03    
2023-04-01 20:22:33,074 			Last test performance: 96.82%
2023-04-01 20:22:33,074 ----------------
2023-04-01 20:22:35,853   11  => 104   		Training 486 pattern with 95.42% 	Forward time: 	 1.97 sec
2023-04-01 20:22:35,854 			Loss:    5.553e-03    			Backward time: 	 0.80 sec 
2023-04-01 20:22:36,108 			Learning rate: weights:   1.000e-03    
2023-04-01 20:22:36,108 			Last test performance: 96.82%
2023-04-01 20:22:36,108 ----------------
2023-04-01 20:22:38,348   11  => 105   		Training 486 pattern with 95.42% 	Forward time: 	 1.71 sec
2023-04-01 20:22:38,349 			Loss:    5.293e-03    			Backward time: 	 0.50 sec 
2023-04-01 20:22:38,490 			Learning rate: weights:   1.000e-03    
2023-04-01 20:22:38,490 			Last test performance: 96.82%
2023-04-01 20:22:38,491 ----------------
2023-04-01 20:22:41,793   11  => 106   		Training 486 pattern with 94.79% 	Forward time: 	 2.44 sec
2023-04-01 20:22:41,794 			Loss:    7.157e-03    			Backward time: 	 0.83 sec 
2023-04-01 20:22:41,932 			Learning rate: weights:   1.000e-03    
2023-04-01 20:22:41,933 			Last test performance: 96.82%
2023-04-01 20:22:41,933 ----------------
2023-04-01 20:22:44,319   11  => 107   		Training 486 pattern with 95.00% 	Forward time: 	 1.76 sec
2023-04-01 20:22:44,319 			Loss:    7.124e-03    			Backward time: 	 0.61 sec 
2023-04-01 20:22:44,518 			Learning rate: weights:   1.000e-03    
2023-04-01 20:22:44,518 			Last test performance: 96.82%
2023-04-01 20:22:44,519 ----------------
2023-04-01 20:22:46,278   11  => 108   		Training 486 pattern with 94.79% 	Forward time: 	 1.33 sec
2023-04-01 20:22:46,278 			Loss:    7.344e-03    			Backward time: 	 0.41 sec 
2023-04-01 20:22:46,414 			Learning rate: weights:   1.000e-03    
2023-04-01 20:22:46,414 			Last test performance: 96.82%
2023-04-01 20:22:46,414 ----------------
2023-04-01 20:22:48,077   11  => 109   		Training 486 pattern with 96.46% 	Forward time: 	 1.30 sec
2023-04-01 20:22:48,077 			Loss:    4.360e-03    			Backward time: 	 0.35 sec 
2023-04-01 20:22:48,237 			Learning rate: weights:   1.000e-03    
2023-04-01 20:22:48,237 			Last test performance: 96.82%
2023-04-01 20:22:48,238 ----------------
2023-04-01 20:22:50,237   11  => 110   		Training 486 pattern with 95.83% 	Forward time: 	 1.54 sec
2023-04-01 20:22:50,237 			Loss:    5.622e-03    			Backward time: 	 0.44 sec 
2023-04-01 20:22:50,301 			Learning rate: weights:   1.000e-03    
2023-04-01 20:22:50,301 			Last test performance: 96.82%
2023-04-01 20:22:50,301 ----------------
2023-04-01 20:22:51,324   11  => 111   		Training 486 pattern with 95.62% 	Forward time: 	 0.89 sec
2023-04-01 20:22:51,325 			Loss:    5.386e-03    			Backward time: 	 0.12 sec 
2023-04-01 20:22:51,483 			Learning rate: weights:   1.000e-03    
2023-04-01 20:22:51,484 			Last test performance: 96.82%
2023-04-01 20:22:51,484 ----------------
2023-04-01 20:22:52,698   11  => 112   		Training 486 pattern with 95.62% 	Forward time: 	 1.09 sec
2023-04-01 20:22:52,698 			Loss:    5.576e-03    			Backward time: 	 0.11 sec 
2023-04-01 20:22:52,869 			Learning rate: weights:   1.000e-03    
2023-04-01 20:22:52,869 			Last test performance: 96.82%
2023-04-01 20:22:52,869 ----------------
2023-04-01 20:22:54,869   11  => 113   		Training 486 pattern with 94.79% 	Forward time: 	 1.45 sec
2023-04-01 20:22:54,869 			Loss:    6.628e-03    			Backward time: 	 0.53 sec 
2023-04-01 20:22:54,951 			Learning rate: weights:   1.000e-03    
2023-04-01 20:22:54,951 			Last test performance: 96.82%
2023-04-01 20:22:54,952 ----------------
2023-04-01 20:22:56,024   11  => 114   		Training 486 pattern with 95.62% 	Forward time: 	 0.92 sec
2023-04-01 20:22:56,024 			Loss:    6.085e-03    			Backward time: 	 0.14 sec 
2023-04-01 20:22:56,197 			Learning rate: weights:   1.000e-03    
2023-04-01 20:22:56,197 			Last test performance: 96.82%
2023-04-01 20:22:56,199 ----------------
2023-04-01 20:22:59,783   11  => 115   		Training 486 pattern with 96.04% 	Forward time: 	 2.27 sec
2023-04-01 20:22:59,783 			Loss:    5.193e-03    			Backward time: 	 1.30 sec 
2023-04-01 20:22:59,894 			Learning rate: weights:   1.000e-03    
2023-04-01 20:22:59,894 			Last test performance: 96.82%
2023-04-01 20:22:59,894 ----------------
2023-04-01 20:23:02,365   11  => 116   		Training 486 pattern with 94.79% 	Forward time: 	 1.92 sec
2023-04-01 20:23:02,365 			Loss:    7.264e-03    			Backward time: 	 0.54 sec 
2023-04-01 20:23:02,490 			Learning rate: weights:   1.000e-03    
2023-04-01 20:23:02,491 			Last test performance: 96.82%
2023-04-01 20:23:02,491 ----------------
2023-04-01 20:23:04,469   11  => 117   		Training 486 pattern with 96.67% 	Forward time: 	 1.51 sec
2023-04-01 20:23:04,469 			Loss:    4.845e-03    			Backward time: 	 0.45 sec 
2023-04-01 20:23:04,694 			Learning rate: weights:   1.000e-03    
2023-04-01 20:23:04,695 			Last test performance: 96.82%
2023-04-01 20:23:04,695 ----------------
2023-04-01 20:23:06,844   11  => 118   		Training 486 pattern with 95.00% 	Forward time: 	 1.61 sec
2023-04-01 20:23:06,844 			Loss:    5.952e-03    			Backward time: 	 0.52 sec 
2023-04-01 20:23:07,050 			Learning rate: weights:   1.000e-03    
2023-04-01 20:23:07,051 			Last test performance: 96.82%
2023-04-01 20:23:07,051 ----------------
2023-04-01 20:23:08,786   11  => 119   		Training 486 pattern with 96.67% 	Forward time: 	 1.36 sec
2023-04-01 20:23:08,786 			Loss:    4.527e-03    			Backward time: 	 0.36 sec 
2023-04-01 20:23:08,965 			Learning rate: weights:   1.000e-03    
2023-04-01 20:23:08,965 			Last test performance: 96.82%
2023-04-01 20:23:08,965 ----------------
2023-04-01 20:23:12,057   11  => 120   		Training 486 pattern with 96.25% 	Forward time: 	 2.14 sec
2023-04-01 20:23:12,057 			Loss:    4.413e-03    			Backward time: 	 0.94 sec 
2023-04-01 20:23:12,250 			Learning rate: weights:   1.000e-03    
2023-04-01 20:23:12,250 			Last test performance: 96.82%
2023-04-01 20:23:12,250 ----------------
2023-04-01 20:23:15,305   11  => 121   		Training 486 pattern with 96.25% 	Forward time: 	 2.00 sec
2023-04-01 20:23:15,306 			Loss:    6.260e-03    			Backward time: 	 1.04 sec 
2023-04-01 20:23:15,576 			Learning rate: weights:   1.000e-03    
2023-04-01 20:23:15,576 			Last test performance: 96.82%
2023-04-01 20:23:15,577 ----------------
2023-04-01 20:23:16,405   11  => 122   		Training 486 pattern with 95.42% 	Forward time: 	 0.75 sec
2023-04-01 20:23:16,405 			Loss:    5.799e-03    			Backward time: 	 0.06 sec 
2023-04-01 20:23:16,581 			Learning rate: weights:   1.000e-03    
2023-04-01 20:23:16,583 			Last test performance: 96.82%
2023-04-01 20:23:16,583 ----------------
2023-04-01 20:23:18,359   11  => 123   		Training 486 pattern with 97.08% 	Forward time: 	 1.41 sec
2023-04-01 20:23:18,360 			Loss:    4.933e-03    			Backward time: 	 0.34 sec 
2023-04-01 20:23:18,573 			Learning rate: weights:   1.000e-03    
2023-04-01 20:23:18,573 			Last test performance: 96.82%
2023-04-01 20:23:18,573 ----------------
2023-04-01 20:23:20,186   11  => 124   		Training 486 pattern with 95.00% 	Forward time: 	 1.27 sec
2023-04-01 20:23:20,186 			Loss:    5.090e-03    			Backward time: 	 0.33 sec 
2023-04-01 20:23:20,350 
2023-04-01 20:23:20,350 Testing:
2023-04-01 20:23:20,590 		24 of 10000 with 91.67% 	 Time used:  0.24 sec
2023-04-01 20:23:20,757 		48 of 10000 with 89.58% 	 Time used:  0.17 sec
2023-04-01 20:23:20,941 		72 of 10000 with 93.06% 	 Time used:  0.18 sec
2023-04-01 20:23:21,120 		96 of 10000 with 93.75% 	 Time used:  0.18 sec
2023-04-01 20:23:21,331 		120 of 10000 with 94.17% 	 Time used:  0.21 sec
2023-04-01 20:23:21,518 		144 of 10000 with 94.44% 	 Time used:  0.19 sec
2023-04-01 20:23:21,752 		168 of 10000 with 95.24% 	 Time used:  0.23 sec
2023-04-01 20:23:21,779 		192 of 10000 with 95.83% 	 Time used:  0.02 sec
2023-04-01 20:23:21,812 		216 of 10000 with 96.30% 	 Time used:  0.03 sec
2023-04-01 20:23:21,967 		240 of 10000 with 96.67% 	 Time used:  0.15 sec
2023-04-01 20:23:22,115 		264 of 10000 with 96.59% 	 Time used:  0.15 sec
2023-04-01 20:23:22,280 		288 of 10000 with 96.18% 	 Time used:  0.16 sec
2023-04-01 20:23:22,480 		312 of 10000 with 96.15% 	 Time used:  0.20 sec
2023-04-01 20:23:22,654 		336 of 10000 with 96.13% 	 Time used:  0.17 sec
2023-04-01 20:23:22,830 		360 of 10000 with 95.83% 	 Time used:  0.17 sec
2023-04-01 20:23:23,022 		384 of 10000 with 95.83% 	 Time used:  0.19 sec
2023-04-01 20:23:23,199 		408 of 10000 with 96.08% 	 Time used:  0.18 sec
2023-04-01 20:23:23,385 		432 of 10000 with 96.30% 	 Time used:  0.19 sec
2023-04-01 20:23:23,590 		456 of 10000 with 95.83% 	 Time used:  0.20 sec
2023-04-01 20:23:23,833 		480 of 10000 with 96.04% 	 Time used:  0.24 sec
2023-04-01 20:23:23,962 		504 of 10000 with 96.23% 	 Time used:  0.13 sec
2023-04-01 20:23:24,110 		528 of 10000 with 96.02% 	 Time used:  0.15 sec
2023-04-01 20:23:24,268 		552 of 10000 with 96.20% 	 Time used:  0.16 sec
2023-04-01 20:23:24,414 		576 of 10000 with 95.83% 	 Time used:  0.14 sec
2023-04-01 20:23:24,615 		600 of 10000 with 95.83% 	 Time used:  0.20 sec
2023-04-01 20:23:24,802 		624 of 10000 with 95.67% 	 Time used:  0.19 sec
2023-04-01 20:23:25,004 		648 of 10000 with 95.83% 	 Time used:  0.20 sec
2023-04-01 20:23:25,191 		672 of 10000 with 95.83% 	 Time used:  0.19 sec
2023-04-01 20:23:25,378 		696 of 10000 with 95.98% 	 Time used:  0.19 sec
2023-04-01 20:23:25,567 		720 of 10000 with 95.97% 	 Time used:  0.19 sec
2023-04-01 20:23:25,753 		744 of 10000 with 95.97% 	 Time used:  0.19 sec
2023-04-01 20:23:25,947 		768 of 10000 with 95.96% 	 Time used:  0.19 sec
2023-04-01 20:23:26,133 		792 of 10000 with 96.09% 	 Time used:  0.19 sec
2023-04-01 20:23:26,328 		816 of 10000 with 95.96% 	 Time used:  0.19 sec
2023-04-01 20:23:26,558 		840 of 10000 with 95.95% 	 Time used:  0.23 sec
2023-04-01 20:23:26,586 		864 of 10000 with 95.83% 	 Time used:  0.03 sec
2023-04-01 20:23:26,771 		888 of 10000 with 95.83% 	 Time used:  0.18 sec
2023-04-01 20:23:26,953 		912 of 10000 with 95.72% 	 Time used:  0.18 sec
2023-04-01 20:23:27,114 		936 of 10000 with 95.83% 	 Time used:  0.16 sec
2023-04-01 20:23:27,294 		960 of 10000 with 95.94% 	 Time used:  0.18 sec
2023-04-01 20:23:27,477 		984 of 10000 with 95.93% 	 Time used:  0.18 sec
2023-04-01 20:23:27,653 		1008 of 10000 with 96.03% 	 Time used:  0.18 sec
2023-04-01 20:23:27,837 		1032 of 10000 with 96.03% 	 Time used:  0.18 sec
2023-04-01 20:23:28,069 		1056 of 10000 with 95.74% 	 Time used:  0.23 sec
2023-04-01 20:23:28,266 		1080 of 10000 with 95.74% 	 Time used:  0.20 sec
2023-04-01 20:23:28,467 		1104 of 10000 with 95.83% 	 Time used:  0.20 sec
2023-04-01 20:23:28,700 		1128 of 10000 with 95.92% 	 Time used:  0.23 sec
2023-04-01 20:23:28,729 		1152 of 10000 with 96.01% 	 Time used:  0.03 sec
2023-04-01 20:23:28,766 		1176 of 10000 with 96.09% 	 Time used:  0.04 sec
2023-04-01 20:23:28,804 		1200 of 10000 with 96.17% 	 Time used:  0.04 sec
2023-04-01 20:23:28,857 		1224 of 10000 with 96.16% 	 Time used:  0.05 sec
2023-04-01 20:23:28,894 		1248 of 10000 with 96.15% 	 Time used:  0.04 sec
2023-04-01 20:23:29,025 		1272 of 10000 with 96.23% 	 Time used:  0.13 sec
2023-04-01 20:23:29,164 		1296 of 10000 with 96.22% 	 Time used:  0.14 sec
2023-04-01 20:23:29,354 		1320 of 10000 with 96.29% 	 Time used:  0.19 sec
2023-04-01 20:23:29,537 		1344 of 10000 with 96.35% 	 Time used:  0.18 sec
2023-04-01 20:23:29,709 		1368 of 10000 with 96.42% 	 Time used:  0.17 sec
2023-04-01 20:23:29,873 		1392 of 10000 with 96.41% 	 Time used:  0.16 sec
2023-04-01 20:23:30,050 		1416 of 10000 with 96.47% 	 Time used:  0.18 sec
2023-04-01 20:23:30,221 		1440 of 10000 with 96.53% 	 Time used:  0.17 sec
2023-04-01 20:23:30,391 		1464 of 10000 with 96.52% 	 Time used:  0.17 sec
2023-04-01 20:23:30,572 		1488 of 10000 with 96.57% 	 Time used:  0.18 sec
2023-04-01 20:23:30,802 		1512 of 10000 with 96.49% 	 Time used:  0.23 sec
2023-04-01 20:23:31,041 		1536 of 10000 with 96.48% 	 Time used:  0.24 sec
2023-04-01 20:23:31,077 		1560 of 10000 with 96.54% 	 Time used:  0.04 sec
2023-04-01 20:23:31,111 		1584 of 10000 with 96.40% 	 Time used:  0.03 sec
2023-04-01 20:23:31,144 		1608 of 10000 with 96.39% 	 Time used:  0.03 sec
2023-04-01 20:23:31,223 		1632 of 10000 with 96.38% 	 Time used:  0.08 sec
2023-04-01 20:23:31,257 		1656 of 10000 with 96.44% 	 Time used:  0.03 sec
2023-04-01 20:23:31,291 		1680 of 10000 with 96.43% 	 Time used:  0.03 sec
2023-04-01 20:23:31,324 		1704 of 10000 with 96.48% 	 Time used:  0.03 sec
2023-04-01 20:23:31,358 		1728 of 10000 with 96.41% 	 Time used:  0.03 sec
2023-04-01 20:23:31,391 		1752 of 10000 with 96.46% 	 Time used:  0.03 sec
2023-04-01 20:23:31,424 		1776 of 10000 with 96.51% 	 Time used:  0.03 sec
2023-04-01 20:23:31,458 		1800 of 10000 with 96.50% 	 Time used:  0.03 sec
2023-04-01 20:23:31,491 		1824 of 10000 with 96.38% 	 Time used:  0.03 sec
2023-04-01 20:23:31,524 		1848 of 10000 with 96.37% 	 Time used:  0.03 sec
2023-04-01 20:23:31,676 		1872 of 10000 with 96.37% 	 Time used:  0.15 sec
2023-04-01 20:23:31,912 		1896 of 10000 with 96.36% 	 Time used:  0.23 sec
2023-04-01 20:23:32,079 		1920 of 10000 with 96.41% 	 Time used:  0.17 sec
2023-04-01 20:23:32,236 		1944 of 10000 with 96.40% 	 Time used:  0.15 sec
2023-04-01 20:23:32,394 		1968 of 10000 with 96.29% 	 Time used:  0.16 sec
2023-04-01 20:23:32,638 		1992 of 10000 with 96.29% 	 Time used:  0.24 sec
2023-04-01 20:23:32,808 		2016 of 10000 with 96.33% 	 Time used:  0.17 sec
2023-04-01 20:23:32,973 		2040 of 10000 with 96.37% 	 Time used:  0.16 sec
2023-04-01 20:23:33,122 		2064 of 10000 with 96.37% 	 Time used:  0.15 sec
2023-04-01 20:23:33,355 		2088 of 10000 with 96.41% 	 Time used:  0.23 sec
2023-04-01 20:23:33,528 		2112 of 10000 with 96.45% 	 Time used:  0.17 sec
2023-04-01 20:23:33,700 		2136 of 10000 with 96.49% 	 Time used:  0.17 sec
2023-04-01 20:23:33,922 		2160 of 10000 with 96.48% 	 Time used:  0.22 sec
2023-04-01 20:23:34,148 		2184 of 10000 with 96.52% 	 Time used:  0.22 sec
2023-04-01 20:23:34,280 		2208 of 10000 with 96.56% 	 Time used:  0.13 sec
2023-04-01 20:23:34,447 		2232 of 10000 with 96.55% 	 Time used:  0.17 sec
2023-04-01 20:23:34,631 		2256 of 10000 with 96.59% 	 Time used:  0.18 sec
2023-04-01 20:23:34,805 		2280 of 10000 with 96.45% 	 Time used:  0.17 sec
2023-04-01 20:23:35,000 		2304 of 10000 with 96.48% 	 Time used:  0.19 sec
2023-04-01 20:23:35,169 		2328 of 10000 with 96.43% 	 Time used:  0.17 sec
2023-04-01 20:23:35,350 		2352 of 10000 with 96.47% 	 Time used:  0.18 sec
2023-04-01 20:23:35,532 		2376 of 10000 with 96.46% 	 Time used:  0.18 sec
2023-04-01 20:23:35,751 		2400 of 10000 with 96.50% 	 Time used:  0.22 sec
2023-04-01 20:23:35,968 		2424 of 10000 with 96.45% 	 Time used:  0.22 sec
2023-04-01 20:23:36,140 		2448 of 10000 with 96.45% 	 Time used:  0.17 sec
2023-04-01 20:23:36,327 		2472 of 10000 with 96.48% 	 Time used:  0.19 sec
2023-04-01 20:23:36,513 		2496 of 10000 with 96.47% 	 Time used:  0.19 sec
2023-04-01 20:23:36,744 		2520 of 10000 with 96.51% 	 Time used:  0.23 sec
2023-04-01 20:23:36,775 		2544 of 10000 with 96.54% 	 Time used:  0.03 sec
2023-04-01 20:23:36,810 		2568 of 10000 with 96.57% 	 Time used:  0.03 sec
2023-04-01 20:23:36,844 		2592 of 10000 with 96.60% 	 Time used:  0.03 sec
2023-04-01 20:23:36,877 		2616 of 10000 with 96.60% 	 Time used:  0.03 sec
2023-04-01 20:23:36,911 		2640 of 10000 with 96.63% 	 Time used:  0.03 sec
2023-04-01 20:23:37,034 		2664 of 10000 with 96.66% 	 Time used:  0.12 sec
2023-04-01 20:23:37,223 		2688 of 10000 with 96.58% 	 Time used:  0.19 sec
2023-04-01 20:23:37,423 		2712 of 10000 with 96.61% 	 Time used:  0.20 sec
2023-04-01 20:23:37,593 		2736 of 10000 with 96.60% 	 Time used:  0.17 sec
2023-04-01 20:23:37,771 		2760 of 10000 with 96.59% 	 Time used:  0.18 sec
2023-04-01 20:23:37,913 		2784 of 10000 with 96.59% 	 Time used:  0.14 sec
2023-04-01 20:23:38,074 		2808 of 10000 with 96.62% 	 Time used:  0.16 sec
2023-04-01 20:23:38,255 		2832 of 10000 with 96.65% 	 Time used:  0.18 sec
2023-04-01 20:23:38,415 		2856 of 10000 with 96.64% 	 Time used:  0.16 sec
2023-04-01 20:23:38,604 		2880 of 10000 with 96.63% 	 Time used:  0.19 sec
2023-04-01 20:23:38,751 		2904 of 10000 with 96.63% 	 Time used:  0.15 sec
2023-04-01 20:23:38,875 		2928 of 10000 with 96.65% 	 Time used:  0.12 sec
2023-04-01 20:23:39,008 		2952 of 10000 with 96.68% 	 Time used:  0.13 sec
2023-04-01 20:23:39,169 		2976 of 10000 with 96.67% 	 Time used:  0.16 sec
2023-04-01 20:23:39,311 		3000 of 10000 with 96.67% 	 Time used:  0.14 sec
2023-04-01 20:23:39,489 		3024 of 10000 with 96.69% 	 Time used:  0.18 sec
2023-04-01 20:23:39,673 		3048 of 10000 with 96.72% 	 Time used:  0.18 sec
2023-04-01 20:23:39,858 		3072 of 10000 with 96.71% 	 Time used:  0.18 sec
2023-04-01 20:23:40,027 		3096 of 10000 with 96.71% 	 Time used:  0.17 sec
2023-04-01 20:23:40,223 		3120 of 10000 with 96.70% 	 Time used:  0.20 sec
2023-04-01 20:23:40,406 		3144 of 10000 with 96.66% 	 Time used:  0.18 sec
2023-04-01 20:23:40,585 		3168 of 10000 with 96.62% 	 Time used:  0.18 sec
2023-04-01 20:23:40,746 		3192 of 10000 with 96.62% 	 Time used:  0.16 sec
2023-04-01 20:23:40,939 		3216 of 10000 with 96.58% 	 Time used:  0.19 sec
2023-04-01 20:23:41,115 		3240 of 10000 with 96.57% 	 Time used:  0.18 sec
2023-04-01 20:23:41,302 		3264 of 10000 with 96.60% 	 Time used:  0.19 sec
2023-04-01 20:23:41,468 		3288 of 10000 with 96.50% 	 Time used:  0.17 sec
2023-04-01 20:23:41,672 		3312 of 10000 with 96.53% 	 Time used:  0.20 sec
2023-04-01 20:23:41,849 		3336 of 10000 with 96.55% 	 Time used:  0.18 sec
2023-04-01 20:23:42,067 		3360 of 10000 with 96.58% 	 Time used:  0.22 sec
2023-04-01 20:23:42,249 		3384 of 10000 with 96.57% 	 Time used:  0.18 sec
2023-04-01 20:23:42,433 		3408 of 10000 with 96.60% 	 Time used:  0.18 sec
2023-04-01 20:23:42,629 		3432 of 10000 with 96.62% 	 Time used:  0.20 sec
2023-04-01 20:23:42,839 		3456 of 10000 with 96.61% 	 Time used:  0.21 sec
2023-04-01 20:23:43,010 		3480 of 10000 with 96.61% 	 Time used:  0.17 sec
2023-04-01 20:23:43,226 		3504 of 10000 with 96.60% 	 Time used:  0.22 sec
2023-04-01 20:23:43,404 		3528 of 10000 with 96.63% 	 Time used:  0.18 sec
2023-04-01 20:23:43,598 		3552 of 10000 with 96.62% 	 Time used:  0.19 sec
2023-04-01 20:23:43,787 		3576 of 10000 with 96.64% 	 Time used:  0.19 sec
2023-04-01 20:23:43,967 		3600 of 10000 with 96.67% 	 Time used:  0.18 sec
2023-04-01 20:23:44,139 		3624 of 10000 with 96.66% 	 Time used:  0.17 sec
2023-04-01 20:23:44,324 		3648 of 10000 with 96.68% 	 Time used:  0.18 sec
2023-04-01 20:23:44,556 		3672 of 10000 with 96.70% 	 Time used:  0.23 sec
2023-04-01 20:23:44,694 		3696 of 10000 with 96.67% 	 Time used:  0.14 sec
2023-04-01 20:23:44,832 		3720 of 10000 with 96.64% 	 Time used:  0.14 sec
2023-04-01 20:23:45,026 		3744 of 10000 with 96.63% 	 Time used:  0.19 sec
2023-04-01 20:23:45,157 		3768 of 10000 with 96.66% 	 Time used:  0.13 sec
2023-04-01 20:23:45,338 		3792 of 10000 with 96.68% 	 Time used:  0.18 sec
2023-04-01 20:23:45,537 		3816 of 10000 with 96.67% 	 Time used:  0.20 sec
2023-04-01 20:23:45,687 		3840 of 10000 with 96.69% 	 Time used:  0.15 sec
2023-04-01 20:23:45,863 		3864 of 10000 with 96.71% 	 Time used:  0.18 sec
2023-04-01 20:23:46,051 		3888 of 10000 with 96.71% 	 Time used:  0.19 sec
2023-04-01 20:23:46,277 		3912 of 10000 with 96.70% 	 Time used:  0.23 sec
2023-04-01 20:23:46,453 		3936 of 10000 with 96.72% 	 Time used:  0.17 sec
2023-04-01 20:23:46,672 		3960 of 10000 with 96.72% 	 Time used:  0.22 sec
2023-04-01 20:23:46,840 		3984 of 10000 with 96.74% 	 Time used:  0.17 sec
2023-04-01 20:23:47,027 		4008 of 10000 with 96.76% 	 Time used:  0.19 sec
2023-04-01 20:23:47,215 		4032 of 10000 with 96.75% 	 Time used:  0.19 sec
2023-04-01 20:23:47,398 		4056 of 10000 with 96.77% 	 Time used:  0.18 sec
2023-04-01 20:23:47,584 		4080 of 10000 with 96.79% 	 Time used:  0.18 sec
2023-04-01 20:23:47,773 		4104 of 10000 with 96.73% 	 Time used:  0.19 sec
2023-04-01 20:23:47,962 		4128 of 10000 with 96.73% 	 Time used:  0.19 sec
2023-04-01 20:23:48,197 		4152 of 10000 with 96.75% 	 Time used:  0.23 sec
2023-04-01 20:23:48,388 		4176 of 10000 with 96.74% 	 Time used:  0.19 sec
2023-04-01 20:23:48,578 		4200 of 10000 with 96.71% 	 Time used:  0.19 sec
2023-04-01 20:23:48,805 		4224 of 10000 with 96.73% 	 Time used:  0.23 sec
2023-04-01 20:23:48,947 		4248 of 10000 with 96.73% 	 Time used:  0.14 sec
2023-04-01 20:23:49,087 		4272 of 10000 with 96.75% 	 Time used:  0.14 sec
2023-04-01 20:23:49,256 		4296 of 10000 with 96.74% 	 Time used:  0.17 sec
2023-04-01 20:23:49,419 		4320 of 10000 with 96.76% 	 Time used:  0.16 sec
2023-04-01 20:23:49,625 		4344 of 10000 with 96.78% 	 Time used:  0.21 sec
2023-04-01 20:23:49,804 		4368 of 10000 with 96.77% 	 Time used:  0.18 sec
2023-04-01 20:23:49,993 		4392 of 10000 with 96.77% 	 Time used:  0.19 sec
2023-04-01 20:23:50,222 		4416 of 10000 with 96.76% 	 Time used:  0.23 sec
2023-04-01 20:23:50,410 		4440 of 10000 with 96.78% 	 Time used:  0.19 sec
2023-04-01 20:23:50,587 		4464 of 10000 with 96.80% 	 Time used:  0.18 sec
2023-04-01 20:23:50,766 		4488 of 10000 with 96.81% 	 Time used:  0.18 sec
2023-04-01 20:23:51,000 		4512 of 10000 with 96.74% 	 Time used:  0.23 sec
2023-04-01 20:23:51,121 		4536 of 10000 with 96.74% 	 Time used:  0.12 sec
2023-04-01 20:23:51,296 		4560 of 10000 with 96.75% 	 Time used:  0.17 sec
2023-04-01 20:23:51,499 		4584 of 10000 with 96.77% 	 Time used:  0.20 sec
2023-04-01 20:23:51,714 		4608 of 10000 with 96.74% 	 Time used:  0.21 sec
2023-04-01 20:23:51,930 		4632 of 10000 with 96.76% 	 Time used:  0.22 sec
2023-04-01 20:23:52,132 		4656 of 10000 with 96.78% 	 Time used:  0.20 sec
2023-04-01 20:23:52,283 		4680 of 10000 with 96.79% 	 Time used:  0.15 sec
2023-04-01 20:23:52,452 		4704 of 10000 with 96.79% 	 Time used:  0.17 sec
2023-04-01 20:23:52,608 		4728 of 10000 with 96.76% 	 Time used:  0.16 sec
2023-04-01 20:23:52,803 		4752 of 10000 with 96.76% 	 Time used:  0.19 sec
2023-04-01 20:23:53,011 		4776 of 10000 with 96.78% 	 Time used:  0.21 sec
2023-04-01 20:23:53,220 		4800 of 10000 with 96.77% 	 Time used:  0.21 sec
2023-04-01 20:23:53,390 		4824 of 10000 with 96.79% 	 Time used:  0.17 sec
2023-04-01 20:23:53,547 		4848 of 10000 with 96.78% 	 Time used:  0.16 sec
2023-04-01 20:23:53,750 		4872 of 10000 with 96.80% 	 Time used:  0.20 sec
2023-04-01 20:23:53,938 		4896 of 10000 with 96.81% 	 Time used:  0.19 sec
2023-04-01 20:23:54,137 		4920 of 10000 with 96.83% 	 Time used:  0.20 sec
2023-04-01 20:23:54,308 		4944 of 10000 with 96.84% 	 Time used:  0.17 sec
2023-04-01 20:23:54,480 		4968 of 10000 with 96.86% 	 Time used:  0.17 sec
2023-04-01 20:23:54,647 		4992 of 10000 with 96.85% 	 Time used:  0.17 sec
2023-04-01 20:23:54,830 		5016 of 10000 with 96.87% 	 Time used:  0.18 sec
2023-04-01 20:23:55,032 		5040 of 10000 with 96.87% 	 Time used:  0.20 sec
2023-04-01 20:23:55,262 		5064 of 10000 with 96.84% 	 Time used:  0.23 sec
2023-04-01 20:23:55,432 		5088 of 10000 with 96.84% 	 Time used:  0.17 sec
2023-04-01 20:23:55,602 		5112 of 10000 with 96.85% 	 Time used:  0.17 sec
2023-04-01 20:23:55,773 		5136 of 10000 with 96.83% 	 Time used:  0.17 sec
2023-04-01 20:23:55,943 		5160 of 10000 with 96.82% 	 Time used:  0.17 sec
2023-04-01 20:23:56,120 		5184 of 10000 with 96.84% 	 Time used:  0.18 sec
2023-04-01 20:23:56,312 		5208 of 10000 with 96.85% 	 Time used:  0.19 sec
2023-04-01 20:23:56,515 		5232 of 10000 with 96.85% 	 Time used:  0.20 sec
2023-04-01 20:23:56,703 		5256 of 10000 with 96.82% 	 Time used:  0.19 sec
2023-04-01 20:23:56,883 		5280 of 10000 with 96.84% 	 Time used:  0.18 sec
2023-04-01 20:23:57,055 		5304 of 10000 with 96.85% 	 Time used:  0.17 sec
2023-04-01 20:23:57,226 		5328 of 10000 with 96.87% 	 Time used:  0.17 sec
2023-04-01 20:23:57,402 		5352 of 10000 with 96.88% 	 Time used:  0.18 sec
2023-04-01 20:23:57,578 		5376 of 10000 with 96.86% 	 Time used:  0.18 sec
2023-04-01 20:23:57,758 		5400 of 10000 with 96.85% 	 Time used:  0.18 sec
2023-04-01 20:23:57,918 		5424 of 10000 with 96.85% 	 Time used:  0.16 sec
2023-04-01 20:23:58,101 		5448 of 10000 with 96.86% 	 Time used:  0.18 sec
2023-04-01 20:23:58,290 		5472 of 10000 with 96.86% 	 Time used:  0.19 sec
2023-04-01 20:23:58,503 		5496 of 10000 with 96.85% 	 Time used:  0.21 sec
2023-04-01 20:23:58,708 		5520 of 10000 with 96.87% 	 Time used:  0.20 sec
2023-04-01 20:23:58,890 		5544 of 10000 with 96.86% 	 Time used:  0.18 sec
2023-04-01 20:23:59,095 		5568 of 10000 with 96.84% 	 Time used:  0.20 sec
2023-04-01 20:23:59,281 		5592 of 10000 with 96.82% 	 Time used:  0.19 sec
2023-04-01 20:23:59,469 		5616 of 10000 with 96.81% 	 Time used:  0.19 sec
2023-04-01 20:23:59,644 		5640 of 10000 with 96.81% 	 Time used:  0.17 sec
2023-04-01 20:23:59,875 		5664 of 10000 with 96.80% 	 Time used:  0.23 sec
2023-04-01 20:24:00,040 		5688 of 10000 with 96.82% 	 Time used:  0.16 sec
2023-04-01 20:24:00,259 		5712 of 10000 with 96.83% 	 Time used:  0.22 sec
2023-04-01 20:24:00,448 		5736 of 10000 with 96.81% 	 Time used:  0.19 sec
2023-04-01 20:24:00,632 		5760 of 10000 with 96.79% 	 Time used:  0.18 sec
2023-04-01 20:24:00,818 		5784 of 10000 with 96.80% 	 Time used:  0.19 sec
2023-04-01 20:24:01,016 		5808 of 10000 with 96.78% 	 Time used:  0.20 sec
2023-04-01 20:24:01,215 		5832 of 10000 with 96.72% 	 Time used:  0.20 sec
2023-04-01 20:24:01,389 		5856 of 10000 with 96.70% 	 Time used:  0.17 sec
2023-04-01 20:24:01,573 		5880 of 10000 with 96.67% 	 Time used:  0.18 sec
2023-04-01 20:24:01,765 		5904 of 10000 with 96.68% 	 Time used:  0.19 sec
2023-04-01 20:24:01,999 		5928 of 10000 with 96.66% 	 Time used:  0.23 sec
2023-04-01 20:24:02,217 		5952 of 10000 with 96.67% 	 Time used:  0.22 sec
2023-04-01 20:24:02,386 		5976 of 10000 with 96.69% 	 Time used:  0.17 sec
2023-04-01 20:24:02,548 		6000 of 10000 with 96.70% 	 Time used:  0.16 sec
2023-04-01 20:24:02,785 		6024 of 10000 with 96.71% 	 Time used:  0.24 sec
2023-04-01 20:24:02,909 		6048 of 10000 with 96.68% 	 Time used:  0.12 sec
2023-04-01 20:24:03,085 		6072 of 10000 with 96.69% 	 Time used:  0.18 sec
2023-04-01 20:24:03,287 		6096 of 10000 with 96.65% 	 Time used:  0.20 sec
2023-04-01 20:24:03,456 		6120 of 10000 with 96.62% 	 Time used:  0.17 sec
2023-04-01 20:24:03,636 		6144 of 10000 with 96.63% 	 Time used:  0.18 sec
2023-04-01 20:24:03,822 		6168 of 10000 with 96.64% 	 Time used:  0.18 sec
2023-04-01 20:24:04,003 		6192 of 10000 with 96.64% 	 Time used:  0.18 sec
2023-04-01 20:24:04,229 		6216 of 10000 with 96.65% 	 Time used:  0.23 sec
2023-04-01 20:24:04,400 		6240 of 10000 with 96.67% 	 Time used:  0.17 sec
2023-04-01 20:24:04,637 		6264 of 10000 with 96.68% 	 Time used:  0.24 sec
2023-04-01 20:24:04,811 		6288 of 10000 with 96.69% 	 Time used:  0.17 sec
2023-04-01 20:24:05,000 		6312 of 10000 with 96.70% 	 Time used:  0.19 sec
2023-04-01 20:24:05,207 		6336 of 10000 with 96.72% 	 Time used:  0.21 sec
2023-04-01 20:24:05,429 		6360 of 10000 with 96.70% 	 Time used:  0.22 sec
2023-04-01 20:24:05,576 		6384 of 10000 with 96.69% 	 Time used:  0.15 sec
2023-04-01 20:24:05,748 		6408 of 10000 with 96.68% 	 Time used:  0.17 sec
2023-04-01 20:24:05,919 		6432 of 10000 with 96.69% 	 Time used:  0.17 sec
2023-04-01 20:24:06,093 		6456 of 10000 with 96.70% 	 Time used:  0.17 sec
2023-04-01 20:24:06,265 		6480 of 10000 with 96.71% 	 Time used:  0.17 sec
2023-04-01 20:24:06,458 		6504 of 10000 with 96.71% 	 Time used:  0.19 sec
2023-04-01 20:24:06,653 		6528 of 10000 with 96.69% 	 Time used:  0.19 sec
2023-04-01 20:24:06,858 		6552 of 10000 with 96.67% 	 Time used:  0.20 sec
2023-04-01 20:24:07,088 		6576 of 10000 with 96.67% 	 Time used:  0.23 sec
2023-04-01 20:24:07,252 		6600 of 10000 with 96.67% 	 Time used:  0.16 sec
2023-04-01 20:24:07,451 		6624 of 10000 with 96.68% 	 Time used:  0.20 sec
2023-04-01 20:24:07,619 		6648 of 10000 with 96.65% 	 Time used:  0.17 sec
2023-04-01 20:24:07,824 		6672 of 10000 with 96.64% 	 Time used:  0.20 sec
2023-04-01 20:24:08,037 		6696 of 10000 with 96.64% 	 Time used:  0.21 sec
2023-04-01 20:24:08,189 		6720 of 10000 with 96.64% 	 Time used:  0.15 sec
2023-04-01 20:24:08,305 		6744 of 10000 with 96.62% 	 Time used:  0.12 sec
2023-04-01 20:24:08,470 		6768 of 10000 with 96.60% 	 Time used:  0.16 sec
2023-04-01 20:24:08,671 		6792 of 10000 with 96.61% 	 Time used:  0.20 sec
2023-04-01 20:24:08,875 		6816 of 10000 with 96.61% 	 Time used:  0.20 sec
2023-04-01 20:24:09,043 		6840 of 10000 with 96.62% 	 Time used:  0.17 sec
2023-04-01 20:24:09,245 		6864 of 10000 with 96.63% 	 Time used:  0.20 sec
2023-04-01 20:24:09,421 		6888 of 10000 with 96.65% 	 Time used:  0.17 sec
2023-04-01 20:24:09,620 		6912 of 10000 with 96.63% 	 Time used:  0.20 sec
2023-04-01 20:24:09,859 		6936 of 10000 with 96.63% 	 Time used:  0.24 sec
2023-04-01 20:24:10,075 		6960 of 10000 with 96.64% 	 Time used:  0.22 sec
2023-04-01 20:24:10,278 		6984 of 10000 with 96.59% 	 Time used:  0.20 sec
2023-04-01 20:24:10,505 		7008 of 10000 with 96.60% 	 Time used:  0.23 sec
2023-04-01 20:24:10,681 		7032 of 10000 with 96.60% 	 Time used:  0.18 sec
2023-04-01 20:24:10,867 		7056 of 10000 with 96.61% 	 Time used:  0.18 sec
2023-04-01 20:24:11,071 		7080 of 10000 with 96.61% 	 Time used:  0.20 sec
2023-04-01 20:24:11,226 		7104 of 10000 with 96.61% 	 Time used:  0.15 sec
2023-04-01 20:24:11,433 		7128 of 10000 with 96.62% 	 Time used:  0.21 sec
2023-04-01 20:24:11,610 		7152 of 10000 with 96.62% 	 Time used:  0.18 sec
2023-04-01 20:24:11,788 		7176 of 10000 with 96.60% 	 Time used:  0.18 sec
2023-04-01 20:24:11,958 		7200 of 10000 with 96.61% 	 Time used:  0.17 sec
2023-04-01 20:24:12,130 		7224 of 10000 with 96.62% 	 Time used:  0.17 sec
2023-04-01 20:24:12,332 		7248 of 10000 with 96.59% 	 Time used:  0.20 sec
2023-04-01 20:24:12,527 		7272 of 10000 with 96.59% 	 Time used:  0.19 sec
2023-04-01 20:24:12,712 		7296 of 10000 with 96.59% 	 Time used:  0.18 sec
2023-04-01 20:24:12,892 		7320 of 10000 with 96.58% 	 Time used:  0.18 sec
2023-04-01 20:24:13,152 		7344 of 10000 with 96.60% 	 Time used:  0.26 sec
2023-04-01 20:24:13,337 		7368 of 10000 with 96.61% 	 Time used:  0.18 sec
2023-04-01 20:24:13,525 		7392 of 10000 with 96.59% 	 Time used:  0.19 sec
2023-04-01 20:24:13,728 		7416 of 10000 with 96.59% 	 Time used:  0.20 sec
2023-04-01 20:24:13,982 		7440 of 10000 with 96.60% 	 Time used:  0.25 sec
2023-04-01 20:24:14,119 		7464 of 10000 with 96.60% 	 Time used:  0.14 sec
2023-04-01 20:24:14,296 		7488 of 10000 with 96.59% 	 Time used:  0.18 sec
2023-04-01 20:24:14,480 		7512 of 10000 with 96.61% 	 Time used:  0.18 sec
2023-04-01 20:24:14,733 		7536 of 10000 with 96.62% 	 Time used:  0.25 sec
2023-04-01 20:24:14,955 		7560 of 10000 with 96.63% 	 Time used:  0.22 sec
2023-04-01 20:24:15,084 		7584 of 10000 with 96.64% 	 Time used:  0.13 sec
2023-04-01 20:24:15,209 		7608 of 10000 with 96.65% 	 Time used:  0.12 sec
2023-04-01 20:24:15,396 		7632 of 10000 with 96.66% 	 Time used:  0.19 sec
2023-04-01 20:24:15,622 		7656 of 10000 with 96.67% 	 Time used:  0.23 sec
2023-04-01 20:24:15,853 		7680 of 10000 with 96.67% 	 Time used:  0.23 sec
2023-04-01 20:24:15,980 		7704 of 10000 with 96.68% 	 Time used:  0.13 sec
2023-04-01 20:24:16,108 		7728 of 10000 with 96.69% 	 Time used:  0.13 sec
2023-04-01 20:24:16,261 		7752 of 10000 with 96.70% 	 Time used:  0.15 sec
2023-04-01 20:24:16,416 		7776 of 10000 with 96.71% 	 Time used:  0.15 sec
2023-04-01 20:24:16,550 		7800 of 10000 with 96.72% 	 Time used:  0.13 sec
2023-04-01 20:24:16,729 		7824 of 10000 with 96.73% 	 Time used:  0.18 sec
2023-04-01 20:24:16,907 		7848 of 10000 with 96.74% 	 Time used:  0.18 sec
2023-04-01 20:24:17,112 		7872 of 10000 with 96.72% 	 Time used:  0.20 sec
2023-04-01 20:24:17,286 		7896 of 10000 with 96.71% 	 Time used:  0.17 sec
2023-04-01 20:24:17,446 		7920 of 10000 with 96.70% 	 Time used:  0.16 sec
2023-04-01 20:24:17,643 		7944 of 10000 with 96.71% 	 Time used:  0.20 sec
2023-04-01 20:24:17,850 		7968 of 10000 with 96.72% 	 Time used:  0.21 sec
2023-04-01 20:24:18,079 		7992 of 10000 with 96.72% 	 Time used:  0.23 sec
2023-04-01 20:24:18,259 		8016 of 10000 with 96.71% 	 Time used:  0.18 sec
2023-04-01 20:24:18,457 		8040 of 10000 with 96.69% 	 Time used:  0.20 sec
2023-04-01 20:24:18,628 		8064 of 10000 with 96.70% 	 Time used:  0.17 sec
2023-04-01 20:24:18,858 		8088 of 10000 with 96.67% 	 Time used:  0.23 sec
2023-04-01 20:24:19,104 		8112 of 10000 with 96.68% 	 Time used:  0.24 sec
2023-04-01 20:24:19,129 		8136 of 10000 with 96.69% 	 Time used:  0.02 sec
2023-04-01 20:24:19,203 		8160 of 10000 with 96.70% 	 Time used:  0.07 sec
2023-04-01 20:24:19,238 		8184 of 10000 with 96.71% 	 Time used:  0.03 sec
2023-04-01 20:24:19,273 		8208 of 10000 with 96.72% 	 Time used:  0.03 sec
2023-04-01 20:24:19,307 		8232 of 10000 with 96.73% 	 Time used:  0.03 sec
2023-04-01 20:24:19,342 		8256 of 10000 with 96.73% 	 Time used:  0.03 sec
2023-04-01 20:24:19,376 		8280 of 10000 with 96.73% 	 Time used:  0.03 sec
2023-04-01 20:24:19,411 		8304 of 10000 with 96.72% 	 Time used:  0.03 sec
2023-04-01 20:24:19,446 		8328 of 10000 with 96.71% 	 Time used:  0.03 sec
2023-04-01 20:24:19,480 		8352 of 10000 with 96.71% 	 Time used:  0.03 sec
2023-04-01 20:24:19,515 		8376 of 10000 with 96.72% 	 Time used:  0.03 sec
2023-04-01 20:24:19,550 		8400 of 10000 with 96.73% 	 Time used:  0.03 sec
2023-04-01 20:24:19,584 		8424 of 10000 with 96.72% 	 Time used:  0.03 sec
2023-04-01 20:24:19,619 		8448 of 10000 with 96.73% 	 Time used:  0.03 sec
2023-04-01 20:24:19,654 		8472 of 10000 with 96.74% 	 Time used:  0.03 sec
2023-04-01 20:24:19,689 		8496 of 10000 with 96.73% 	 Time used:  0.03 sec
2023-04-01 20:24:19,758 		8520 of 10000 with 96.73% 	 Time used:  0.07 sec
2023-04-01 20:24:19,794 		8544 of 10000 with 96.71% 	 Time used:  0.03 sec
2023-04-01 20:24:19,828 		8568 of 10000 with 96.71% 	 Time used:  0.03 sec
2023-04-01 20:24:19,864 		8592 of 10000 with 96.72% 	 Time used:  0.03 sec
2023-04-01 20:24:19,898 		8616 of 10000 with 96.73% 	 Time used:  0.03 sec
2023-04-01 20:24:19,933 		8640 of 10000 with 96.70% 	 Time used:  0.03 sec
2023-04-01 20:24:19,968 		8664 of 10000 with 96.71% 	 Time used:  0.03 sec
2023-04-01 20:24:20,003 		8688 of 10000 with 96.71% 	 Time used:  0.03 sec
2023-04-01 20:24:20,037 		8712 of 10000 with 96.71% 	 Time used:  0.03 sec
2023-04-01 20:24:20,072 		8736 of 10000 with 96.70% 	 Time used:  0.03 sec
2023-04-01 20:24:20,107 		8760 of 10000 with 96.71% 	 Time used:  0.03 sec
2023-04-01 20:24:20,142 		8784 of 10000 with 96.72% 	 Time used:  0.03 sec
2023-04-01 20:24:20,177 		8808 of 10000 with 96.72% 	 Time used:  0.03 sec
2023-04-01 20:24:20,212 		8832 of 10000 with 96.73% 	 Time used:  0.03 sec
2023-04-01 20:24:20,246 		8856 of 10000 with 96.74% 	 Time used:  0.03 sec
2023-04-01 20:24:20,281 		8880 of 10000 with 96.75% 	 Time used:  0.03 sec
2023-04-01 20:24:20,316 		8904 of 10000 with 96.74% 	 Time used:  0.03 sec
2023-04-01 20:24:20,351 		8928 of 10000 with 96.75% 	 Time used:  0.03 sec
2023-04-01 20:24:20,385 		8952 of 10000 with 96.76% 	 Time used:  0.03 sec
2023-04-01 20:24:20,460 		8976 of 10000 with 96.76% 	 Time used:  0.07 sec
2023-04-01 20:24:20,495 		9000 of 10000 with 96.77% 	 Time used:  0.03 sec
2023-04-01 20:24:20,530 		9024 of 10000 with 96.75% 	 Time used:  0.03 sec
2023-04-01 20:24:20,581 		9048 of 10000 with 96.76% 	 Time used:  0.05 sec
2023-04-01 20:24:20,617 		9072 of 10000 with 96.74% 	 Time used:  0.03 sec
2023-04-01 20:24:20,652 		9096 of 10000 with 96.73% 	 Time used:  0.03 sec
2023-04-01 20:24:20,687 		9120 of 10000 with 96.74% 	 Time used:  0.03 sec
2023-04-01 20:24:20,721 		9144 of 10000 with 96.74% 	 Time used:  0.03 sec
2023-04-01 20:24:20,756 		9168 of 10000 with 96.75% 	 Time used:  0.03 sec
2023-04-01 20:24:20,790 		9192 of 10000 with 96.75% 	 Time used:  0.03 sec
2023-04-01 20:24:20,930 		9216 of 10000 with 96.76% 	 Time used:  0.14 sec
2023-04-01 20:24:21,086 		9240 of 10000 with 96.75% 	 Time used:  0.15 sec
2023-04-01 20:24:21,339 		9264 of 10000 with 96.76% 	 Time used:  0.25 sec
2023-04-01 20:24:21,509 		9288 of 10000 with 96.77% 	 Time used:  0.17 sec
2023-04-01 20:24:21,718 		9312 of 10000 with 96.78% 	 Time used:  0.21 sec
2023-04-01 20:24:21,904 		9336 of 10000 with 96.78% 	 Time used:  0.19 sec
2023-04-01 20:24:22,151 		9360 of 10000 with 96.78% 	 Time used:  0.25 sec
2023-04-01 20:24:22,355 		9384 of 10000 with 96.78% 	 Time used:  0.20 sec
2023-04-01 20:24:22,548 		9408 of 10000 with 96.79% 	 Time used:  0.19 sec
2023-04-01 20:24:22,772 		9432 of 10000 with 96.80% 	 Time used:  0.22 sec
2023-04-01 20:24:23,000 		9456 of 10000 with 96.80% 	 Time used:  0.23 sec
2023-04-01 20:24:23,190 		9480 of 10000 with 96.79% 	 Time used:  0.19 sec
2023-04-01 20:24:23,389 		9504 of 10000 with 96.80% 	 Time used:  0.20 sec
2023-04-01 20:24:23,591 		9528 of 10000 with 96.79% 	 Time used:  0.20 sec
2023-04-01 20:24:23,824 		9552 of 10000 with 96.80% 	 Time used:  0.23 sec
2023-04-01 20:24:24,006 		9576 of 10000 with 96.80% 	 Time used:  0.18 sec
2023-04-01 20:24:24,182 		9600 of 10000 with 96.81% 	 Time used:  0.17 sec
2023-04-01 20:24:24,395 		9624 of 10000 with 96.82% 	 Time used:  0.21 sec
2023-04-01 20:24:24,572 		9648 of 10000 with 96.79% 	 Time used:  0.18 sec
2023-04-01 20:24:24,743 		9672 of 10000 with 96.78% 	 Time used:  0.17 sec
2023-04-01 20:24:24,932 		9696 of 10000 with 96.78% 	 Time used:  0.19 sec
2023-04-01 20:24:25,156 		9720 of 10000 with 96.78% 	 Time used:  0.22 sec
2023-04-01 20:24:25,376 		9744 of 10000 with 96.79% 	 Time used:  0.22 sec
2023-04-01 20:24:25,548 		9768 of 10000 with 96.79% 	 Time used:  0.17 sec
2023-04-01 20:24:25,721 		9792 of 10000 with 96.78% 	 Time used:  0.17 sec
2023-04-01 20:24:25,898 		9816 of 10000 with 96.78% 	 Time used:  0.18 sec
2023-04-01 20:24:26,092 		9840 of 10000 with 96.78% 	 Time used:  0.19 sec
2023-04-01 20:24:26,274 		9864 of 10000 with 96.79% 	 Time used:  0.18 sec
2023-04-01 20:24:26,431 		9888 of 10000 with 96.78% 	 Time used:  0.16 sec
2023-04-01 20:24:26,590 		9912 of 10000 with 96.79% 	 Time used:  0.16 sec
2023-04-01 20:24:26,785 		9936 of 10000 with 96.80% 	 Time used:  0.19 sec
2023-04-01 20:24:26,949 		9960 of 10000 with 96.80% 	 Time used:  0.16 sec
2023-04-01 20:24:27,100 		9984 of 10000 with 96.79% 	 Time used:  0.15 sec
2023-04-01 20:24:27,269 		10000 of 10000 with 96.80% 	 Time used:  0.17 sec
2023-04-01 20:24:27,269 
2023-04-01 20:24:27,289 			Learning rate: weights:   1.000e-03    
2023-04-01 20:24:27,289 			Last test performance: 96.80%
2023-04-01 20:24:27,289 ----------------
2023-04-01 20:24:30,282   12  =>  0    		Training 486 pattern with 96.46% 	Forward time: 	 2.06 sec
2023-04-01 20:24:30,282 			Loss:    5.658e-03    			Backward time: 	 0.90 sec 
2023-04-01 20:24:30,364 			Learning rate: weights:   1.000e-03    
2023-04-01 20:24:30,364 			Last test performance: 96.80%
2023-04-01 20:24:30,365 ----------------
2023-04-01 20:24:32,375   12  =>  1    		Training 486 pattern with 95.83% 	Forward time: 	 1.51 sec
2023-04-01 20:24:32,375 			Loss:    4.840e-03    			Backward time: 	 0.48 sec 
2023-04-01 20:24:32,503 			Learning rate: weights:   1.000e-03    
2023-04-01 20:24:32,504 			Last test performance: 96.80%
2023-04-01 20:24:32,504 ----------------
2023-04-01 20:24:34,093   12  =>  2    		Training 486 pattern with 96.67% 	Forward time: 	 1.36 sec
2023-04-01 20:24:34,094 			Loss:    4.603e-03    			Backward time: 	 0.21 sec 
2023-04-01 20:24:34,283 			Learning rate: weights:   1.000e-03    
2023-04-01 20:24:34,284 			Last test performance: 96.80%
2023-04-01 20:24:34,285 ----------------
2023-04-01 20:24:35,090   12  =>  3    		Training 486 pattern with 94.79% 	Forward time: 	 0.74 sec
2023-04-01 20:24:35,091 			Loss:    7.683e-03    			Backward time: 	 0.06 sec 
2023-04-01 20:24:35,285 			Learning rate: weights:   1.000e-03    
2023-04-01 20:24:35,286 			Last test performance: 96.80%
2023-04-01 20:24:35,287 ----------------
2023-04-01 20:24:38,029   12  =>  4    		Training 486 pattern with 95.00% 	Forward time: 	 2.06 sec
2023-04-01 20:24:38,030 			Loss:    5.273e-03    			Backward time: 	 0.66 sec 
2023-04-01 20:24:38,149 			Learning rate: weights:   1.000e-03    
2023-04-01 20:24:38,149 			Last test performance: 96.80%
2023-04-01 20:24:38,149 ----------------
2023-04-01 20:24:41,285   12  =>  5    		Training 486 pattern with 95.62% 	Forward time: 	 2.13 sec
2023-04-01 20:24:41,285 			Loss:    5.775e-03    			Backward time: 	 0.99 sec 
2023-04-01 20:24:41,417 			Learning rate: weights:   1.000e-03    
2023-04-01 20:24:41,418 			Last test performance: 96.80%
2023-04-01 20:24:41,418 ----------------
2023-04-01 20:24:43,415   12  =>  6    		Training 486 pattern with 96.25% 	Forward time: 	 1.44 sec
2023-04-01 20:24:43,415 			Loss:    5.404e-03    			Backward time: 	 0.54 sec 
2023-04-01 20:24:43,591 			Learning rate: weights:   1.000e-03    
2023-04-01 20:24:43,591 			Last test performance: 96.80%
2023-04-01 20:24:43,592 ----------------
2023-04-01 20:24:44,786   12  =>  7    		Training 486 pattern with 95.21% 	Forward time: 	 0.99 sec
2023-04-01 20:24:44,787 			Loss:    6.327e-03    			Backward time: 	 0.19 sec 
2023-04-01 20:24:44,871 			Learning rate: weights:   1.000e-03    
2023-04-01 20:24:44,871 			Last test performance: 96.80%
2023-04-01 20:24:44,871 ----------------
2023-04-01 20:24:45,879   12  =>  8    		Training 486 pattern with 97.71% 	Forward time: 	 0.93 sec
2023-04-01 20:24:45,879 			Loss:    3.944e-03    			Backward time: 	 0.06 sec 
2023-04-01 20:24:45,987 			Learning rate: weights:   1.000e-03    
2023-04-01 20:24:45,988 			Last test performance: 96.80%
2023-04-01 20:24:45,988 ----------------
2023-04-01 20:24:47,713   12  =>  9    		Training 486 pattern with 95.21% 	Forward time: 	 1.36 sec
2023-04-01 20:24:47,713 			Loss:    6.576e-03    			Backward time: 	 0.36 sec 
2023-04-01 20:24:47,822 			Learning rate: weights:   1.000e-03    
2023-04-01 20:24:47,823 			Last test performance: 96.80%
2023-04-01 20:24:47,823 ----------------
2023-04-01 20:24:48,827   12  =>  10   		Training 486 pattern with 96.25% 	Forward time: 	 0.93 sec
2023-04-01 20:24:48,828 			Loss:    4.568e-03    			Backward time: 	 0.06 sec 
2023-04-01 20:24:48,953 			Learning rate: weights:   1.000e-03    
2023-04-01 20:24:48,954 			Last test performance: 96.80%
2023-04-01 20:24:48,954 ----------------
2023-04-01 20:24:50,221   12  =>  11   		Training 486 pattern with 95.42% 	Forward time: 	 1.08 sec
2023-04-01 20:24:50,222 			Loss:    6.931e-03    			Backward time: 	 0.17 sec 
2023-04-01 20:24:50,308 			Learning rate: weights:   1.000e-03    
2023-04-01 20:24:50,309 			Last test performance: 96.80%
2023-04-01 20:24:50,309 ----------------
2023-04-01 20:24:53,279   12  =>  12   		Training 486 pattern with 95.00% 	Forward time: 	 2.07 sec
2023-04-01 20:24:53,279 			Loss:    5.314e-03    			Backward time: 	 0.89 sec 
2023-04-01 20:24:53,362 			Learning rate: weights:   1.000e-03    
2023-04-01 20:24:53,363 			Last test performance: 96.80%
2023-04-01 20:24:53,363 ----------------
2023-04-01 20:24:54,640   12  =>  13   		Training 486 pattern with 96.46% 	Forward time: 	 1.19 sec
2023-04-01 20:24:54,640 			Loss:    4.409e-03    			Backward time: 	 0.07 sec 
2023-04-01 20:24:54,756 			Learning rate: weights:   1.000e-03    
2023-04-01 20:24:54,756 			Last test performance: 96.80%
2023-04-01 20:24:54,756 ----------------
2023-04-01 20:24:57,485   12  =>  14   		Training 486 pattern with 96.25% 	Forward time: 	 1.96 sec
2023-04-01 20:24:57,485 			Loss:    5.089e-03    			Backward time: 	 0.76 sec 
2023-04-01 20:24:57,635 			Learning rate: weights:   1.000e-03    
2023-04-01 20:24:57,635 			Last test performance: 96.80%
2023-04-01 20:24:57,635 ----------------
2023-04-01 20:25:00,294   12  =>  15   		Training 486 pattern with 94.38% 	Forward time: 	 1.90 sec
2023-04-01 20:25:00,294 			Loss:    8.528e-03    			Backward time: 	 0.75 sec 
2023-04-01 20:25:00,463 			Learning rate: weights:   1.000e-03    
2023-04-01 20:25:00,464 			Last test performance: 96.80%
2023-04-01 20:25:00,465 ----------------
2023-04-01 20:25:02,393   12  =>  16   		Training 486 pattern with 95.00% 	Forward time: 	 1.69 sec
2023-04-01 20:25:02,393 			Loss:    5.569e-03    			Backward time: 	 0.23 sec 
2023-04-01 20:25:02,539 			Learning rate: weights:   1.000e-03    
2023-04-01 20:25:02,540 			Last test performance: 96.80%
2023-04-01 20:25:02,540 ----------------
2023-04-01 20:25:06,274   12  =>  17   		Training 486 pattern with 95.83% 	Forward time: 	 3.09 sec
2023-04-01 20:25:06,275 			Loss:    5.029e-03    			Backward time: 	 0.63 sec 
2023-04-01 20:25:06,447 			Learning rate: weights:   1.000e-03    
2023-04-01 20:25:06,447 			Last test performance: 96.80%
2023-04-01 20:25:06,448 ----------------
2023-04-01 20:25:08,801   12  =>  18   		Training 486 pattern with 98.54% 	Forward time: 	 1.70 sec
2023-04-01 20:25:08,801 			Loss:    2.551e-03    			Backward time: 	 0.64 sec 
2023-04-01 20:25:08,882 			Learning rate: weights:   1.000e-03    
2023-04-01 20:25:08,882 			Last test performance: 96.80%
2023-04-01 20:25:08,883 ----------------
2023-04-01 20:25:11,803   12  =>  19   		Training 486 pattern with 97.50% 	Forward time: 	 2.14 sec
2023-04-01 20:25:11,803 			Loss:    5.150e-03    			Backward time: 	 0.76 sec 
2023-04-01 20:25:11,954 			Learning rate: weights:   1.000e-03    
2023-04-01 20:25:11,954 			Last test performance: 96.80%
2023-04-01 20:25:11,954 ----------------
2023-04-01 20:25:14,837   12  =>  20   		Training 486 pattern with 97.08% 	Forward time: 	 2.10 sec
2023-04-01 20:25:14,837 			Loss:    4.186e-03    			Backward time: 	 0.77 sec 
2023-04-01 20:25:15,086 			Learning rate: weights:   1.000e-03    
2023-04-01 20:25:15,086 			Last test performance: 96.80%
2023-04-01 20:25:15,086 ----------------
2023-04-01 20:25:17,734   12  =>  21   		Training 486 pattern with 96.04% 	Forward time: 	 1.93 sec
2023-04-01 20:25:17,735 			Loss:    5.501e-03    			Backward time: 	 0.70 sec 
2023-04-01 20:25:17,878 			Learning rate: weights:   1.000e-03    
2023-04-01 20:25:17,878 			Last test performance: 96.80%
2023-04-01 20:25:17,879 ----------------
2023-04-01 20:25:19,411   12  =>  22   		Training 486 pattern with 95.42% 	Forward time: 	 1.30 sec
2023-04-01 20:25:19,411 			Loss:    6.114e-03    			Backward time: 	 0.22 sec 
2023-04-01 20:25:19,503 			Learning rate: weights:   1.000e-03    
2023-04-01 20:25:19,503 			Last test performance: 96.80%
2023-04-01 20:25:19,503 ----------------
2023-04-01 20:25:21,504   12  =>  23   		Training 486 pattern with 94.79% 	Forward time: 	 1.45 sec
2023-04-01 20:25:21,504 			Loss:    5.502e-03    			Backward time: 	 0.53 sec 
2023-04-01 20:25:21,643 			Learning rate: weights:   1.000e-03    
2023-04-01 20:25:21,643 			Last test performance: 96.80%
2023-04-01 20:25:21,643 ----------------
2023-04-01 20:25:24,921   12  =>  24   		Training 486 pattern with 97.08% 	Forward time: 	 2.48 sec
2023-04-01 20:25:24,921 			Loss:    4.680e-03    			Backward time: 	 0.78 sec 
2023-04-01 20:25:25,057 			Learning rate: weights:   1.000e-03    
2023-04-01 20:25:25,057 			Last test performance: 96.80%
2023-04-01 20:25:25,057 ----------------
2023-04-01 20:25:27,450   12  =>  25   		Training 486 pattern with 96.04% 	Forward time: 	 1.71 sec
2023-04-01 20:25:27,450 			Loss:    5.592e-03    			Backward time: 	 0.67 sec 
2023-04-01 20:25:27,532 			Learning rate: weights:   1.000e-03    
2023-04-01 20:25:27,532 			Last test performance: 96.80%
2023-04-01 20:25:27,533 ----------------
2023-04-01 20:25:30,628   12  =>  26   		Training 486 pattern with 95.83% 	Forward time: 	 2.20 sec
2023-04-01 20:25:30,629 			Loss:    4.972e-03    			Backward time: 	 0.88 sec 
2023-04-01 20:25:30,787 			Learning rate: weights:   1.000e-03    
2023-04-01 20:25:30,787 			Last test performance: 96.80%
2023-04-01 20:25:30,787 ----------------
2023-04-01 20:25:32,587   12  =>  27   		Training 486 pattern with 96.25% 	Forward time: 	 1.50 sec
2023-04-01 20:25:32,587 			Loss:    5.204e-03    			Backward time: 	 0.28 sec 
2023-04-01 20:25:32,739 			Learning rate: weights:   1.000e-03    
2023-04-01 20:25:32,739 			Last test performance: 96.80%
2023-04-01 20:25:32,740 ----------------
2023-04-01 20:25:33,724   12  =>  28   		Training 486 pattern with 93.54% 	Forward time: 	 0.91 sec
2023-04-01 20:25:33,725 			Loss:    8.390e-03    			Backward time: 	 0.06 sec 
2023-04-01 20:25:33,890 			Learning rate: weights:   1.000e-03    
2023-04-01 20:25:33,890 			Last test performance: 96.80%
2023-04-01 20:25:33,891 ----------------
2023-04-01 20:25:36,470   12  =>  29   		Training 486 pattern with 96.46% 	Forward time: 	 1.91 sec
2023-04-01 20:25:36,470 			Loss:    5.023e-03    			Backward time: 	 0.65 sec 
2023-04-01 20:25:36,622 			Learning rate: weights:   1.000e-03    
2023-04-01 20:25:36,622 			Last test performance: 96.80%
2023-04-01 20:25:36,624 ----------------
2023-04-01 20:25:37,893   12  =>  30   		Training 486 pattern with 95.42% 	Forward time: 	 1.02 sec
2023-04-01 20:25:37,893 			Loss:    5.970e-03    			Backward time: 	 0.23 sec 
2023-04-01 20:25:38,099 			Learning rate: weights:   1.000e-03    
2023-04-01 20:25:38,099 			Last test performance: 96.80%
2023-04-01 20:25:38,100 ----------------
2023-04-01 20:25:39,466   12  =>  31   		Training 486 pattern with 95.42% 	Forward time: 	 1.08 sec
2023-04-01 20:25:39,467 			Loss:    5.775e-03    			Backward time: 	 0.27 sec 
2023-04-01 20:25:39,790 			Learning rate: weights:   1.000e-03    
2023-04-01 20:25:39,790 			Last test performance: 96.80%
2023-04-01 20:25:39,790 ----------------
2023-04-01 20:25:41,093   12  =>  32   		Training 486 pattern with 95.42% 	Forward time: 	 1.10 sec
2023-04-01 20:25:41,094 			Loss:    6.854e-03    			Backward time: 	 0.19 sec 
2023-04-01 20:25:41,216 			Learning rate: weights:   1.000e-03    
2023-04-01 20:25:41,216 			Last test performance: 96.80%
2023-04-01 20:25:41,217 ----------------
2023-04-01 20:25:43,604   12  =>  33   		Training 486 pattern with 94.38% 	Forward time: 	 1.80 sec
2023-04-01 20:25:43,605 			Loss:    8.541e-03    			Backward time: 	 0.57 sec 
2023-04-01 20:25:43,723 			Learning rate: weights:   1.000e-03    
2023-04-01 20:25:43,723 			Last test performance: 96.80%
2023-04-01 20:25:43,723 ----------------
2023-04-01 20:25:45,498   12  =>  34   		Training 486 pattern with 97.08% 	Forward time: 	 1.45 sec
2023-04-01 20:25:45,498 			Loss:    5.548e-03    			Backward time: 	 0.30 sec 
2023-04-01 20:25:45,615 			Learning rate: weights:   1.000e-03    
2023-04-01 20:25:45,616 			Last test performance: 96.80%
2023-04-01 20:25:45,617 ----------------
2023-04-01 20:25:48,001   12  =>  35   		Training 486 pattern with 95.83% 	Forward time: 	 1.72 sec
2023-04-01 20:25:48,002 			Loss:    5.578e-03    			Backward time: 	 0.65 sec 
2023-04-01 20:25:48,243 			Learning rate: weights:   1.000e-03    
2023-04-01 20:25:48,244 			Last test performance: 96.80%
2023-04-01 20:25:48,245 ----------------
2023-04-01 20:25:50,756   12  =>  36   		Training 486 pattern with 97.29% 	Forward time: 	 2.01 sec
2023-04-01 20:25:50,757 			Loss:    3.759e-03    			Backward time: 	 0.49 sec 
2023-04-01 20:25:50,893 			Learning rate: weights:   1.000e-03    
2023-04-01 20:25:50,893 			Last test performance: 96.80%
2023-04-01 20:25:50,893 ----------------
2023-04-01 20:25:53,521   12  =>  37   		Training 486 pattern with 96.88% 	Forward time: 	 1.96 sec
2023-04-01 20:25:53,522 			Loss:    3.960e-03    			Backward time: 	 0.64 sec 
2023-04-01 20:25:53,765 			Learning rate: weights:   1.000e-03    
2023-04-01 20:25:53,765 			Last test performance: 96.80%
2023-04-01 20:25:53,765 ----------------
2023-04-01 20:25:55,917   12  =>  38   		Training 486 pattern with 96.25% 	Forward time: 	 1.52 sec
2023-04-01 20:25:55,917 			Loss:    4.587e-03    			Backward time: 	 0.61 sec 
2023-04-01 20:25:56,044 			Learning rate: weights:   1.000e-03    
2023-04-01 20:25:56,044 			Last test performance: 96.80%
2023-04-01 20:25:56,044 ----------------
2023-04-01 20:25:58,948   12  =>  39   		Training 486 pattern with 96.04% 	Forward time: 	 2.01 sec
2023-04-01 20:25:58,948 			Loss:    5.329e-03    			Backward time: 	 0.87 sec 
2023-04-01 20:25:59,072 			Learning rate: weights:   1.000e-03    
2023-04-01 20:25:59,072 			Last test performance: 96.80%
2023-04-01 20:25:59,072 ----------------
2023-04-01 20:26:02,321   12  =>  40   		Training 486 pattern with 94.79% 	Forward time: 	 2.32 sec
2023-04-01 20:26:02,321 			Loss:    5.991e-03    			Backward time: 	 0.91 sec 
2023-04-01 20:26:02,450 			Learning rate: weights:   1.000e-03    
2023-04-01 20:26:02,450 			Last test performance: 96.80%
2023-04-01 20:26:02,450 ----------------
2023-04-01 20:26:03,472   12  =>  41   		Training 486 pattern with 95.42% 	Forward time: 	 0.90 sec
2023-04-01 20:26:03,472 			Loss:    5.619e-03    			Backward time: 	 0.10 sec 
2023-04-01 20:26:03,669 			Learning rate: weights:   1.000e-03    
2023-04-01 20:26:03,669 			Last test performance: 96.80%
2023-04-01 20:26:03,669 ----------------
2023-04-01 20:26:06,874   12  =>  42   		Training 486 pattern with 97.08% 	Forward time: 	 2.20 sec
2023-04-01 20:26:06,875 			Loss:    3.546e-03    			Backward time: 	 0.99 sec 
2023-04-01 20:26:07,096 			Learning rate: weights:   1.000e-03    
2023-04-01 20:26:07,096 			Last test performance: 96.80%
2023-04-01 20:26:07,096 ----------------
2023-04-01 20:26:09,102   12  =>  43   		Training 486 pattern with 94.38% 	Forward time: 	 1.56 sec
2023-04-01 20:26:09,102 			Loss:    6.662e-03    			Backward time: 	 0.43 sec 
2023-04-01 20:26:09,181 			Learning rate: weights:   1.000e-03    
2023-04-01 20:26:09,181 			Last test performance: 96.80%
2023-04-01 20:26:09,181 ----------------
2023-04-01 20:26:10,194   12  =>  44   		Training 486 pattern with 95.62% 	Forward time: 	 0.89 sec
2023-04-01 20:26:10,195 			Loss:    5.586e-03    			Backward time: 	 0.11 sec 
2023-04-01 20:26:10,320 			Learning rate: weights:   1.000e-03    
2023-04-01 20:26:10,320 			Last test performance: 96.80%
2023-04-01 20:26:10,320 ----------------
2023-04-01 20:26:12,702   12  =>  45   		Training 486 pattern with 95.21% 	Forward time: 	 1.76 sec
2023-04-01 20:26:12,702 			Loss:    6.371e-03    			Backward time: 	 0.61 sec 
2023-04-01 20:26:12,836 			Learning rate: weights:   1.000e-03    
2023-04-01 20:26:12,836 			Last test performance: 96.80%
2023-04-01 20:26:12,837 ----------------
2023-04-01 20:26:14,404   12  =>  46   		Training 486 pattern with 96.88% 	Forward time: 	 1.21 sec
2023-04-01 20:26:14,404 			Loss:    5.130e-03    			Backward time: 	 0.34 sec 
2023-04-01 20:26:14,633 			Learning rate: weights:   1.000e-03    
2023-04-01 20:26:14,633 			Last test performance: 96.80%
2023-04-01 20:26:14,633 ----------------
2023-04-01 20:26:17,252   12  =>  47   		Training 486 pattern with 96.04% 	Forward time: 	 1.86 sec
2023-04-01 20:26:17,252 			Loss:    5.469e-03    			Backward time: 	 0.74 sec 
2023-04-01 20:26:17,452 			Learning rate: weights:   1.000e-03    
2023-04-01 20:26:17,452 			Last test performance: 96.80%
2023-04-01 20:26:17,453 ----------------
2023-04-01 20:26:19,232   12  =>  48   		Training 486 pattern with 96.88% 	Forward time: 	 1.50 sec
2023-04-01 20:26:19,232 			Loss:    4.666e-03    			Backward time: 	 0.26 sec 
2023-04-01 20:26:19,425 			Learning rate: weights:   1.000e-03    
2023-04-01 20:26:19,425 			Last test performance: 96.80%
2023-04-01 20:26:19,425 ----------------
2023-04-01 20:26:23,314   12  =>  49   		Training 486 pattern with 95.21% 	Forward time: 	 2.27 sec
2023-04-01 20:26:23,315 			Loss:    5.930e-03    			Backward time: 	 1.61 sec 
2023-04-01 20:26:23,520 			Learning rate: weights:   1.000e-03    
2023-04-01 20:26:23,520 			Last test performance: 96.80%
2023-04-01 20:26:23,520 ----------------
2023-04-01 20:26:26,202   12  =>  50   		Training 486 pattern with 97.29% 	Forward time: 	 1.81 sec
2023-04-01 20:26:26,202 			Loss:    3.595e-03    			Backward time: 	 0.86 sec 
2023-04-01 20:26:26,344 			Learning rate: weights:   1.000e-03    
2023-04-01 20:26:26,344 			Last test performance: 96.80%
2023-04-01 20:26:26,344 ----------------
2023-04-01 20:26:28,834   12  =>  51   		Training 486 pattern with 95.00% 	Forward time: 	 2.01 sec
2023-04-01 20:26:28,835 			Loss:    6.207e-03    			Backward time: 	 0.46 sec 
2023-04-01 20:26:28,992 			Learning rate: weights:   1.000e-03    
2023-04-01 20:26:28,993 			Last test performance: 96.80%
2023-04-01 20:26:28,994 ----------------
2023-04-01 20:26:29,999   12  =>  52   		Training 486 pattern with 96.46% 	Forward time: 	 0.93 sec
2023-04-01 20:26:30,000 			Loss:    5.773e-03    			Backward time: 	 0.06 sec 
2023-04-01 20:26:30,123 			Learning rate: weights:   1.000e-03    
2023-04-01 20:26:30,123 			Last test performance: 96.80%
2023-04-01 20:26:30,124 ----------------
2023-04-01 20:26:32,085   12  =>  53   		Training 486 pattern with 97.08% 	Forward time: 	 1.54 sec
2023-04-01 20:26:32,085 			Loss:    4.951e-03    			Backward time: 	 0.41 sec 
2023-04-01 20:26:32,223 			Learning rate: weights:   1.000e-03    
2023-04-01 20:26:32,223 			Last test performance: 96.80%
2023-04-01 20:26:32,223 ----------------
2023-04-01 20:26:33,807   12  =>  54   		Training 486 pattern with 95.62% 	Forward time: 	 1.36 sec
2023-04-01 20:26:33,807 			Loss:    6.785e-03    			Backward time: 	 0.21 sec 
2023-04-01 20:26:33,935 			Learning rate: weights:   1.000e-03    
2023-04-01 20:26:33,937 			Last test performance: 96.80%
2023-04-01 20:26:33,938 ----------------
2023-04-01 20:26:35,382   12  =>  55   		Training 486 pattern with 95.83% 	Forward time: 	 1.11 sec
2023-04-01 20:26:35,383 			Loss:    4.987e-03    			Backward time: 	 0.32 sec 
2023-04-01 20:26:35,555 			Learning rate: weights:   1.000e-03    
2023-04-01 20:26:35,555 			Last test performance: 96.80%
2023-04-01 20:26:35,557 ----------------
2023-04-01 20:26:37,138   12  =>  56   		Training 486 pattern with 94.38% 	Forward time: 	 1.28 sec
2023-04-01 20:26:37,138 			Loss:    6.942e-03    			Backward time: 	 0.28 sec 
2023-04-01 20:26:37,307 			Learning rate: weights:   1.000e-03    
2023-04-01 20:26:37,307 			Last test performance: 96.80%
2023-04-01 20:26:37,307 ----------------
2023-04-01 20:26:38,900   12  =>  57   		Training 486 pattern with 94.79% 	Forward time: 	 1.33 sec
2023-04-01 20:26:38,900 			Loss:    6.889e-03    			Backward time: 	 0.25 sec 
2023-04-01 20:26:39,056 			Learning rate: weights:   1.000e-03    
2023-04-01 20:26:39,057 			Last test performance: 96.80%
2023-04-01 20:26:39,057 ----------------
2023-04-01 20:26:41,482   12  =>  58   		Training 486 pattern with 95.83% 	Forward time: 	 1.74 sec
2023-04-01 20:26:41,482 			Loss:    5.011e-03    			Backward time: 	 0.67 sec 
2023-04-01 20:26:41,671 			Learning rate: weights:   1.000e-03    
2023-04-01 20:26:41,671 			Last test performance: 96.80%
2023-04-01 20:26:41,673 ----------------
2023-04-01 20:26:42,717   12  =>  59   		Training 486 pattern with 96.88% 	Forward time: 	 0.91 sec
2023-04-01 20:26:42,718 			Loss:    4.015e-03    			Backward time: 	 0.12 sec 
2023-04-01 20:26:42,894 			Learning rate: weights:   1.000e-03    
2023-04-01 20:26:42,896 			Last test performance: 96.80%
2023-04-01 20:26:42,896 ----------------
2023-04-01 20:26:44,073   12  =>  60   		Training 486 pattern with 94.79% 	Forward time: 	 1.10 sec
2023-04-01 20:26:44,073 			Loss:    6.767e-03    			Backward time: 	 0.06 sec 
2023-04-01 20:26:44,238 			Learning rate: weights:   1.000e-03    
2023-04-01 20:26:44,239 			Last test performance: 96.80%
2023-04-01 20:26:44,239 ----------------
2023-04-01 20:26:46,332   12  =>  61   		Training 486 pattern with 95.00% 	Forward time: 	 1.49 sec
2023-04-01 20:26:46,332 			Loss:    5.763e-03    			Backward time: 	 0.59 sec 
2023-04-01 20:26:46,416 			Learning rate: weights:   1.000e-03    
2023-04-01 20:26:46,416 			Last test performance: 96.80%
2023-04-01 20:26:46,416 ----------------
2023-04-01 20:26:48,752   12  =>  62   		Training 486 pattern with 93.96% 	Forward time: 	 1.60 sec
2023-04-01 20:26:48,752 			Loss:    6.472e-03    			Backward time: 	 0.72 sec 
2023-04-01 20:26:49,004 			Learning rate: weights:   1.000e-03    
2023-04-01 20:26:49,004 			Last test performance: 96.80%
2023-04-01 20:26:49,005 ----------------
2023-04-01 20:26:50,295   12  =>  63   		Training 486 pattern with 94.79% 	Forward time: 	 1.05 sec
2023-04-01 20:26:50,296 			Loss:    6.618e-03    			Backward time: 	 0.23 sec 
2023-04-01 20:26:50,380 			Learning rate: weights:   1.000e-03    
2023-04-01 20:26:50,380 			Last test performance: 96.80%
2023-04-01 20:26:50,380 ----------------
2023-04-01 20:26:53,090   12  =>  64   		Training 486 pattern with 96.04% 	Forward time: 	 1.83 sec
2023-04-01 20:26:53,090 			Loss:    4.839e-03    			Backward time: 	 0.86 sec 
2023-04-01 20:26:53,200 			Learning rate: weights:   1.000e-03    
2023-04-01 20:26:53,201 			Last test performance: 96.80%
2023-04-01 20:26:53,201 ----------------
2023-04-01 20:26:54,410   12  =>  65   		Training 486 pattern with 95.62% 	Forward time: 	 1.03 sec
2023-04-01 20:26:54,410 			Loss:    5.299e-03    			Backward time: 	 0.16 sec 
2023-04-01 20:26:54,586 			Learning rate: weights:   1.000e-03    
2023-04-01 20:26:54,588 			Last test performance: 96.80%
2023-04-01 20:26:54,589 ----------------
2023-04-01 20:26:56,416   12  =>  66   		Training 486 pattern with 96.88% 	Forward time: 	 1.29 sec
2023-04-01 20:26:56,417 			Loss:    5.191e-03    			Backward time: 	 0.51 sec 
2023-04-01 20:26:56,559 			Learning rate: weights:   1.000e-03    
2023-04-01 20:26:56,559 			Last test performance: 96.80%
2023-04-01 20:26:56,559 ----------------
2023-04-01 20:26:58,366   12  =>  67   		Training 486 pattern with 94.79% 	Forward time: 	 1.40 sec
2023-04-01 20:26:58,366 			Loss:    6.675e-03    			Backward time: 	 0.39 sec 
2023-04-01 20:26:58,527 			Learning rate: weights:   1.000e-03    
2023-04-01 20:26:58,529 			Last test performance: 96.80%
2023-04-01 20:26:58,530 ----------------
2023-04-01 20:27:00,573   12  =>  68   		Training 486 pattern with 97.08% 	Forward time: 	 1.62 sec
2023-04-01 20:27:00,573 			Loss:    4.369e-03    			Backward time: 	 0.41 sec 
2023-04-01 20:27:00,730 			Learning rate: weights:   1.000e-03    
2023-04-01 20:27:00,730 			Last test performance: 96.80%
2023-04-01 20:27:00,732 ----------------
2023-04-01 20:27:01,835   12  =>  69   		Training 486 pattern with 95.42% 	Forward time: 	 1.00 sec
2023-04-01 20:27:01,835 			Loss:    4.702e-03    			Backward time: 	 0.09 sec 
2023-04-01 20:27:01,987 			Learning rate: weights:   1.000e-03    
2023-04-01 20:27:01,988 			Last test performance: 96.80%
2023-04-01 20:27:01,988 ----------------
2023-04-01 20:27:04,508   12  =>  70   		Training 486 pattern with 96.04% 	Forward time: 	 2.09 sec
2023-04-01 20:27:04,508 			Loss:    4.728e-03    			Backward time: 	 0.42 sec 
2023-04-01 20:27:04,703 			Learning rate: weights:   1.000e-03    
2023-04-01 20:27:04,703 			Last test performance: 96.80%
2023-04-01 20:27:04,703 ----------------
2023-04-01 20:27:05,740   12  =>  71   		Training 486 pattern with 95.83% 	Forward time: 	 0.94 sec
2023-04-01 20:27:05,741 			Loss:    4.835e-03    			Backward time: 	 0.08 sec 
2023-04-01 20:27:05,959 			Learning rate: weights:   1.000e-03    
2023-04-01 20:27:05,959 			Last test performance: 96.80%
2023-04-01 20:27:05,959 ----------------
2023-04-01 20:27:08,147   12  =>  72   		Training 486 pattern with 95.42% 	Forward time: 	 1.54 sec
2023-04-01 20:27:08,148 			Loss:    6.689e-03    			Backward time: 	 0.63 sec 
2023-04-01 20:27:08,333 			Learning rate: weights:   1.000e-03    
2023-04-01 20:27:08,333 			Last test performance: 96.80%
2023-04-01 20:27:08,333 ----------------
2023-04-01 20:27:09,961   12  =>  73   		Training 486 pattern with 94.79% 	Forward time: 	 1.28 sec
2023-04-01 20:27:09,962 			Loss:    8.182e-03    			Backward time: 	 0.33 sec 
2023-04-01 20:27:10,141 			Learning rate: weights:   1.000e-03    
2023-04-01 20:27:10,141 			Last test performance: 96.80%
2023-04-01 20:27:10,141 ----------------
2023-04-01 20:27:12,515   12  =>  74   		Training 486 pattern with 96.67% 	Forward time: 	 1.87 sec
2023-04-01 20:27:12,516 			Loss:    4.771e-03    			Backward time: 	 0.49 sec 
2023-04-01 20:27:12,751 			Learning rate: weights:   1.000e-03    
2023-04-01 20:27:12,751 			Last test performance: 96.80%
2023-04-01 20:27:12,751 ----------------
2023-04-01 20:27:15,258   12  =>  75   		Training 486 pattern with 94.79% 	Forward time: 	 1.90 sec
2023-04-01 20:27:15,258 			Loss:    6.470e-03    			Backward time: 	 0.60 sec 
2023-04-01 20:27:15,416 			Learning rate: weights:   1.000e-03    
2023-04-01 20:27:15,418 			Last test performance: 96.80%
2023-04-01 20:27:15,418 ----------------
2023-04-01 20:27:17,138   12  =>  76   		Training 486 pattern with 95.83% 	Forward time: 	 1.38 sec
2023-04-01 20:27:17,139 			Loss:    5.388e-03    			Backward time: 	 0.32 sec 
2023-04-01 20:27:17,345 			Learning rate: weights:   1.000e-03    
2023-04-01 20:27:17,345 			Last test performance: 96.80%
2023-04-01 20:27:17,345 ----------------
2023-04-01 20:27:19,870   12  =>  77   		Training 486 pattern with 96.04% 	Forward time: 	 1.64 sec
2023-04-01 20:27:19,871 			Loss:    5.244e-03    			Backward time: 	 0.87 sec 
2023-04-01 20:27:20,172 			Learning rate: weights:   1.000e-03    
2023-04-01 20:27:20,173 			Last test performance: 96.80%
2023-04-01 20:27:20,173 ----------------
2023-04-01 20:27:22,349   12  =>  78   		Training 486 pattern with 96.04% 	Forward time: 	 1.52 sec
2023-04-01 20:27:22,349 			Loss:    4.908e-03    			Backward time: 	 0.63 sec 
2023-04-01 20:27:22,493 			Learning rate: weights:   1.000e-03    
2023-04-01 20:27:22,495 			Last test performance: 96.80%
2023-04-01 20:27:22,495 ----------------
2023-04-01 20:27:24,734   12  =>  79   		Training 486 pattern with 96.25% 	Forward time: 	 1.75 sec
2023-04-01 20:27:24,735 			Loss:    6.027e-03    			Backward time: 	 0.47 sec 
2023-04-01 20:27:24,944 			Learning rate: weights:   1.000e-03    
2023-04-01 20:27:24,946 			Last test performance: 96.80%
2023-04-01 20:27:24,946 ----------------
2023-04-01 20:27:26,398   12  =>  80   		Training 486 pattern with 96.25% 	Forward time: 	 1.16 sec
2023-04-01 20:27:26,399 			Loss:    5.707e-03    			Backward time: 	 0.28 sec 
2023-04-01 20:27:26,577 			Learning rate: weights:   1.000e-03    
2023-04-01 20:27:26,579 			Last test performance: 96.80%
2023-04-01 20:27:26,579 ----------------
2023-04-01 20:27:27,608   12  =>  81   		Training 486 pattern with 96.88% 	Forward time: 	 0.95 sec
2023-04-01 20:27:27,609 			Loss:    4.351e-03    			Backward time: 	 0.06 sec 
2023-04-01 20:27:27,809 			Learning rate: weights:   1.000e-03    
2023-04-01 20:27:27,812 			Last test performance: 96.80%
2023-04-01 20:27:27,812 ----------------
2023-04-01 20:27:29,145   12  =>  82   		Training 486 pattern with 96.04% 	Forward time: 	 1.12 sec
2023-04-01 20:27:29,145 			Loss:    6.417e-03    			Backward time: 	 0.20 sec 
2023-04-01 20:27:29,355 			Learning rate: weights:   1.000e-03    
2023-04-01 20:27:29,355 			Last test performance: 96.80%
2023-04-01 20:27:29,355 ----------------
2023-04-01 20:27:32,752   12  =>  83   		Training 486 pattern with 97.08% 	Forward time: 	 2.16 sec
2023-04-01 20:27:32,752 			Loss:    4.923e-03    			Backward time: 	 1.21 sec 
2023-04-01 20:27:32,925 			Learning rate: weights:   1.000e-03    
2023-04-01 20:27:32,927 			Last test performance: 96.80%
2023-04-01 20:27:32,930 ----------------
2023-04-01 20:27:34,758   12  =>  84   		Training 486 pattern with 95.42% 	Forward time: 	 1.43 sec
2023-04-01 20:27:34,758 			Loss:    5.453e-03    			Backward time: 	 0.38 sec 
2023-04-01 20:27:34,973 			Learning rate: weights:   1.000e-03    
2023-04-01 20:27:34,973 			Last test performance: 96.80%
2023-04-01 20:27:34,973 ----------------
2023-04-01 20:27:37,922   12  =>  85   		Training 486 pattern with 96.25% 	Forward time: 	 2.02 sec
2023-04-01 20:27:37,923 			Loss:    4.916e-03    			Backward time: 	 0.91 sec 
2023-04-01 20:27:38,139 			Learning rate: weights:   1.000e-03    
2023-04-01 20:27:38,139 			Last test performance: 96.80%
2023-04-01 20:27:38,139 ----------------
2023-04-01 20:27:39,520   12  =>  86   		Training 486 pattern with 93.33% 	Forward time: 	 1.10 sec
2023-04-01 20:27:39,521 			Loss:    5.967e-03    			Backward time: 	 0.26 sec 
2023-04-01 20:27:39,735 			Learning rate: weights:   1.000e-03    
2023-04-01 20:27:39,740 			Last test performance: 96.80%
2023-04-01 20:27:39,741 ----------------
2023-04-01 20:27:40,739   12  =>  87   		Training 486 pattern with 95.83% 	Forward time: 	 0.93 sec
2023-04-01 20:27:40,740 			Loss:    4.493e-03    			Backward time: 	 0.06 sec 
2023-04-01 20:27:40,852 			Learning rate: weights:   1.000e-03    
2023-04-01 20:27:40,852 			Last test performance: 96.80%
2023-04-01 20:27:40,853 ----------------
2023-04-01 20:27:42,843   12  =>  88   		Training 486 pattern with 95.42% 	Forward time: 	 1.53 sec
2023-04-01 20:27:42,843 			Loss:    4.715e-03    			Backward time: 	 0.45 sec 
2023-04-01 20:27:42,966 			Learning rate: weights:   1.000e-03    
2023-04-01 20:27:42,966 			Last test performance: 96.80%
2023-04-01 20:27:42,966 ----------------
2023-04-01 20:27:44,946   12  =>  89   		Training 486 pattern with 96.25% 	Forward time: 	 1.65 sec
2023-04-01 20:27:44,946 			Loss:    4.552e-03    			Backward time: 	 0.31 sec 
2023-04-01 20:27:45,095 			Learning rate: weights:   1.000e-03    
2023-04-01 20:27:45,095 			Last test performance: 96.80%
2023-04-01 20:27:45,095 ----------------
2023-04-01 20:27:46,322   12  =>  90   		Training 486 pattern with 95.83% 	Forward time: 	 0.99 sec
2023-04-01 20:27:46,322 			Loss:    5.650e-03    			Backward time: 	 0.22 sec 
2023-04-01 20:27:46,447 			Learning rate: weights:   1.000e-03    
2023-04-01 20:27:46,447 			Last test performance: 96.80%
2023-04-01 20:27:46,448 ----------------
2023-04-01 20:27:47,739   12  =>  91   		Training 486 pattern with 93.96% 	Forward time: 	 1.17 sec
2023-04-01 20:27:47,739 			Loss:    6.859e-03    			Backward time: 	 0.11 sec 
2023-04-01 20:27:47,875 			Learning rate: weights:   1.000e-03    
2023-04-01 20:27:47,875 			Last test performance: 96.80%
2023-04-01 20:27:47,876 ----------------
2023-04-01 20:27:50,237   12  =>  92   		Training 486 pattern with 93.75% 	Forward time: 	 1.81 sec
2023-04-01 20:27:50,237 			Loss:    7.995e-03    			Backward time: 	 0.53 sec 
2023-04-01 20:27:50,328 			Learning rate: weights:   1.000e-03    
2023-04-01 20:27:50,328 			Last test performance: 96.80%
2023-04-01 20:27:50,328 ----------------
2023-04-01 20:27:51,932   12  =>  93   		Training 486 pattern with 94.79% 	Forward time: 	 1.29 sec
2023-04-01 20:27:51,932 			Loss:    6.447e-03    			Backward time: 	 0.30 sec 
2023-04-01 20:27:52,012 			Learning rate: weights:   1.000e-03    
2023-04-01 20:27:52,012 			Last test performance: 96.80%
2023-04-01 20:27:52,013 ----------------
2023-04-01 20:27:55,570   12  =>  94   		Training 486 pattern with 95.62% 	Forward time: 	 2.42 sec
2023-04-01 20:27:55,570 			Loss:    5.016e-03    			Backward time: 	 1.12 sec 
2023-04-01 20:27:55,620 			Learning rate: weights:   1.000e-03    
2023-04-01 20:27:55,621 			Last test performance: 96.80%
2023-04-01 20:27:55,621 ----------------
2023-04-01 20:27:57,145   12  =>  95   		Training 486 pattern with 96.67% 	Forward time: 	 1.21 sec
2023-04-01 20:27:57,145 			Loss:    4.159e-03    			Backward time: 	 0.29 sec 
2023-04-01 20:27:57,300 			Learning rate: weights:   1.000e-03    
2023-04-01 20:27:57,300 			Last test performance: 96.80%
2023-04-01 20:27:57,300 ----------------
2023-04-01 20:27:58,624   12  =>  96   		Training 486 pattern with 95.83% 	Forward time: 	 1.13 sec
2023-04-01 20:27:58,624 			Loss:    5.806e-03    			Backward time: 	 0.17 sec 
2023-04-01 20:27:58,834 			Learning rate: weights:   1.000e-03    
2023-04-01 20:27:58,834 			Last test performance: 96.80%
2023-04-01 20:27:58,834 ----------------
2023-04-01 20:28:00,595   12  =>  97   		Training 486 pattern with 96.67% 	Forward time: 	 1.39 sec
2023-04-01 20:28:00,595 			Loss:    4.310e-03    			Backward time: 	 0.36 sec 
2023-04-01 20:28:00,712 			Learning rate: weights:   1.000e-03    
2023-04-01 20:28:00,712 			Last test performance: 96.80%
2023-04-01 20:28:00,713 ----------------
2023-04-01 20:28:03,514   12  =>  98   		Training 486 pattern with 96.25% 	Forward time: 	 2.37 sec
2023-04-01 20:28:03,514 			Loss:    5.490e-03    			Backward time: 	 0.42 sec 
2023-04-01 20:28:03,682 			Learning rate: weights:   1.000e-03    
2023-04-01 20:28:03,683 			Last test performance: 96.80%
2023-04-01 20:28:03,683 ----------------
2023-04-01 20:28:04,894   12  =>  99   		Training 486 pattern with 96.25% 	Forward time: 	 1.11 sec
2023-04-01 20:28:04,894 			Loss:    5.445e-03    			Backward time: 	 0.08 sec 
2023-04-01 20:28:04,975 			Learning rate: weights:   1.000e-03    
2023-04-01 20:28:04,975 			Last test performance: 96.80%
2023-04-01 20:28:04,975 ----------------
2023-04-01 20:28:08,093   12  => 100   		Training 486 pattern with 95.62% 	Forward time: 	 2.23 sec
2023-04-01 20:28:08,093 			Loss:    4.634e-03    			Backward time: 	 0.87 sec 
2023-04-01 20:28:08,266 			Learning rate: weights:   1.000e-03    
2023-04-01 20:28:08,266 			Last test performance: 96.80%
2023-04-01 20:28:08,266 ----------------
2023-04-01 20:28:09,515   12  => 101   		Training 486 pattern with 95.62% 	Forward time: 	 1.05 sec
2023-04-01 20:28:09,516 			Loss:    6.009e-03    			Backward time: 	 0.18 sec 
2023-04-01 20:28:09,674 			Learning rate: weights:   1.000e-03    
2023-04-01 20:28:09,674 			Last test performance: 96.80%
2023-04-01 20:28:09,676 ----------------
2023-04-01 20:28:10,924   12  => 102   		Training 486 pattern with 95.00% 	Forward time: 	 1.09 sec
2023-04-01 20:28:10,925 			Loss:    6.114e-03    			Backward time: 	 0.14 sec 
2023-04-01 20:28:11,041 			Learning rate: weights:   1.000e-03    
2023-04-01 20:28:11,041 			Last test performance: 96.80%
2023-04-01 20:28:11,042 ----------------
2023-04-01 20:28:12,930   12  => 103   		Training 486 pattern with 95.42% 	Forward time: 	 1.48 sec
2023-04-01 20:28:12,930 			Loss:    5.975e-03    			Backward time: 	 0.40 sec 
2023-04-01 20:28:12,997 			Learning rate: weights:   1.000e-03    
2023-04-01 20:28:12,998 			Last test performance: 96.80%
2023-04-01 20:28:12,998 ----------------
2023-04-01 20:28:14,929   12  => 104   		Training 486 pattern with 96.04% 	Forward time: 	 1.61 sec
2023-04-01 20:28:14,930 			Loss:    5.642e-03    			Backward time: 	 0.30 sec 
2023-04-01 20:28:15,014 			Learning rate: weights:   1.000e-03    
2023-04-01 20:28:15,014 			Last test performance: 96.80%
2023-04-01 20:28:15,015 ----------------
2023-04-01 20:28:16,441   12  => 105   		Training 486 pattern with 94.79% 	Forward time: 	 1.22 sec
2023-04-01 20:28:16,442 			Loss:    6.309e-03    			Backward time: 	 0.19 sec 
2023-04-01 20:28:16,572 			Learning rate: weights:   1.000e-03    
2023-04-01 20:28:16,573 			Last test performance: 96.80%
2023-04-01 20:28:16,574 ----------------
2023-04-01 20:28:18,837   12  => 106   		Training 486 pattern with 95.00% 	Forward time: 	 1.70 sec
2023-04-01 20:28:18,837 			Loss:    7.047e-03    			Backward time: 	 0.55 sec 
2023-04-01 20:28:18,998 			Learning rate: weights:   1.000e-03    
2023-04-01 20:28:18,998 			Last test performance: 96.80%
2023-04-01 20:28:19,000 ----------------
2023-04-01 20:28:21,562   12  => 107   		Training 486 pattern with 96.25% 	Forward time: 	 1.90 sec
2023-04-01 20:28:21,562 			Loss:    5.424e-03    			Backward time: 	 0.65 sec 
2023-04-01 20:28:21,718 			Learning rate: weights:   1.000e-03    
2023-04-01 20:28:21,718 			Last test performance: 96.80%
2023-04-01 20:28:21,719 ----------------
2023-04-01 20:28:23,418   12  => 108   		Training 486 pattern with 96.46% 	Forward time: 	 1.28 sec
2023-04-01 20:28:23,418 			Loss:    5.200e-03    			Backward time: 	 0.40 sec 
2023-04-01 20:28:23,537 			Learning rate: weights:   1.000e-03    
2023-04-01 20:28:23,537 			Last test performance: 96.80%
2023-04-01 20:28:23,537 ----------------
2023-04-01 20:28:26,107   12  => 109   		Training 486 pattern with 92.92% 	Forward time: 	 1.99 sec
2023-04-01 20:28:26,107 			Loss:    8.804e-03    			Backward time: 	 0.57 sec 
2023-04-01 20:28:26,220 			Learning rate: weights:   1.000e-03    
2023-04-01 20:28:26,221 			Last test performance: 96.80%
2023-04-01 20:28:26,221 ----------------
2023-04-01 20:28:27,653   12  => 110   		Training 486 pattern with 95.83% 	Forward time: 	 1.11 sec
2023-04-01 20:28:27,653 			Loss:    4.470e-03    			Backward time: 	 0.31 sec 
2023-04-01 20:28:27,788 			Learning rate: weights:   1.000e-03    
2023-04-01 20:28:27,789 			Last test performance: 96.80%
2023-04-01 20:28:27,789 ----------------
2023-04-01 20:28:29,191   12  => 111   		Training 486 pattern with 95.00% 	Forward time: 	 1.18 sec
2023-04-01 20:28:29,192 			Loss:    6.259e-03    			Backward time: 	 0.20 sec 
2023-04-01 20:28:29,278 			Learning rate: weights:   1.000e-03    
2023-04-01 20:28:29,278 			Last test performance: 96.80%
2023-04-01 20:28:29,278 ----------------
2023-04-01 20:28:30,886   12  => 112   		Training 486 pattern with 96.25% 	Forward time: 	 1.14 sec
2023-04-01 20:28:30,886 			Loss:    5.795e-03    			Backward time: 	 0.43 sec 
2023-04-01 20:28:31,110 			Learning rate: weights:   1.000e-03    
2023-04-01 20:28:31,110 			Last test performance: 96.80%
2023-04-01 20:28:31,111 ----------------
2023-04-01 20:28:32,639   12  => 113   		Training 486 pattern with 95.21% 	Forward time: 	 1.24 sec
2023-04-01 20:28:32,640 			Loss:    5.226e-03    			Backward time: 	 0.27 sec 
2023-04-01 20:28:32,776 			Learning rate: weights:   1.000e-03    
2023-04-01 20:28:32,777 			Last test performance: 96.80%
2023-04-01 20:28:32,777 ----------------
2023-04-01 20:28:34,938   12  => 114   		Training 486 pattern with 97.50% 	Forward time: 	 1.52 sec
2023-04-01 20:28:34,939 			Loss:    5.040e-03    			Backward time: 	 0.62 sec 
2023-04-01 20:28:35,144 			Learning rate: weights:   1.000e-03    
2023-04-01 20:28:35,144 			Last test performance: 96.80%
2023-04-01 20:28:35,144 ----------------
2023-04-01 20:28:37,892   12  => 115   		Training 486 pattern with 96.04% 	Forward time: 	 2.00 sec
2023-04-01 20:28:37,892 			Loss:    5.392e-03    			Backward time: 	 0.73 sec 
2023-04-01 20:28:37,975 			Learning rate: weights:   1.000e-03    
2023-04-01 20:28:37,975 			Last test performance: 96.80%
2023-04-01 20:28:37,975 ----------------
2023-04-01 20:28:39,528   12  => 116   		Training 486 pattern with 93.75% 	Forward time: 	 1.12 sec
2023-04-01 20:28:39,529 			Loss:    6.641e-03    			Backward time: 	 0.42 sec 
2023-04-01 20:28:39,616 			Learning rate: weights:   1.000e-03    
2023-04-01 20:28:39,617 			Last test performance: 96.80%
2023-04-01 20:28:39,617 ----------------
2023-04-01 20:28:42,070   12  => 117   		Training 486 pattern with 95.83% 	Forward time: 	 1.86 sec
2023-04-01 20:28:42,071 			Loss:    6.520e-03    			Backward time: 	 0.58 sec 
2023-04-01 20:28:42,248 			Learning rate: weights:   1.000e-03    
2023-04-01 20:28:42,248 			Last test performance: 96.80%
2023-04-01 20:28:42,249 ----------------
2023-04-01 20:28:44,208   12  => 118   		Training 486 pattern with 94.38% 	Forward time: 	 1.42 sec
2023-04-01 20:28:44,208 			Loss:    5.646e-03    			Backward time: 	 0.53 sec 
2023-04-01 20:28:44,318 			Learning rate: weights:   1.000e-03    
2023-04-01 20:28:44,318 			Last test performance: 96.80%
2023-04-01 20:28:44,319 ----------------
2023-04-01 20:28:47,243   12  => 119   		Training 486 pattern with 97.08% 	Forward time: 	 2.19 sec
2023-04-01 20:28:47,244 			Loss:    3.801e-03    			Backward time: 	 0.72 sec 
2023-04-01 20:28:47,386 			Learning rate: weights:   1.000e-03    
2023-04-01 20:28:47,387 			Last test performance: 96.80%
2023-04-01 20:28:47,388 ----------------
2023-04-01 20:28:49,234   12  => 120   		Training 486 pattern with 95.62% 	Forward time: 	 1.41 sec
2023-04-01 20:28:49,235 			Loss:    6.373e-03    			Backward time: 	 0.42 sec 
2023-04-01 20:28:49,440 			Learning rate: weights:   1.000e-03    
2023-04-01 20:28:49,441 			Last test performance: 96.80%
2023-04-01 20:28:49,441 ----------------
2023-04-01 20:28:52,320   12  => 121   		Training 486 pattern with 94.17% 	Forward time: 	 2.17 sec
2023-04-01 20:28:52,320 			Loss:    6.910e-03    			Backward time: 	 0.69 sec 
2023-04-01 20:28:52,484 			Learning rate: weights:   1.000e-03    
2023-04-01 20:28:52,485 			Last test performance: 96.80%
2023-04-01 20:28:52,485 ----------------
2023-04-01 20:28:53,720   12  => 122   		Training 486 pattern with 95.62% 	Forward time: 	 1.08 sec
2023-04-01 20:28:53,720 			Loss:    5.264e-03    			Backward time: 	 0.14 sec 
2023-04-01 20:28:53,875 			Learning rate: weights:   1.000e-03    
2023-04-01 20:28:53,876 			Last test performance: 96.80%
2023-04-01 20:28:53,877 ----------------
2023-04-01 20:28:55,704   12  => 123   		Training 486 pattern with 95.83% 	Forward time: 	 1.44 sec
2023-04-01 20:28:55,705 			Loss:    5.359e-03    			Backward time: 	 0.37 sec 
2023-04-01 20:28:55,830 			Learning rate: weights:   1.000e-03    
2023-04-01 20:28:55,831 			Last test performance: 96.80%
2023-04-01 20:28:55,831 ----------------
2023-04-01 20:28:57,206   12  => 124   		Training 486 pattern with 97.29% 	Forward time: 	 1.15 sec
2023-04-01 20:28:57,206 			Loss:    3.683e-03    			Backward time: 	 0.21 sec 
2023-04-01 20:28:57,449 
2023-04-01 20:28:57,449 Testing:
2023-04-01 20:28:57,696 		24 of 10000 with 91.67% 	 Time used:  0.25 sec
2023-04-01 20:28:57,908 		48 of 10000 with 91.67% 	 Time used:  0.21 sec
2023-04-01 20:28:58,133 		72 of 10000 with 94.44% 	 Time used:  0.22 sec
2023-04-01 20:28:58,335 		96 of 10000 with 95.83% 	 Time used:  0.20 sec
2023-04-01 20:28:58,520 		120 of 10000 with 96.67% 	 Time used:  0.18 sec
2023-04-01 20:28:58,642 		144 of 10000 with 96.53% 	 Time used:  0.12 sec
2023-04-01 20:28:58,826 		168 of 10000 with 95.83% 	 Time used:  0.18 sec
2023-04-01 20:28:58,999 		192 of 10000 with 96.35% 	 Time used:  0.17 sec
2023-04-01 20:28:59,185 		216 of 10000 with 96.30% 	 Time used:  0.19 sec
2023-04-01 20:28:59,411 		240 of 10000 with 96.67% 	 Time used:  0.22 sec
2023-04-01 20:28:59,543 		264 of 10000 with 96.59% 	 Time used:  0.13 sec
2023-04-01 20:28:59,766 		288 of 10000 with 96.53% 	 Time used:  0.22 sec
2023-04-01 20:28:59,931 		312 of 10000 with 96.47% 	 Time used:  0.16 sec
2023-04-01 20:29:00,057 		336 of 10000 with 96.43% 	 Time used:  0.12 sec
2023-04-01 20:29:00,294 		360 of 10000 with 95.56% 	 Time used:  0.24 sec
2023-04-01 20:29:00,454 		384 of 10000 with 95.83% 	 Time used:  0.16 sec
2023-04-01 20:29:00,569 		408 of 10000 with 95.83% 	 Time used:  0.11 sec
2023-04-01 20:29:00,603 		432 of 10000 with 96.06% 	 Time used:  0.03 sec
2023-04-01 20:29:00,636 		456 of 10000 with 95.61% 	 Time used:  0.03 sec
2023-04-01 20:29:00,799 		480 of 10000 with 95.83% 	 Time used:  0.16 sec
2023-04-01 20:29:00,966 		504 of 10000 with 96.03% 	 Time used:  0.17 sec
2023-04-01 20:29:01,133 		528 of 10000 with 96.02% 	 Time used:  0.17 sec
2023-04-01 20:29:01,275 		552 of 10000 with 96.20% 	 Time used:  0.14 sec
2023-04-01 20:29:01,422 		576 of 10000 with 96.01% 	 Time used:  0.15 sec
2023-04-01 20:29:01,686 		600 of 10000 with 96.17% 	 Time used:  0.26 sec
2023-04-01 20:29:01,911 		624 of 10000 with 95.99% 	 Time used:  0.22 sec
2023-04-01 20:29:02,120 		648 of 10000 with 96.14% 	 Time used:  0.21 sec
2023-04-01 20:29:02,322 		672 of 10000 with 96.13% 	 Time used:  0.20 sec
2023-04-01 20:29:02,511 		696 of 10000 with 96.26% 	 Time used:  0.19 sec
2023-04-01 20:29:02,690 		720 of 10000 with 96.25% 	 Time used:  0.18 sec
2023-04-01 20:29:02,896 		744 of 10000 with 96.24% 	 Time used:  0.21 sec
2023-04-01 20:29:03,130 		768 of 10000 with 96.22% 	 Time used:  0.23 sec
2023-04-01 20:29:03,155 		792 of 10000 with 96.21% 	 Time used:  0.02 sec
2023-04-01 20:29:03,195 		816 of 10000 with 96.20% 	 Time used:  0.04 sec
2023-04-01 20:29:03,234 		840 of 10000 with 96.31% 	 Time used:  0.04 sec
2023-04-01 20:29:03,398 		864 of 10000 with 96.18% 	 Time used:  0.16 sec
2023-04-01 20:29:03,585 		888 of 10000 with 96.28% 	 Time used:  0.19 sec
2023-04-01 20:29:03,772 		912 of 10000 with 96.05% 	 Time used:  0.19 sec
2023-04-01 20:29:03,964 		936 of 10000 with 96.15% 	 Time used:  0.19 sec
2023-04-01 20:29:04,194 		960 of 10000 with 96.25% 	 Time used:  0.23 sec
2023-04-01 20:29:04,357 		984 of 10000 with 96.24% 	 Time used:  0.16 sec
2023-04-01 20:29:04,575 		1008 of 10000 with 96.33% 	 Time used:  0.22 sec
2023-04-01 20:29:04,773 		1032 of 10000 with 96.32% 	 Time used:  0.20 sec
2023-04-01 20:29:05,003 		1056 of 10000 with 96.21% 	 Time used:  0.23 sec
2023-04-01 20:29:05,174 		1080 of 10000 with 96.30% 	 Time used:  0.17 sec
2023-04-01 20:29:05,398 		1104 of 10000 with 96.38% 	 Time used:  0.22 sec
2023-04-01 20:29:05,588 		1128 of 10000 with 96.45% 	 Time used:  0.19 sec
2023-04-01 20:29:05,810 		1152 of 10000 with 96.53% 	 Time used:  0.22 sec
2023-04-01 20:29:05,952 		1176 of 10000 with 96.60% 	 Time used:  0.14 sec
2023-04-01 20:29:06,215 		1200 of 10000 with 96.67% 	 Time used:  0.26 sec
2023-04-01 20:29:06,382 		1224 of 10000 with 96.65% 	 Time used:  0.17 sec
2023-04-01 20:29:06,582 		1248 of 10000 with 96.71% 	 Time used:  0.20 sec
2023-04-01 20:29:06,752 		1272 of 10000 with 96.70% 	 Time used:  0.17 sec
2023-04-01 20:29:06,989 		1296 of 10000 with 96.76% 	 Time used:  0.24 sec
2023-04-01 20:29:07,016 		1320 of 10000 with 96.82% 	 Time used:  0.03 sec
2023-04-01 20:29:07,049 		1344 of 10000 with 96.88% 	 Time used:  0.03 sec
2023-04-01 20:29:07,238 		1368 of 10000 with 96.93% 	 Time used:  0.19 sec
2023-04-01 20:29:07,490 		1392 of 10000 with 96.98% 	 Time used:  0.25 sec
2023-04-01 20:29:07,662 		1416 of 10000 with 97.03% 	 Time used:  0.17 sec
2023-04-01 20:29:07,834 		1440 of 10000 with 97.08% 	 Time used:  0.17 sec
2023-04-01 20:29:08,047 		1464 of 10000 with 97.06% 	 Time used:  0.21 sec
2023-04-01 20:29:08,233 		1488 of 10000 with 97.04% 	 Time used:  0.19 sec
2023-04-01 20:29:08,495 		1512 of 10000 with 96.96% 	 Time used:  0.26 sec
2023-04-01 20:29:08,627 		1536 of 10000 with 96.94% 	 Time used:  0.13 sec
2023-04-01 20:29:08,818 		1560 of 10000 with 96.99% 	 Time used:  0.19 sec
2023-04-01 20:29:09,004 		1584 of 10000 with 96.84% 	 Time used:  0.18 sec
2023-04-01 20:29:09,176 		1608 of 10000 with 96.89% 	 Time used:  0.17 sec
2023-04-01 20:29:09,417 		1632 of 10000 with 96.88% 	 Time used:  0.24 sec
2023-04-01 20:29:09,576 		1656 of 10000 with 96.86% 	 Time used:  0.16 sec
2023-04-01 20:29:09,738 		1680 of 10000 with 96.85% 	 Time used:  0.16 sec
2023-04-01 20:29:09,875 		1704 of 10000 with 96.89% 	 Time used:  0.14 sec
2023-04-01 20:29:10,035 		1728 of 10000 with 96.82% 	 Time used:  0.16 sec
2023-04-01 20:29:10,180 		1752 of 10000 with 96.86% 	 Time used:  0.14 sec
2023-04-01 20:29:10,331 		1776 of 10000 with 96.90% 	 Time used:  0.15 sec
2023-04-01 20:29:10,496 		1800 of 10000 with 96.89% 	 Time used:  0.17 sec
2023-04-01 20:29:10,625 		1824 of 10000 with 96.82% 	 Time used:  0.13 sec
2023-04-01 20:29:10,744 		1848 of 10000 with 96.81% 	 Time used:  0.12 sec
2023-04-01 20:29:10,778 		1872 of 10000 with 96.79% 	 Time used:  0.03 sec
2023-04-01 20:29:10,811 		1896 of 10000 with 96.84% 	 Time used:  0.03 sec
2023-04-01 20:29:10,844 		1920 of 10000 with 96.88% 	 Time used:  0.03 sec
2023-04-01 20:29:10,995 		1944 of 10000 with 96.86% 	 Time used:  0.15 sec
2023-04-01 20:29:11,178 		1968 of 10000 with 96.75% 	 Time used:  0.18 sec
2023-04-01 20:29:11,337 		1992 of 10000 with 96.69% 	 Time used:  0.16 sec
2023-04-01 20:29:11,518 		2016 of 10000 with 96.73% 	 Time used:  0.18 sec
2023-04-01 20:29:11,652 		2040 of 10000 with 96.72% 	 Time used:  0.13 sec
2023-04-01 20:29:11,847 		2064 of 10000 with 96.75% 	 Time used:  0.19 sec
2023-04-01 20:29:12,048 		2088 of 10000 with 96.74% 	 Time used:  0.20 sec
2023-04-01 20:29:12,287 		2112 of 10000 with 96.73% 	 Time used:  0.24 sec
2023-04-01 20:29:12,510 		2136 of 10000 with 96.77% 	 Time used:  0.22 sec
2023-04-01 20:29:12,670 		2160 of 10000 with 96.76% 	 Time used:  0.16 sec
2023-04-01 20:29:12,861 		2184 of 10000 with 96.79% 	 Time used:  0.19 sec
2023-04-01 20:29:13,078 		2208 of 10000 with 96.83% 	 Time used:  0.22 sec
2023-04-01 20:29:13,281 		2232 of 10000 with 96.82% 	 Time used:  0.20 sec
2023-04-01 20:29:13,503 		2256 of 10000 with 96.85% 	 Time used:  0.22 sec
2023-04-01 20:29:13,664 		2280 of 10000 with 96.75% 	 Time used:  0.16 sec
2023-04-01 20:29:13,841 		2304 of 10000 with 96.79% 	 Time used:  0.18 sec
2023-04-01 20:29:14,020 		2328 of 10000 with 96.74% 	 Time used:  0.18 sec
2023-04-01 20:29:14,204 		2352 of 10000 with 96.77% 	 Time used:  0.18 sec
2023-04-01 20:29:14,396 		2376 of 10000 with 96.76% 	 Time used:  0.19 sec
2023-04-01 20:29:14,621 		2400 of 10000 with 96.79% 	 Time used:  0.23 sec
2023-04-01 20:29:14,836 		2424 of 10000 with 96.74% 	 Time used:  0.21 sec
2023-04-01 20:29:15,042 		2448 of 10000 with 96.77% 	 Time used:  0.21 sec
2023-04-01 20:29:15,218 		2472 of 10000 with 96.80% 	 Time used:  0.17 sec
2023-04-01 20:29:15,530 		2496 of 10000 with 96.79% 	 Time used:  0.31 sec
2023-04-01 20:29:15,704 		2520 of 10000 with 96.83% 	 Time used:  0.17 sec
2023-04-01 20:29:15,878 		2544 of 10000 with 96.86% 	 Time used:  0.17 sec
2023-04-01 20:29:16,054 		2568 of 10000 with 96.88% 	 Time used:  0.18 sec
2023-04-01 20:29:16,235 		2592 of 10000 with 96.88% 	 Time used:  0.18 sec
2023-04-01 20:29:16,411 		2616 of 10000 with 96.90% 	 Time used:  0.17 sec
2023-04-01 20:29:16,603 		2640 of 10000 with 96.93% 	 Time used:  0.19 sec
2023-04-01 20:29:16,760 		2664 of 10000 with 96.96% 	 Time used:  0.16 sec
2023-04-01 20:29:16,936 		2688 of 10000 with 96.88% 	 Time used:  0.17 sec
2023-04-01 20:29:17,111 		2712 of 10000 with 96.90% 	 Time used:  0.17 sec
2023-04-01 20:29:17,313 		2736 of 10000 with 96.89% 	 Time used:  0.20 sec
2023-04-01 20:29:17,532 		2760 of 10000 with 96.88% 	 Time used:  0.22 sec
2023-04-01 20:29:17,690 		2784 of 10000 with 96.91% 	 Time used:  0.16 sec
2023-04-01 20:29:17,877 		2808 of 10000 with 96.94% 	 Time used:  0.19 sec
2023-04-01 20:29:18,054 		2832 of 10000 with 96.93% 	 Time used:  0.18 sec
2023-04-01 20:29:18,285 		2856 of 10000 with 96.92% 	 Time used:  0.23 sec
2023-04-01 20:29:18,510 		2880 of 10000 with 96.94% 	 Time used:  0.22 sec
2023-04-01 20:29:18,636 		2904 of 10000 with 96.97% 	 Time used:  0.13 sec
2023-04-01 20:29:18,845 		2928 of 10000 with 96.99% 	 Time used:  0.21 sec
2023-04-01 20:29:19,090 		2952 of 10000 with 97.02% 	 Time used:  0.24 sec
2023-04-01 20:29:19,273 		2976 of 10000 with 97.04% 	 Time used:  0.18 sec
2023-04-01 20:29:19,528 		3000 of 10000 with 97.03% 	 Time used:  0.25 sec
2023-04-01 20:29:19,731 		3024 of 10000 with 97.06% 	 Time used:  0.20 sec
2023-04-01 20:29:19,960 		3048 of 10000 with 97.08% 	 Time used:  0.23 sec
2023-04-01 20:29:20,121 		3072 of 10000 with 97.10% 	 Time used:  0.16 sec
2023-04-01 20:29:20,352 		3096 of 10000 with 97.09% 	 Time used:  0.23 sec
2023-04-01 20:29:20,468 		3120 of 10000 with 97.12% 	 Time used:  0.12 sec
2023-04-01 20:29:20,501 		3144 of 10000 with 97.11% 	 Time used:  0.03 sec
2023-04-01 20:29:20,535 		3168 of 10000 with 97.06% 	 Time used:  0.03 sec
2023-04-01 20:29:20,568 		3192 of 10000 with 97.06% 	 Time used:  0.03 sec
2023-04-01 20:29:20,712 		3216 of 10000 with 97.05% 	 Time used:  0.14 sec
2023-04-01 20:29:20,888 		3240 of 10000 with 97.07% 	 Time used:  0.17 sec
2023-04-01 20:29:21,048 		3264 of 10000 with 97.09% 	 Time used:  0.16 sec
2023-04-01 20:29:21,254 		3288 of 10000 with 97.08% 	 Time used:  0.20 sec
2023-04-01 20:29:21,287 		3312 of 10000 with 97.10% 	 Time used:  0.03 sec
2023-04-01 20:29:21,320 		3336 of 10000 with 97.12% 	 Time used:  0.03 sec
2023-04-01 20:29:21,354 		3360 of 10000 with 97.14% 	 Time used:  0.03 sec
2023-04-01 20:29:21,480 		3384 of 10000 with 97.13% 	 Time used:  0.13 sec
2023-04-01 20:29:21,669 		3408 of 10000 with 97.15% 	 Time used:  0.19 sec
2023-04-01 20:29:21,875 		3432 of 10000 with 97.17% 	 Time used:  0.21 sec
2023-04-01 20:29:22,083 		3456 of 10000 with 97.16% 	 Time used:  0.21 sec
2023-04-01 20:29:22,285 		3480 of 10000 with 97.16% 	 Time used:  0.20 sec
2023-04-01 20:29:22,468 		3504 of 10000 with 97.15% 	 Time used:  0.18 sec
2023-04-01 20:29:22,623 		3528 of 10000 with 97.17% 	 Time used:  0.15 sec
2023-04-01 20:29:22,809 		3552 of 10000 with 97.16% 	 Time used:  0.19 sec
2023-04-01 20:29:22,985 		3576 of 10000 with 97.15% 	 Time used:  0.18 sec
2023-04-01 20:29:23,149 		3600 of 10000 with 97.14% 	 Time used:  0.16 sec
2023-04-01 20:29:23,320 		3624 of 10000 with 97.10% 	 Time used:  0.17 sec
2023-04-01 20:29:23,471 		3648 of 10000 with 97.12% 	 Time used:  0.15 sec
2023-04-01 20:29:23,704 		3672 of 10000 with 97.11% 	 Time used:  0.23 sec
2023-04-01 20:29:23,843 		3696 of 10000 with 97.08% 	 Time used:  0.14 sec
2023-04-01 20:29:23,982 		3720 of 10000 with 97.04% 	 Time used:  0.14 sec
2023-04-01 20:29:24,108 		3744 of 10000 with 97.04% 	 Time used:  0.13 sec
2023-04-01 20:29:24,242 		3768 of 10000 with 97.05% 	 Time used:  0.13 sec
2023-04-01 20:29:24,407 		3792 of 10000 with 97.07% 	 Time used:  0.16 sec
2023-04-01 20:29:24,662 		3816 of 10000 with 97.06% 	 Time used:  0.25 sec
2023-04-01 20:29:24,881 		3840 of 10000 with 97.08% 	 Time used:  0.22 sec
2023-04-01 20:29:25,106 		3864 of 10000 with 97.10% 	 Time used:  0.22 sec
2023-04-01 20:29:25,243 		3888 of 10000 with 97.09% 	 Time used:  0.14 sec
2023-04-01 20:29:25,395 		3912 of 10000 with 97.11% 	 Time used:  0.15 sec
2023-04-01 20:29:25,575 		3936 of 10000 with 97.13% 	 Time used:  0.18 sec
2023-04-01 20:29:25,745 		3960 of 10000 with 97.12% 	 Time used:  0.17 sec
2023-04-01 20:29:25,971 		3984 of 10000 with 97.09% 	 Time used:  0.22 sec
2023-04-01 20:29:26,135 		4008 of 10000 with 97.11% 	 Time used:  0.16 sec
2023-04-01 20:29:26,285 		4032 of 10000 with 97.10% 	 Time used:  0.15 sec
2023-04-01 20:29:26,462 		4056 of 10000 with 97.09% 	 Time used:  0.18 sec
2023-04-01 20:29:26,625 		4080 of 10000 with 97.11% 	 Time used:  0.16 sec
2023-04-01 20:29:26,857 		4104 of 10000 with 97.08% 	 Time used:  0.23 sec
2023-04-01 20:29:26,998 		4128 of 10000 with 97.09% 	 Time used:  0.14 sec
2023-04-01 20:29:27,142 		4152 of 10000 with 97.11% 	 Time used:  0.14 sec
2023-04-01 20:29:27,315 		4176 of 10000 with 97.13% 	 Time used:  0.17 sec
2023-04-01 20:29:27,469 		4200 of 10000 with 97.10% 	 Time used:  0.15 sec
2023-04-01 20:29:27,647 		4224 of 10000 with 97.11% 	 Time used:  0.18 sec
2023-04-01 20:29:27,855 		4248 of 10000 with 97.13% 	 Time used:  0.21 sec
2023-04-01 20:29:28,074 		4272 of 10000 with 97.12% 	 Time used:  0.22 sec
2023-04-01 20:29:28,235 		4296 of 10000 with 97.14% 	 Time used:  0.16 sec
2023-04-01 20:29:28,430 		4320 of 10000 with 97.15% 	 Time used:  0.19 sec
2023-04-01 20:29:28,587 		4344 of 10000 with 97.17% 	 Time used:  0.16 sec
2023-04-01 20:29:28,745 		4368 of 10000 with 97.18% 	 Time used:  0.16 sec
2023-04-01 20:29:28,902 		4392 of 10000 with 97.18% 	 Time used:  0.16 sec
2023-04-01 20:29:29,066 		4416 of 10000 with 97.15% 	 Time used:  0.16 sec
2023-04-01 20:29:29,291 		4440 of 10000 with 97.16% 	 Time used:  0.22 sec
2023-04-01 20:29:29,459 		4464 of 10000 with 97.18% 	 Time used:  0.17 sec
2023-04-01 20:29:29,592 		4488 of 10000 with 97.19% 	 Time used:  0.13 sec
2023-04-01 20:29:29,765 		4512 of 10000 with 97.19% 	 Time used:  0.17 sec
2023-04-01 20:29:29,953 		4536 of 10000 with 97.18% 	 Time used:  0.19 sec
2023-04-01 20:29:30,129 		4560 of 10000 with 97.19% 	 Time used:  0.18 sec
2023-04-01 20:29:30,310 		4584 of 10000 with 97.21% 	 Time used:  0.18 sec
2023-04-01 20:29:30,501 		4608 of 10000 with 97.18% 	 Time used:  0.19 sec
2023-04-01 20:29:30,671 		4632 of 10000 with 97.19% 	 Time used:  0.17 sec
2023-04-01 20:29:30,850 		4656 of 10000 with 97.21% 	 Time used:  0.18 sec
2023-04-01 20:29:30,985 		4680 of 10000 with 97.22% 	 Time used:  0.13 sec
2023-04-01 20:29:31,241 		4704 of 10000 with 97.22% 	 Time used:  0.26 sec
2023-04-01 20:29:31,469 		4728 of 10000 with 97.21% 	 Time used:  0.23 sec
2023-04-01 20:29:31,627 		4752 of 10000 with 97.20% 	 Time used:  0.16 sec
2023-04-01 20:29:31,817 		4776 of 10000 with 97.22% 	 Time used:  0.19 sec
2023-04-01 20:29:32,010 		4800 of 10000 with 97.23% 	 Time used:  0.19 sec
2023-04-01 20:29:32,247 		4824 of 10000 with 97.24% 	 Time used:  0.24 sec
2023-04-01 20:29:32,370 		4848 of 10000 with 97.24% 	 Time used:  0.12 sec
2023-04-01 20:29:32,523 		4872 of 10000 with 97.25% 	 Time used:  0.15 sec
2023-04-01 20:29:32,712 		4896 of 10000 with 97.26% 	 Time used:  0.19 sec
2023-04-01 20:29:32,899 		4920 of 10000 with 97.26% 	 Time used:  0.19 sec
2023-04-01 20:29:33,171 		4944 of 10000 with 97.27% 	 Time used:  0.27 sec
2023-04-01 20:29:33,323 		4968 of 10000 with 97.28% 	 Time used:  0.15 sec
2023-04-01 20:29:33,502 		4992 of 10000 with 97.28% 	 Time used:  0.18 sec
2023-04-01 20:29:33,676 		5016 of 10000 with 97.29% 	 Time used:  0.17 sec
2023-04-01 20:29:33,851 		5040 of 10000 with 97.30% 	 Time used:  0.17 sec
2023-04-01 20:29:34,067 		5064 of 10000 with 97.29% 	 Time used:  0.22 sec
2023-04-01 20:29:34,277 		5088 of 10000 with 97.29% 	 Time used:  0.21 sec
2023-04-01 20:29:34,448 		5112 of 10000 with 97.30% 	 Time used:  0.17 sec
2023-04-01 20:29:34,625 		5136 of 10000 with 97.31% 	 Time used:  0.18 sec
2023-04-01 20:29:34,799 		5160 of 10000 with 97.29% 	 Time used:  0.17 sec
2023-04-01 20:29:34,974 		5184 of 10000 with 97.26% 	 Time used:  0.17 sec
2023-04-01 20:29:35,155 		5208 of 10000 with 97.27% 	 Time used:  0.18 sec
2023-04-01 20:29:35,349 		5232 of 10000 with 97.27% 	 Time used:  0.19 sec
2023-04-01 20:29:35,540 		5256 of 10000 with 97.24% 	 Time used:  0.19 sec
2023-04-01 20:29:35,763 		5280 of 10000 with 97.25% 	 Time used:  0.22 sec
2023-04-01 20:29:35,986 		5304 of 10000 with 97.25% 	 Time used:  0.22 sec
2023-04-01 20:29:36,159 		5328 of 10000 with 97.26% 	 Time used:  0.17 sec
2023-04-01 20:29:36,372 		5352 of 10000 with 97.27% 	 Time used:  0.21 sec
2023-04-01 20:29:36,553 		5376 of 10000 with 97.28% 	 Time used:  0.18 sec
2023-04-01 20:29:36,790 		5400 of 10000 with 97.28% 	 Time used:  0.24 sec
2023-04-01 20:29:36,816 		5424 of 10000 with 97.27% 	 Time used:  0.02 sec
2023-04-01 20:29:36,884 		5448 of 10000 with 97.28% 	 Time used:  0.07 sec
2023-04-01 20:29:37,142 		5472 of 10000 with 97.30% 	 Time used:  0.26 sec
2023-04-01 20:29:37,168 		5496 of 10000 with 97.29% 	 Time used:  0.03 sec
2023-04-01 20:29:37,202 		5520 of 10000 with 97.28% 	 Time used:  0.03 sec
2023-04-01 20:29:37,235 		5544 of 10000 with 97.28% 	 Time used:  0.03 sec
2023-04-01 20:29:37,269 		5568 of 10000 with 97.27% 	 Time used:  0.03 sec
2023-04-01 20:29:37,303 		5592 of 10000 with 97.26% 	 Time used:  0.03 sec
2023-04-01 20:29:37,337 		5616 of 10000 with 97.26% 	 Time used:  0.03 sec
2023-04-01 20:29:37,370 		5640 of 10000 with 97.27% 	 Time used:  0.03 sec
2023-04-01 20:29:37,404 		5664 of 10000 with 97.26% 	 Time used:  0.03 sec
2023-04-01 20:29:37,573 		5688 of 10000 with 97.27% 	 Time used:  0.17 sec
2023-04-01 20:29:37,703 		5712 of 10000 with 97.29% 	 Time used:  0.13 sec
2023-04-01 20:29:37,843 		5736 of 10000 with 97.28% 	 Time used:  0.14 sec
2023-04-01 20:29:38,056 		5760 of 10000 with 97.26% 	 Time used:  0.21 sec
2023-04-01 20:29:38,241 		5784 of 10000 with 97.25% 	 Time used:  0.18 sec
2023-04-01 20:29:38,377 		5808 of 10000 with 97.25% 	 Time used:  0.14 sec
2023-04-01 20:29:38,539 		5832 of 10000 with 97.21% 	 Time used:  0.16 sec
2023-04-01 20:29:38,688 		5856 of 10000 with 97.18% 	 Time used:  0.15 sec
2023-04-01 20:29:38,815 		5880 of 10000 with 97.18% 	 Time used:  0.13 sec
2023-04-01 20:29:38,966 		5904 of 10000 with 97.19% 	 Time used:  0.15 sec
2023-04-01 20:29:39,131 		5928 of 10000 with 97.20% 	 Time used:  0.16 sec
2023-04-01 20:29:39,276 		5952 of 10000 with 97.21% 	 Time used:  0.14 sec
2023-04-01 20:29:39,428 		5976 of 10000 with 97.22% 	 Time used:  0.15 sec
2023-04-01 20:29:39,598 		6000 of 10000 with 97.23% 	 Time used:  0.17 sec
2023-04-01 20:29:39,834 		6024 of 10000 with 97.24% 	 Time used:  0.24 sec
2023-04-01 20:29:39,954 		6048 of 10000 with 97.22% 	 Time used:  0.12 sec
2023-04-01 20:29:40,093 		6072 of 10000 with 97.23% 	 Time used:  0.14 sec
2023-04-01 20:29:40,273 		6096 of 10000 with 97.21% 	 Time used:  0.18 sec
2023-04-01 20:29:40,444 		6120 of 10000 with 97.21% 	 Time used:  0.17 sec
2023-04-01 20:29:40,619 		6144 of 10000 with 97.22% 	 Time used:  0.17 sec
2023-04-01 20:29:40,797 		6168 of 10000 with 97.23% 	 Time used:  0.18 sec
2023-04-01 20:29:40,972 		6192 of 10000 with 97.22% 	 Time used:  0.17 sec
2023-04-01 20:29:41,144 		6216 of 10000 with 97.22% 	 Time used:  0.17 sec
2023-04-01 20:29:41,373 		6240 of 10000 with 97.23% 	 Time used:  0.23 sec
2023-04-01 20:29:41,532 		6264 of 10000 with 97.24% 	 Time used:  0.16 sec
2023-04-01 20:29:41,697 		6288 of 10000 with 97.25% 	 Time used:  0.16 sec
2023-04-01 20:29:41,867 		6312 of 10000 with 97.26% 	 Time used:  0.17 sec
2023-04-01 20:29:42,013 		6336 of 10000 with 97.27% 	 Time used:  0.14 sec
2023-04-01 20:29:42,196 		6360 of 10000 with 97.25% 	 Time used:  0.18 sec
2023-04-01 20:29:42,364 		6384 of 10000 with 97.26% 	 Time used:  0.17 sec
2023-04-01 20:29:42,551 		6408 of 10000 with 97.22% 	 Time used:  0.19 sec
2023-04-01 20:29:42,728 		6432 of 10000 with 97.23% 	 Time used:  0.18 sec
2023-04-01 20:29:42,963 		6456 of 10000 with 97.24% 	 Time used:  0.23 sec
2023-04-01 20:29:43,140 		6480 of 10000 with 97.24% 	 Time used:  0.18 sec
2023-04-01 20:29:43,340 		6504 of 10000 with 97.25% 	 Time used:  0.20 sec
2023-04-01 20:29:43,515 		6528 of 10000 with 97.23% 	 Time used:  0.17 sec
2023-04-01 20:29:43,691 		6552 of 10000 with 97.21% 	 Time used:  0.18 sec
2023-04-01 20:29:43,888 		6576 of 10000 with 97.22% 	 Time used:  0.20 sec
2023-04-01 20:29:44,051 		6600 of 10000 with 97.23% 	 Time used:  0.16 sec
2023-04-01 20:29:44,225 		6624 of 10000 with 97.24% 	 Time used:  0.17 sec
2023-04-01 20:29:44,367 		6648 of 10000 with 97.20% 	 Time used:  0.14 sec
2023-04-01 20:29:44,510 		6672 of 10000 with 97.21% 	 Time used:  0.14 sec
2023-04-01 20:29:44,680 		6696 of 10000 with 97.21% 	 Time used:  0.17 sec
2023-04-01 20:29:44,843 		6720 of 10000 with 97.19% 	 Time used:  0.16 sec
2023-04-01 20:29:45,023 		6744 of 10000 with 97.18% 	 Time used:  0.18 sec
2023-04-01 20:29:45,194 		6768 of 10000 with 97.16% 	 Time used:  0.17 sec
2023-04-01 20:29:45,335 		6792 of 10000 with 97.17% 	 Time used:  0.14 sec
2023-04-01 20:29:45,527 		6816 of 10000 with 97.17% 	 Time used:  0.19 sec
2023-04-01 20:29:45,738 		6840 of 10000 with 97.18% 	 Time used:  0.21 sec
2023-04-01 20:29:45,924 		6864 of 10000 with 97.19% 	 Time used:  0.18 sec
2023-04-01 20:29:46,082 		6888 of 10000 with 97.20% 	 Time used:  0.16 sec
2023-04-01 20:29:46,274 		6912 of 10000 with 97.18% 	 Time used:  0.19 sec
2023-04-01 20:29:46,471 		6936 of 10000 with 97.17% 	 Time used:  0.20 sec
2023-04-01 20:29:46,661 		6960 of 10000 with 97.18% 	 Time used:  0.19 sec
2023-04-01 20:29:46,863 		6984 of 10000 with 97.18% 	 Time used:  0.20 sec
2023-04-01 20:29:47,069 		7008 of 10000 with 97.19% 	 Time used:  0.21 sec
2023-04-01 20:29:47,244 		7032 of 10000 with 97.18% 	 Time used:  0.17 sec
2023-04-01 20:29:47,469 		7056 of 10000 with 97.18% 	 Time used:  0.22 sec
2023-04-01 20:29:47,673 		7080 of 10000 with 97.18% 	 Time used:  0.20 sec
2023-04-01 20:29:47,848 		7104 of 10000 with 97.17% 	 Time used:  0.17 sec
2023-04-01 20:29:48,074 		7128 of 10000 with 97.18% 	 Time used:  0.23 sec
2023-04-01 20:29:48,099 		7152 of 10000 with 97.18% 	 Time used:  0.02 sec
2023-04-01 20:29:48,132 		7176 of 10000 with 97.19% 	 Time used:  0.03 sec
2023-04-01 20:29:48,194 		7200 of 10000 with 97.19% 	 Time used:  0.06 sec
2023-04-01 20:29:48,228 		7224 of 10000 with 97.19% 	 Time used:  0.03 sec
2023-04-01 20:29:48,262 		7248 of 10000 with 97.14% 	 Time used:  0.03 sec
2023-04-01 20:29:48,294 		7272 of 10000 with 97.14% 	 Time used:  0.03 sec
2023-04-01 20:29:48,327 		7296 of 10000 with 97.14% 	 Time used:  0.03 sec
2023-04-01 20:29:48,360 		7320 of 10000 with 97.13% 	 Time used:  0.03 sec
2023-04-01 20:29:48,393 		7344 of 10000 with 97.13% 	 Time used:  0.03 sec
2023-04-01 20:29:48,427 		7368 of 10000 with 97.14% 	 Time used:  0.03 sec
2023-04-01 20:29:48,460 		7392 of 10000 with 97.15% 	 Time used:  0.03 sec
2023-04-01 20:29:48,492 		7416 of 10000 with 97.14% 	 Time used:  0.03 sec
2023-04-01 20:29:48,525 		7440 of 10000 with 97.15% 	 Time used:  0.03 sec
2023-04-01 20:29:48,558 		7464 of 10000 with 97.15% 	 Time used:  0.03 sec
2023-04-01 20:29:48,591 		7488 of 10000 with 97.14% 	 Time used:  0.03 sec
2023-04-01 20:29:48,624 		7512 of 10000 with 97.15% 	 Time used:  0.03 sec
2023-04-01 20:29:48,657 		7536 of 10000 with 97.16% 	 Time used:  0.03 sec
2023-04-01 20:29:48,690 		7560 of 10000 with 97.16% 	 Time used:  0.03 sec
2023-04-01 20:29:48,723 		7584 of 10000 with 97.17% 	 Time used:  0.03 sec
2023-04-01 20:29:48,757 		7608 of 10000 with 97.17% 	 Time used:  0.03 sec
2023-04-01 20:29:48,790 		7632 of 10000 with 97.18% 	 Time used:  0.03 sec
2023-04-01 20:29:48,824 		7656 of 10000 with 97.19% 	 Time used:  0.03 sec
2023-04-01 20:29:48,857 		7680 of 10000 with 97.17% 	 Time used:  0.03 sec
2023-04-01 20:29:48,890 		7704 of 10000 with 97.18% 	 Time used:  0.03 sec
2023-04-01 20:29:48,924 		7728 of 10000 with 97.19% 	 Time used:  0.03 sec
2023-04-01 20:29:48,957 		7752 of 10000 with 97.20% 	 Time used:  0.03 sec
2023-04-01 20:29:48,990 		7776 of 10000 with 97.20% 	 Time used:  0.03 sec
2023-04-01 20:29:49,024 		7800 of 10000 with 97.21% 	 Time used:  0.03 sec
2023-04-01 20:29:49,057 		7824 of 10000 with 97.20% 	 Time used:  0.03 sec
2023-04-01 20:29:49,091 		7848 of 10000 with 97.20% 	 Time used:  0.03 sec
2023-04-01 20:29:49,124 		7872 of 10000 with 97.19% 	 Time used:  0.03 sec
2023-04-01 20:29:49,194 		7896 of 10000 with 97.18% 	 Time used:  0.07 sec
2023-04-01 20:29:49,251 		7920 of 10000 with 97.17% 	 Time used:  0.03 sec
2023-04-01 20:29:49,285 		7944 of 10000 with 97.18% 	 Time used:  0.03 sec
2023-04-01 20:29:49,319 		7968 of 10000 with 97.19% 	 Time used:  0.03 sec
2023-04-01 20:29:49,352 		7992 of 10000 with 97.18% 	 Time used:  0.03 sec
2023-04-01 20:29:49,386 		8016 of 10000 with 97.17% 	 Time used:  0.03 sec
2023-04-01 20:29:49,420 		8040 of 10000 with 97.15% 	 Time used:  0.03 sec
2023-04-01 20:29:49,453 		8064 of 10000 with 97.15% 	 Time used:  0.03 sec
2023-04-01 20:29:49,487 		8088 of 10000 with 97.13% 	 Time used:  0.03 sec
2023-04-01 20:29:49,520 		8112 of 10000 with 97.14% 	 Time used:  0.03 sec
2023-04-01 20:29:49,553 		8136 of 10000 with 97.15% 	 Time used:  0.03 sec
2023-04-01 20:29:49,587 		8160 of 10000 with 97.16% 	 Time used:  0.03 sec
2023-04-01 20:29:49,620 		8184 of 10000 with 97.15% 	 Time used:  0.03 sec
2023-04-01 20:29:49,653 		8208 of 10000 with 97.16% 	 Time used:  0.03 sec
2023-04-01 20:29:49,687 		8232 of 10000 with 97.17% 	 Time used:  0.03 sec
2023-04-01 20:29:49,720 		8256 of 10000 with 97.18% 	 Time used:  0.03 sec
2023-04-01 20:29:49,754 		8280 of 10000 with 97.17% 	 Time used:  0.03 sec
2023-04-01 20:29:49,787 		8304 of 10000 with 97.17% 	 Time used:  0.03 sec
2023-04-01 20:29:49,820 		8328 of 10000 with 97.15% 	 Time used:  0.03 sec
2023-04-01 20:29:49,854 		8352 of 10000 with 97.15% 	 Time used:  0.03 sec
2023-04-01 20:29:49,888 		8376 of 10000 with 97.16% 	 Time used:  0.03 sec
2023-04-01 20:29:49,921 		8400 of 10000 with 97.17% 	 Time used:  0.03 sec
2023-04-01 20:29:49,954 		8424 of 10000 with 97.16% 	 Time used:  0.03 sec
2023-04-01 20:29:49,988 		8448 of 10000 with 97.16% 	 Time used:  0.03 sec
2023-04-01 20:29:50,021 		8472 of 10000 with 97.17% 	 Time used:  0.03 sec
2023-04-01 20:29:50,054 		8496 of 10000 with 97.16% 	 Time used:  0.03 sec
2023-04-01 20:29:50,088 		8520 of 10000 with 97.16% 	 Time used:  0.03 sec
2023-04-01 20:29:50,121 		8544 of 10000 with 97.16% 	 Time used:  0.03 sec
2023-04-01 20:29:50,155 		8568 of 10000 with 97.15% 	 Time used:  0.03 sec
2023-04-01 20:29:50,188 		8592 of 10000 with 97.14% 	 Time used:  0.03 sec
2023-04-01 20:29:50,253 		8616 of 10000 with 97.13% 	 Time used:  0.06 sec
2023-04-01 20:29:50,288 		8640 of 10000 with 97.12% 	 Time used:  0.03 sec
2023-04-01 20:29:50,321 		8664 of 10000 with 97.13% 	 Time used:  0.03 sec
2023-04-01 20:29:50,354 		8688 of 10000 with 97.12% 	 Time used:  0.03 sec
2023-04-01 20:29:50,387 		8712 of 10000 with 97.13% 	 Time used:  0.03 sec
2023-04-01 20:29:50,462 		8736 of 10000 with 97.13% 	 Time used:  0.07 sec
2023-04-01 20:29:50,496 		8760 of 10000 with 97.13% 	 Time used:  0.03 sec
2023-04-01 20:29:50,529 		8784 of 10000 with 97.13% 	 Time used:  0.03 sec
2023-04-01 20:29:50,562 		8808 of 10000 with 97.13% 	 Time used:  0.03 sec
2023-04-01 20:29:50,595 		8832 of 10000 with 97.12% 	 Time used:  0.03 sec
2023-04-01 20:29:50,628 		8856 of 10000 with 97.13% 	 Time used:  0.03 sec
2023-04-01 20:29:50,661 		8880 of 10000 with 97.12% 	 Time used:  0.03 sec
2023-04-01 20:29:50,694 		8904 of 10000 with 97.12% 	 Time used:  0.03 sec
2023-04-01 20:29:50,727 		8928 of 10000 with 97.13% 	 Time used:  0.03 sec
2023-04-01 20:29:50,761 		8952 of 10000 with 97.13% 	 Time used:  0.03 sec
2023-04-01 20:29:50,794 		8976 of 10000 with 97.13% 	 Time used:  0.03 sec
2023-04-01 20:29:50,827 		9000 of 10000 with 97.12% 	 Time used:  0.03 sec
2023-04-01 20:29:50,860 		9024 of 10000 with 97.12% 	 Time used:  0.03 sec
2023-04-01 20:29:50,894 		9048 of 10000 with 97.13% 	 Time used:  0.03 sec
2023-04-01 20:29:50,927 		9072 of 10000 with 97.12% 	 Time used:  0.03 sec
2023-04-01 20:29:50,961 		9096 of 10000 with 97.11% 	 Time used:  0.03 sec
2023-04-01 20:29:50,994 		9120 of 10000 with 97.12% 	 Time used:  0.03 sec
2023-04-01 20:29:51,027 		9144 of 10000 with 97.09% 	 Time used:  0.03 sec
2023-04-01 20:29:51,060 		9168 of 10000 with 97.10% 	 Time used:  0.03 sec
2023-04-01 20:29:51,093 		9192 of 10000 with 97.11% 	 Time used:  0.03 sec
2023-04-01 20:29:51,126 		9216 of 10000 with 97.11% 	 Time used:  0.03 sec
2023-04-01 20:29:51,160 		9240 of 10000 with 97.12% 	 Time used:  0.03 sec
2023-04-01 20:29:51,193 		9264 of 10000 with 97.12% 	 Time used:  0.03 sec
2023-04-01 20:29:51,226 		9288 of 10000 with 97.13% 	 Time used:  0.03 sec
2023-04-01 20:29:51,260 		9312 of 10000 with 97.12% 	 Time used:  0.03 sec
2023-04-01 20:29:51,293 		9336 of 10000 with 97.13% 	 Time used:  0.03 sec
2023-04-01 20:29:51,326 		9360 of 10000 with 97.13% 	 Time used:  0.03 sec
2023-04-01 20:29:51,360 		9384 of 10000 with 97.12% 	 Time used:  0.03 sec
2023-04-01 20:29:51,393 		9408 of 10000 with 97.13% 	 Time used:  0.03 sec
2023-04-01 20:29:51,427 		9432 of 10000 with 97.14% 	 Time used:  0.03 sec
2023-04-01 20:29:51,460 		9456 of 10000 with 97.13% 	 Time used:  0.03 sec
2023-04-01 20:29:51,494 		9480 of 10000 with 97.13% 	 Time used:  0.03 sec
2023-04-01 20:29:51,527 		9504 of 10000 with 97.14% 	 Time used:  0.03 sec
2023-04-01 20:29:51,560 		9528 of 10000 with 97.12% 	 Time used:  0.03 sec
2023-04-01 20:29:51,593 		9552 of 10000 with 97.13% 	 Time used:  0.03 sec
2023-04-01 20:29:51,626 		9576 of 10000 with 97.13% 	 Time used:  0.03 sec
2023-04-01 20:29:51,671 		9600 of 10000 with 97.14% 	 Time used:  0.04 sec
2023-04-01 20:29:51,840 		9624 of 10000 with 97.13% 	 Time used:  0.17 sec
2023-04-01 20:29:51,984 		9648 of 10000 with 97.12% 	 Time used:  0.14 sec
2023-04-01 20:29:52,154 		9672 of 10000 with 97.13% 	 Time used:  0.17 sec
2023-04-01 20:29:52,289 		9696 of 10000 with 97.12% 	 Time used:  0.13 sec
2023-04-01 20:29:52,459 		9720 of 10000 with 97.12% 	 Time used:  0.17 sec
2023-04-01 20:29:52,633 		9744 of 10000 with 97.13% 	 Time used:  0.17 sec
2023-04-01 20:29:52,778 		9768 of 10000 with 97.12% 	 Time used:  0.14 sec
2023-04-01 20:29:52,962 		9792 of 10000 with 97.12% 	 Time used:  0.18 sec
2023-04-01 20:29:53,195 		9816 of 10000 with 97.12% 	 Time used:  0.23 sec
2023-04-01 20:29:53,368 		9840 of 10000 with 97.12% 	 Time used:  0.17 sec
2023-04-01 20:29:53,525 		9864 of 10000 with 97.12% 	 Time used:  0.16 sec
2023-04-01 20:29:53,685 		9888 of 10000 with 97.12% 	 Time used:  0.16 sec
2023-04-01 20:29:53,854 		9912 of 10000 with 97.11% 	 Time used:  0.17 sec
2023-04-01 20:29:54,098 		9936 of 10000 with 97.12% 	 Time used:  0.24 sec
2023-04-01 20:29:54,236 		9960 of 10000 with 97.11% 	 Time used:  0.14 sec
2023-04-01 20:29:54,372 		9984 of 10000 with 97.12% 	 Time used:  0.14 sec
2023-04-01 20:29:54,529 		10000 of 10000 with 97.12% 	 Time used:  0.16 sec
2023-04-01 20:29:54,529 
2023-04-01 20:29:54,547 			Learning rate: weights:   1.000e-03    
2023-04-01 20:29:54,548 			Last test performance: 97.12%
2023-04-01 20:29:54,548 ----------------
2023-04-01 20:29:56,928   13  =>  0    		Training 486 pattern with 95.62% 	Forward time: 	 1.60 sec
2023-04-01 20:29:56,928 			Loss:    4.729e-03    			Backward time: 	 0.76 sec 
2023-04-01 20:29:57,156 			Learning rate: weights:   1.000e-03    
2023-04-01 20:29:57,156 			Last test performance: 97.12%
2023-04-01 20:29:57,156 ----------------
2023-04-01 20:30:00,446   13  =>  1    		Training 486 pattern with 95.62% 	Forward time: 	 2.10 sec
2023-04-01 20:30:00,446 			Loss:    5.393e-03    			Backward time: 	 1.17 sec 
2023-04-01 20:30:00,645 			Learning rate: weights:   1.000e-03    
2023-04-01 20:30:00,645 			Last test performance: 97.12%
2023-04-01 20:30:00,646 ----------------
2023-04-01 20:30:03,457   13  =>  2    		Training 486 pattern with 97.08% 	Forward time: 	 2.35 sec
2023-04-01 20:30:03,457 			Loss:    3.796e-03    			Backward time: 	 0.44 sec 
2023-04-01 20:30:03,617 			Learning rate: weights:   1.000e-03    
2023-04-01 20:30:03,617 			Last test performance: 97.12%
2023-04-01 20:30:03,618 ----------------
2023-04-01 20:30:06,026   13  =>  3    		Training 486 pattern with 94.38% 	Forward time: 	 1.73 sec
2023-04-01 20:30:06,026 			Loss:    7.640e-03    			Backward time: 	 0.67 sec 
2023-04-01 20:30:06,122 			Learning rate: weights:   1.000e-03    
2023-04-01 20:30:06,123 			Last test performance: 97.12%
2023-04-01 20:30:06,123 ----------------
2023-04-01 20:30:08,549   13  =>  4    		Training 486 pattern with 97.29% 	Forward time: 	 2.00 sec
2023-04-01 20:30:08,550 			Loss:    3.816e-03    			Backward time: 	 0.41 sec 
2023-04-01 20:30:08,694 			Learning rate: weights:   1.000e-03    
2023-04-01 20:30:08,695 			Last test performance: 97.12%
2023-04-01 20:30:08,695 ----------------
2023-04-01 20:30:10,028   13  =>  5    		Training 486 pattern with 96.04% 	Forward time: 	 1.15 sec
2023-04-01 20:30:10,028 			Loss:    5.390e-03    			Backward time: 	 0.17 sec 
2023-04-01 20:30:10,164 			Learning rate: weights:   1.000e-03    
2023-04-01 20:30:10,164 			Last test performance: 97.12%
2023-04-01 20:30:10,164 ----------------
2023-04-01 20:30:11,758   13  =>  6    		Training 486 pattern with 97.08% 	Forward time: 	 1.41 sec
2023-04-01 20:30:11,758 			Loss:    5.399e-03    			Backward time: 	 0.17 sec 
2023-04-01 20:30:11,921 			Learning rate: weights:   1.000e-03    
2023-04-01 20:30:11,923 			Last test performance: 97.12%
2023-04-01 20:30:11,923 ----------------
2023-04-01 20:30:14,592   13  =>  7    		Training 486 pattern with 97.08% 	Forward time: 	 2.14 sec
2023-04-01 20:30:14,592 			Loss:    4.250e-03    			Backward time: 	 0.51 sec 
2023-04-01 20:30:14,746 			Learning rate: weights:   1.000e-03    
2023-04-01 20:30:14,746 			Last test performance: 97.12%
2023-04-01 20:30:14,746 ----------------
2023-04-01 20:30:16,222   13  =>  8    		Training 486 pattern with 96.46% 	Forward time: 	 1.30 sec
2023-04-01 20:30:16,222 			Loss:    4.703e-03    			Backward time: 	 0.16 sec 
2023-04-01 20:30:16,426 			Learning rate: weights:   1.000e-03    
2023-04-01 20:30:16,426 			Last test performance: 97.12%
2023-04-01 20:30:16,426 ----------------
2023-04-01 20:30:18,750   13  =>  9    		Training 486 pattern with 96.88% 	Forward time: 	 1.59 sec
2023-04-01 20:30:18,751 			Loss:    4.371e-03    			Backward time: 	 0.72 sec 
2023-04-01 20:30:18,858 			Learning rate: weights:   1.000e-03    
2023-04-01 20:30:18,858 			Last test performance: 97.12%
2023-04-01 20:30:18,858 ----------------
2023-04-01 20:30:19,904   13  =>  10   		Training 486 pattern with 96.04% 	Forward time: 	 0.87 sec
2023-04-01 20:30:19,904 			Loss:    4.402e-03    			Backward time: 	 0.16 sec 
2023-04-01 20:30:20,110 			Learning rate: weights:   1.000e-03    
2023-04-01 20:30:20,111 			Last test performance: 97.12%
2023-04-01 20:30:20,111 ----------------
2023-04-01 20:30:21,758   13  =>  11   		Training 486 pattern with 95.42% 	Forward time: 	 1.30 sec
2023-04-01 20:30:21,758 			Loss:    5.706e-03    			Backward time: 	 0.33 sec 
2023-04-01 20:30:21,944 			Learning rate: weights:   1.000e-03    
2023-04-01 20:30:21,945 			Last test performance: 97.12%
2023-04-01 20:30:21,945 ----------------
2023-04-01 20:30:23,492   13  =>  12   		Training 486 pattern with 94.58% 	Forward time: 	 1.34 sec
2023-04-01 20:30:23,492 			Loss:    5.746e-03    			Backward time: 	 0.19 sec 
2023-04-01 20:30:23,576 			Learning rate: weights:   1.000e-03    
2023-04-01 20:30:23,576 			Last test performance: 97.12%
2023-04-01 20:30:23,576 ----------------
2023-04-01 20:30:25,777   13  =>  13   		Training 486 pattern with 96.04% 	Forward time: 	 1.57 sec
2023-04-01 20:30:25,777 			Loss:    3.903e-03    			Backward time: 	 0.60 sec 
2023-04-01 20:30:25,958 			Learning rate: weights:   1.000e-03    
2023-04-01 20:30:25,958 			Last test performance: 97.12%
2023-04-01 20:30:25,959 ----------------
2023-04-01 20:30:27,940   13  =>  14   		Training 486 pattern with 97.29% 	Forward time: 	 1.43 sec
2023-04-01 20:30:27,940 			Loss:    4.642e-03    			Backward time: 	 0.52 sec 
2023-04-01 20:30:28,024 			Learning rate: weights:   1.000e-03    
2023-04-01 20:30:28,024 			Last test performance: 97.12%
2023-04-01 20:30:28,024 ----------------
2023-04-01 20:30:31,976   13  =>  15   		Training 486 pattern with 94.38% 	Forward time: 	 2.75 sec
2023-04-01 20:30:31,976 			Loss:    6.259e-03    			Backward time: 	 1.18 sec 
2023-04-01 20:30:32,130 			Learning rate: weights:   1.000e-03    
2023-04-01 20:30:32,130 			Last test performance: 97.12%
2023-04-01 20:30:32,130 ----------------
2023-04-01 20:30:34,359   13  =>  16   		Training 486 pattern with 95.83% 	Forward time: 	 1.78 sec
2023-04-01 20:30:34,359 			Loss:    4.681e-03    			Backward time: 	 0.44 sec 
2023-04-01 20:30:34,483 			Learning rate: weights:   1.000e-03    
2023-04-01 20:30:34,483 			Last test performance: 97.12%
2023-04-01 20:30:34,483 ----------------
2023-04-01 20:30:36,387   13  =>  17   		Training 486 pattern with 97.29% 	Forward time: 	 1.30 sec
2023-04-01 20:30:36,387 			Loss:    4.890e-03    			Backward time: 	 0.58 sec 
2023-04-01 20:30:36,544 			Learning rate: weights:   1.000e-03    
2023-04-01 20:30:36,545 			Last test performance: 97.12%
2023-04-01 20:30:36,545 ----------------
2023-04-01 20:30:38,497   13  =>  18   		Training 486 pattern with 95.21% 	Forward time: 	 1.62 sec
2023-04-01 20:30:38,498 			Loss:    5.948e-03    			Backward time: 	 0.31 sec 
2023-04-01 20:30:38,643 			Learning rate: weights:   1.000e-03    
2023-04-01 20:30:38,643 			Last test performance: 97.12%
2023-04-01 20:30:38,644 ----------------
2023-04-01 20:30:40,381   13  =>  19   		Training 486 pattern with 95.21% 	Forward time: 	 1.45 sec
2023-04-01 20:30:40,381 			Loss:    6.430e-03    			Backward time: 	 0.27 sec 
2023-04-01 20:30:40,463 			Learning rate: weights:   1.000e-03    
2023-04-01 20:30:40,464 			Last test performance: 97.12%
2023-04-01 20:30:40,464 ----------------
2023-04-01 20:30:43,609   13  =>  20   		Training 486 pattern with 95.62% 	Forward time: 	 2.08 sec
2023-04-01 20:30:43,609 			Loss:    5.250e-03    			Backward time: 	 1.05 sec 
2023-04-01 20:30:43,749 			Learning rate: weights:   1.000e-03    
2023-04-01 20:30:43,749 			Last test performance: 97.12%
2023-04-01 20:30:43,749 ----------------
2023-04-01 20:30:45,412   13  =>  21   		Training 486 pattern with 94.58% 	Forward time: 	 1.27 sec
2023-04-01 20:30:45,412 			Loss:    7.063e-03    			Backward time: 	 0.38 sec 
2023-04-01 20:30:45,595 			Learning rate: weights:   1.000e-03    
2023-04-01 20:30:45,595 			Last test performance: 97.12%
2023-04-01 20:30:45,596 ----------------
2023-04-01 20:30:48,303   13  =>  22   		Training 486 pattern with 96.67% 	Forward time: 	 1.93 sec
2023-04-01 20:30:48,303 			Loss:    5.032e-03    			Backward time: 	 0.76 sec 
2023-04-01 20:30:48,453 			Learning rate: weights:   1.000e-03    
2023-04-01 20:30:48,453 			Last test performance: 97.12%
2023-04-01 20:30:48,454 ----------------
2023-04-01 20:30:49,471   13  =>  23   		Training 486 pattern with 95.21% 	Forward time: 	 0.91 sec
2023-04-01 20:30:49,471 			Loss:    6.622e-03    			Backward time: 	 0.09 sec 
2023-04-01 20:30:49,627 			Learning rate: weights:   1.000e-03    
2023-04-01 20:30:49,629 			Last test performance: 97.12%
2023-04-01 20:30:49,629 ----------------
2023-04-01 20:30:50,914   13  =>  24   		Training 486 pattern with 95.83% 	Forward time: 	 1.11 sec
2023-04-01 20:30:50,914 			Loss:    5.577e-03    			Backward time: 	 0.16 sec 
2023-04-01 20:30:51,047 			Learning rate: weights:   1.000e-03    
2023-04-01 20:30:51,047 			Last test performance: 97.12%
2023-04-01 20:30:51,047 ----------------
2023-04-01 20:30:52,471   13  =>  25   		Training 486 pattern with 95.42% 	Forward time: 	 1.21 sec
2023-04-01 20:30:52,471 			Loss:    5.764e-03    			Backward time: 	 0.20 sec 
2023-04-01 20:30:52,582 			Learning rate: weights:   1.000e-03    
2023-04-01 20:30:52,582 			Last test performance: 97.12%
2023-04-01 20:30:52,582 ----------------
2023-04-01 20:30:54,961   13  =>  26   		Training 486 pattern with 96.04% 	Forward time: 	 1.78 sec
2023-04-01 20:30:54,961 			Loss:    6.202e-03    			Backward time: 	 0.58 sec 
2023-04-01 20:30:55,091 			Learning rate: weights:   1.000e-03    
2023-04-01 20:30:55,091 			Last test performance: 97.12%
2023-04-01 20:30:55,092 ----------------
2023-04-01 20:30:58,408   13  =>  27   		Training 486 pattern with 95.83% 	Forward time: 	 2.13 sec
2023-04-01 20:30:58,409 			Loss:    5.858e-03    			Backward time: 	 1.16 sec 
2023-04-01 20:30:58,550 			Learning rate: weights:   1.000e-03    
2023-04-01 20:30:58,551 			Last test performance: 97.12%
2023-04-01 20:30:58,551 ----------------
2023-04-01 20:30:59,747   13  =>  28   		Training 486 pattern with 95.83% 	Forward time: 	 1.03 sec
2023-04-01 20:30:59,748 			Loss:    5.611e-03    			Backward time: 	 0.15 sec 
2023-04-01 20:30:59,883 			Learning rate: weights:   1.000e-03    
2023-04-01 20:30:59,883 			Last test performance: 97.12%
2023-04-01 20:30:59,883 ----------------
2023-04-01 20:31:02,643   13  =>  29   		Training 486 pattern with 94.38% 	Forward time: 	 2.27 sec
2023-04-01 20:31:02,643 			Loss:    6.362e-03    			Backward time: 	 0.46 sec 
2023-04-01 20:31:02,869 			Learning rate: weights:   1.000e-03    
2023-04-01 20:31:02,869 			Last test performance: 97.12%
2023-04-01 20:31:02,869 ----------------
2023-04-01 20:31:03,737   13  =>  30   		Training 486 pattern with 97.08% 	Forward time: 	 0.79 sec
2023-04-01 20:31:03,737 			Loss:    3.682e-03    			Backward time: 	 0.06 sec 
2023-04-01 20:31:03,912 			Learning rate: weights:   1.000e-03    
2023-04-01 20:31:03,913 			Last test performance: 97.12%
2023-04-01 20:31:03,913 ----------------
2023-04-01 20:31:07,594   13  =>  31   		Training 486 pattern with 96.88% 	Forward time: 	 2.60 sec
2023-04-01 20:31:07,594 			Loss:    4.733e-03    			Backward time: 	 1.07 sec 
2023-04-01 20:31:07,740 			Learning rate: weights:   1.000e-03    
2023-04-01 20:31:07,740 			Last test performance: 97.12%
2023-04-01 20:31:07,740 ----------------
2023-04-01 20:31:09,477   13  =>  32   		Training 486 pattern with 96.67% 	Forward time: 	 1.29 sec
2023-04-01 20:31:09,477 			Loss:    4.968e-03    			Backward time: 	 0.43 sec 
2023-04-01 20:31:09,590 			Learning rate: weights:   1.000e-03    
2023-04-01 20:31:09,590 			Last test performance: 97.12%
2023-04-01 20:31:09,590 ----------------
2023-04-01 20:31:11,595   13  =>  33   		Training 486 pattern with 95.83% 	Forward time: 	 1.57 sec
2023-04-01 20:31:11,595 			Loss:    6.158e-03    			Backward time: 	 0.41 sec 
2023-04-01 20:31:11,702 			Learning rate: weights:   1.000e-03    
2023-04-01 20:31:11,703 			Last test performance: 97.12%
2023-04-01 20:31:11,703 ----------------
2023-04-01 20:31:15,599   13  =>  34   		Training 486 pattern with 94.79% 	Forward time: 	 2.91 sec
2023-04-01 20:31:15,599 			Loss:    4.855e-03    			Backward time: 	 0.97 sec 
2023-04-01 20:31:15,733 			Learning rate: weights:   1.000e-03    
2023-04-01 20:31:15,733 			Last test performance: 97.12%
2023-04-01 20:31:15,733 ----------------
2023-04-01 20:31:19,662   13  =>  35   		Training 486 pattern with 96.67% 	Forward time: 	 2.75 sec
2023-04-01 20:31:19,662 			Loss:    4.604e-03    			Backward time: 	 1.16 sec 
2023-04-01 20:31:19,733 			Learning rate: weights:   1.000e-03    
2023-04-01 20:31:19,733 			Last test performance: 97.12%
2023-04-01 20:31:19,733 ----------------
2023-04-01 20:31:21,124   13  =>  36   		Training 486 pattern with 95.83% 	Forward time: 	 1.13 sec
2023-04-01 20:31:21,124 			Loss:    6.154e-03    			Backward time: 	 0.25 sec 
2023-04-01 20:31:21,303 			Learning rate: weights:   1.000e-03    
2023-04-01 20:31:21,305 			Last test performance: 97.12%
2023-04-01 20:31:21,305 ----------------
2023-04-01 20:31:23,315   13  =>  37   		Training 486 pattern with 95.83% 	Forward time: 	 1.56 sec
2023-04-01 20:31:23,315 			Loss:    6.272e-03    			Backward time: 	 0.42 sec 
2023-04-01 20:31:23,396 			Learning rate: weights:   1.000e-03    
2023-04-01 20:31:23,397 			Last test performance: 97.12%
2023-04-01 20:31:23,397 ----------------
2023-04-01 20:31:24,622   13  =>  38   		Training 486 pattern with 95.42% 	Forward time: 	 1.01 sec
2023-04-01 20:31:24,622 			Loss:    5.485e-03    			Backward time: 	 0.19 sec 
2023-04-01 20:31:24,961 			Learning rate: weights:   1.000e-03    
2023-04-01 20:31:24,962 			Last test performance: 97.12%
2023-04-01 20:31:24,962 ----------------
2023-04-01 20:31:29,019   13  =>  39   		Training 486 pattern with 96.46% 	Forward time: 	 2.71 sec
2023-04-01 20:31:29,019 			Loss:    4.429e-03    			Backward time: 	 1.33 sec 
2023-04-01 20:31:29,138 			Learning rate: weights:   1.000e-03    
2023-04-01 20:31:29,138 			Last test performance: 97.12%
2023-04-01 20:31:29,138 ----------------
2023-04-01 20:31:32,660   13  =>  40   		Training 486 pattern with 94.79% 	Forward time: 	 2.40 sec
2023-04-01 20:31:32,661 			Loss:    5.615e-03    			Backward time: 	 1.11 sec 
2023-04-01 20:31:32,802 			Learning rate: weights:   1.000e-03    
2023-04-01 20:31:32,802 			Last test performance: 97.12%
2023-04-01 20:31:32,802 ----------------
2023-04-01 20:31:35,185   13  =>  41   		Training 486 pattern with 96.25% 	Forward time: 	 1.74 sec
2023-04-01 20:31:35,185 			Loss:    5.033e-03    			Backward time: 	 0.62 sec 
2023-04-01 20:31:35,312 			Learning rate: weights:   1.000e-03    
2023-04-01 20:31:35,313 			Last test performance: 97.12%
2023-04-01 20:31:35,313 ----------------
2023-04-01 20:31:38,549   13  =>  42   		Training 486 pattern with 96.25% 	Forward time: 	 2.24 sec
2023-04-01 20:31:38,550 			Loss:    5.146e-03    			Backward time: 	 0.98 sec 
2023-04-01 20:31:38,719 			Learning rate: weights:   1.000e-03    
2023-04-01 20:31:38,720 			Last test performance: 97.12%
2023-04-01 20:31:38,720 ----------------
2023-04-01 20:31:39,940   13  =>  43   		Training 486 pattern with 95.42% 	Forward time: 	 1.03 sec
2023-04-01 20:31:39,940 			Loss:    6.671e-03    			Backward time: 	 0.18 sec 
2023-04-01 20:31:40,116 			Learning rate: weights:   1.000e-03    
2023-04-01 20:31:40,116 			Last test performance: 97.12%
2023-04-01 20:31:40,116 ----------------
2023-04-01 20:31:42,321   13  =>  44   		Training 486 pattern with 96.04% 	Forward time: 	 1.54 sec
2023-04-01 20:31:42,321 			Loss:    4.811e-03    			Backward time: 	 0.65 sec 
2023-04-01 20:31:42,508 			Learning rate: weights:   1.000e-03    
2023-04-01 20:31:42,509 			Last test performance: 97.12%
2023-04-01 20:31:42,509 ----------------
2023-04-01 20:31:43,880   13  =>  45   		Training 486 pattern with 94.79% 	Forward time: 	 1.15 sec
2023-04-01 20:31:43,881 			Loss:    6.973e-03    			Backward time: 	 0.20 sec 
2023-04-01 20:31:44,061 			Learning rate: weights:   1.000e-03    
2023-04-01 20:31:44,061 			Last test performance: 97.12%
2023-04-01 20:31:44,061 ----------------
2023-04-01 20:31:46,881   13  =>  46   		Training 486 pattern with 93.96% 	Forward time: 	 2.16 sec
2023-04-01 20:31:46,881 			Loss:    6.526e-03    			Backward time: 	 0.64 sec 
2023-04-01 20:31:47,007 			Learning rate: weights:   1.000e-03    
2023-04-01 20:31:47,007 			Last test performance: 97.12%
2023-04-01 20:31:47,007 ----------------
2023-04-01 20:31:49,160   13  =>  47   		Training 486 pattern with 95.62% 	Forward time: 	 1.62 sec
2023-04-01 20:31:49,161 			Loss:    6.290e-03    			Backward time: 	 0.51 sec 
2023-04-01 20:31:49,293 			Learning rate: weights:   1.000e-03    
2023-04-01 20:31:49,293 			Last test performance: 97.12%
2023-04-01 20:31:49,293 ----------------
2023-04-01 20:31:52,755   13  =>  48   		Training 486 pattern with 96.46% 	Forward time: 	 2.52 sec
2023-04-01 20:31:52,756 			Loss:    4.049e-03    			Backward time: 	 0.92 sec 
2023-04-01 20:31:52,909 			Learning rate: weights:   1.000e-03    
2023-04-01 20:31:52,909 			Last test performance: 97.12%
2023-04-01 20:31:52,910 ----------------
2023-04-01 20:31:55,455   13  =>  49   		Training 486 pattern with 97.08% 	Forward time: 	 1.88 sec
2023-04-01 20:31:55,455 			Loss:    4.642e-03    			Backward time: 	 0.65 sec 
2023-04-01 20:31:55,662 			Learning rate: weights:   1.000e-03    
2023-04-01 20:31:55,662 			Last test performance: 97.12%
2023-04-01 20:31:55,662 ----------------
2023-04-01 20:31:57,345   13  =>  50   		Training 486 pattern with 95.42% 	Forward time: 	 1.34 sec
2023-04-01 20:31:57,346 			Loss:    6.093e-03    			Backward time: 	 0.33 sec 
2023-04-01 20:31:57,513 			Learning rate: weights:   1.000e-03    
2023-04-01 20:31:57,513 			Last test performance: 97.12%
2023-04-01 20:31:57,513 ----------------
2023-04-01 20:31:59,858   13  =>  51   		Training 486 pattern with 97.08% 	Forward time: 	 1.67 sec
2023-04-01 20:31:59,858 			Loss:    4.613e-03    			Backward time: 	 0.65 sec 
2023-04-01 20:32:00,008 			Learning rate: weights:   1.000e-03    
2023-04-01 20:32:00,008 			Last test performance: 97.12%
2023-04-01 20:32:00,008 ----------------
2023-04-01 20:32:02,457   13  =>  52   		Training 486 pattern with 94.79% 	Forward time: 	 1.91 sec
2023-04-01 20:32:02,458 			Loss:    5.912e-03    			Backward time: 	 0.53 sec 
2023-04-01 20:32:02,578 			Learning rate: weights:   1.000e-03    
2023-04-01 20:32:02,578 			Last test performance: 97.12%
2023-04-01 20:32:02,578 ----------------
2023-04-01 20:32:04,074   13  =>  53   		Training 486 pattern with 96.88% 	Forward time: 	 1.24 sec
2023-04-01 20:32:04,075 			Loss:    4.765e-03    			Backward time: 	 0.24 sec 
2023-04-01 20:32:04,240 			Learning rate: weights:   1.000e-03    
2023-04-01 20:32:04,240 			Last test performance: 97.12%
2023-04-01 20:32:04,240 ----------------
2023-04-01 20:32:06,450   13  =>  54   		Training 486 pattern with 94.79% 	Forward time: 	 1.64 sec
2023-04-01 20:32:06,450 			Loss:    6.857e-03    			Backward time: 	 0.56 sec 
2023-04-01 20:32:06,674 			Learning rate: weights:   1.000e-03    
2023-04-01 20:32:06,675 			Last test performance: 97.12%
2023-04-01 20:32:06,675 ----------------
2023-04-01 20:32:09,009   13  =>  55   		Training 486 pattern with 95.62% 	Forward time: 	 1.75 sec
2023-04-01 20:32:09,010 			Loss:    4.792e-03    			Backward time: 	 0.57 sec 
2023-04-01 20:32:09,165 			Learning rate: weights:   1.000e-03    
2023-04-01 20:32:09,165 			Last test performance: 97.12%
2023-04-01 20:32:09,165 ----------------
2023-04-01 20:32:10,938   13  =>  56   		Training 486 pattern with 96.25% 	Forward time: 	 1.40 sec
2023-04-01 20:32:10,938 			Loss:    4.880e-03    			Backward time: 	 0.36 sec 
2023-04-01 20:32:11,121 			Learning rate: weights:   1.000e-03    
2023-04-01 20:32:11,122 			Last test performance: 97.12%
2023-04-01 20:32:11,122 ----------------
2023-04-01 20:32:13,985   13  =>  57   		Training 486 pattern with 97.08% 	Forward time: 	 2.17 sec
2023-04-01 20:32:13,985 			Loss:    3.928e-03    			Backward time: 	 0.68 sec 
2023-04-01 20:32:14,232 			Learning rate: weights:   1.000e-03    
2023-04-01 20:32:14,232 			Last test performance: 97.12%
2023-04-01 20:32:14,232 ----------------
2023-04-01 20:32:16,726   13  =>  58   		Training 486 pattern with 96.67% 	Forward time: 	 1.85 sec
2023-04-01 20:32:16,726 			Loss:    5.055e-03    			Backward time: 	 0.62 sec 
2023-04-01 20:32:16,903 			Learning rate: weights:   1.000e-03    
2023-04-01 20:32:16,903 			Last test performance: 97.12%
2023-04-01 20:32:16,912 ----------------
2023-04-01 20:32:20,039   13  =>  59   		Training 486 pattern with 93.75% 	Forward time: 	 2.39 sec
2023-04-01 20:32:20,040 			Loss:    6.281e-03    			Backward time: 	 0.72 sec 
2023-04-01 20:32:20,319 			Learning rate: weights:   1.000e-03    
2023-04-01 20:32:20,319 			Last test performance: 97.12%
2023-04-01 20:32:20,319 ----------------
2023-04-01 20:32:22,817   13  =>  60   		Training 486 pattern with 95.62% 	Forward time: 	 1.78 sec
2023-04-01 20:32:22,818 			Loss:    6.855e-03    			Backward time: 	 0.70 sec 
2023-04-01 20:32:22,968 			Learning rate: weights:   1.000e-03    
2023-04-01 20:32:22,968 			Last test performance: 97.12%
2023-04-01 20:32:22,969 ----------------
2023-04-01 20:32:24,603   13  =>  61   		Training 486 pattern with 96.88% 	Forward time: 	 1.21 sec
2023-04-01 20:32:24,603 			Loss:    3.756e-03    			Backward time: 	 0.41 sec 
2023-04-01 20:32:24,786 			Learning rate: weights:   1.000e-03    
2023-04-01 20:32:24,786 			Last test performance: 97.12%
2023-04-01 20:32:24,788 ----------------
2023-04-01 20:32:26,975   13  =>  62   		Training 486 pattern with 94.17% 	Forward time: 	 1.72 sec
2023-04-01 20:32:26,975 			Loss:    6.316e-03    			Backward time: 	 0.45 sec 
2023-04-01 20:32:27,199 			Learning rate: weights:   1.000e-03    
2023-04-01 20:32:27,200 			Last test performance: 97.12%
2023-04-01 20:32:27,200 ----------------
2023-04-01 20:32:28,972   13  =>  63   		Training 486 pattern with 96.67% 	Forward time: 	 1.40 sec
2023-04-01 20:32:28,972 			Loss:    3.854e-03    			Backward time: 	 0.36 sec 
2023-04-01 20:32:29,128 			Learning rate: weights:   1.000e-03    
2023-04-01 20:32:29,128 			Last test performance: 97.12%
2023-04-01 20:32:29,128 ----------------
2023-04-01 20:32:31,884   13  =>  64   		Training 486 pattern with 95.42% 	Forward time: 	 2.01 sec
2023-04-01 20:32:31,884 			Loss:    4.914e-03    			Backward time: 	 0.73 sec 
2023-04-01 20:32:31,967 			Learning rate: weights:   1.000e-03    
2023-04-01 20:32:31,967 			Last test performance: 97.12%
2023-04-01 20:32:31,967 ----------------
2023-04-01 20:32:33,395   13  =>  65   		Training 486 pattern with 95.21% 	Forward time: 	 1.22 sec
2023-04-01 20:32:33,396 			Loss:    6.592e-03    			Backward time: 	 0.19 sec 
2023-04-01 20:32:33,538 			Learning rate: weights:   1.000e-03    
2023-04-01 20:32:33,539 			Last test performance: 97.12%
2023-04-01 20:32:33,540 ----------------
2023-04-01 20:32:35,598   13  =>  66   		Training 486 pattern with 97.71% 	Forward time: 	 1.62 sec
2023-04-01 20:32:35,598 			Loss:    3.325e-03    			Backward time: 	 0.43 sec 
2023-04-01 20:32:35,684 			Learning rate: weights:   1.000e-03    
2023-04-01 20:32:35,684 			Last test performance: 97.12%
2023-04-01 20:32:35,685 ----------------
2023-04-01 20:32:37,608   13  =>  67   		Training 486 pattern with 96.88% 	Forward time: 	 1.47 sec
2023-04-01 20:32:37,608 			Loss:    4.081e-03    			Backward time: 	 0.44 sec 
2023-04-01 20:32:37,758 			Learning rate: weights:   1.000e-03    
2023-04-01 20:32:37,758 			Last test performance: 97.12%
2023-04-01 20:32:37,758 ----------------
2023-04-01 20:32:40,618   13  =>  68   		Training 486 pattern with 95.83% 	Forward time: 	 2.05 sec
2023-04-01 20:32:40,619 			Loss:    4.532e-03    			Backward time: 	 0.79 sec 
2023-04-01 20:32:40,759 			Learning rate: weights:   1.000e-03    
2023-04-01 20:32:40,760 			Last test performance: 97.12%
2023-04-01 20:32:40,760 ----------------
2023-04-01 20:32:43,978   13  =>  69   		Training 486 pattern with 95.83% 	Forward time: 	 2.26 sec
2023-04-01 20:32:43,978 			Loss:    5.626e-03    			Backward time: 	 0.94 sec 
2023-04-01 20:32:44,074 			Learning rate: weights:   1.000e-03    
2023-04-01 20:32:44,074 			Last test performance: 97.12%
2023-04-01 20:32:44,074 ----------------
2023-04-01 20:32:45,811   13  =>  70   		Training 486 pattern with 95.62% 	Forward time: 	 1.34 sec
2023-04-01 20:32:45,812 			Loss:    4.276e-03    			Backward time: 	 0.38 sec 
2023-04-01 20:32:45,949 			Learning rate: weights:   1.000e-03    
2023-04-01 20:32:45,951 			Last test performance: 97.12%
2023-04-01 20:32:45,951 ----------------
2023-04-01 20:32:47,593   13  =>  71   		Training 486 pattern with 96.46% 	Forward time: 	 1.41 sec
2023-04-01 20:32:47,593 			Loss:    4.254e-03    			Backward time: 	 0.22 sec 
2023-04-01 20:32:47,870 			Learning rate: weights:   1.000e-03    
2023-04-01 20:32:47,870 			Last test performance: 97.12%
2023-04-01 20:32:47,870 ----------------
2023-04-01 20:32:49,268   13  =>  72   		Training 486 pattern with 95.42% 	Forward time: 	 1.18 sec
2023-04-01 20:32:49,268 			Loss:    4.948e-03    			Backward time: 	 0.20 sec 
2023-04-01 20:32:49,442 			Learning rate: weights:   1.000e-03    
2023-04-01 20:32:49,443 			Last test performance: 97.12%
2023-04-01 20:32:49,443 ----------------
2023-04-01 20:32:51,797   13  =>  73   		Training 486 pattern with 96.46% 	Forward time: 	 1.75 sec
2023-04-01 20:32:51,797 			Loss:    5.008e-03    			Backward time: 	 0.59 sec 
2023-04-01 20:32:51,987 			Learning rate: weights:   1.000e-03    
2023-04-01 20:32:51,990 			Last test performance: 97.12%
2023-04-01 20:32:51,990 ----------------
2023-04-01 20:32:53,790   13  =>  74   		Training 486 pattern with 96.88% 	Forward time: 	 1.49 sec
2023-04-01 20:32:53,791 			Loss:    4.577e-03    			Backward time: 	 0.30 sec 
2023-04-01 20:32:53,918 			Learning rate: weights:   1.000e-03    
2023-04-01 20:32:53,920 			Last test performance: 97.12%
2023-04-01 20:32:53,920 ----------------
2023-04-01 20:32:56,949   13  =>  75   		Training 486 pattern with 92.71% 	Forward time: 	 2.10 sec
2023-04-01 20:32:56,949 			Loss:    7.859e-03    			Backward time: 	 0.92 sec 
2023-04-01 20:32:57,117 			Learning rate: weights:   1.000e-03    
2023-04-01 20:32:57,118 			Last test performance: 97.12%
2023-04-01 20:32:57,118 ----------------
2023-04-01 20:33:00,617   13  =>  76   		Training 486 pattern with 95.21% 	Forward time: 	 2.36 sec
2023-04-01 20:33:00,617 			Loss:    5.111e-03    			Backward time: 	 1.13 sec 
2023-04-01 20:33:00,746 			Learning rate: weights:   1.000e-03    
2023-04-01 20:33:00,747 			Last test performance: 97.12%
2023-04-01 20:33:00,747 ----------------
2023-04-01 20:33:03,497   13  =>  77   		Training 486 pattern with 95.42% 	Forward time: 	 2.21 sec
2023-04-01 20:33:03,497 			Loss:    7.219e-03    			Backward time: 	 0.53 sec 
2023-04-01 20:33:03,654 			Learning rate: weights:   1.000e-03    
2023-04-01 20:33:03,654 			Last test performance: 97.12%
2023-04-01 20:33:03,654 ----------------
2023-04-01 20:33:04,654   13  =>  78   		Training 486 pattern with 97.29% 	Forward time: 	 0.89 sec
2023-04-01 20:33:04,654 			Loss:    3.600e-03    			Backward time: 	 0.10 sec 
2023-04-01 20:33:04,890 			Learning rate: weights:   1.000e-03    
2023-04-01 20:33:04,891 			Last test performance: 97.12%
2023-04-01 20:33:04,891 ----------------
2023-04-01 20:33:08,431   13  =>  79   		Training 486 pattern with 97.71% 	Forward time: 	 2.31 sec
2023-04-01 20:33:08,431 			Loss:    3.311e-03    			Backward time: 	 1.22 sec 
2023-04-01 20:33:08,591 			Learning rate: weights:   1.000e-03    
2023-04-01 20:33:08,592 			Last test performance: 97.12%
2023-04-01 20:33:08,592 ----------------
2023-04-01 20:33:11,113   13  =>  80   		Training 486 pattern with 94.17% 	Forward time: 	 2.07 sec
2023-04-01 20:33:11,113 			Loss:    7.567e-03    			Backward time: 	 0.43 sec 
2023-04-01 20:33:11,200 			Learning rate: weights:   1.000e-03    
2023-04-01 20:33:11,201 			Last test performance: 97.12%
2023-04-01 20:33:11,201 ----------------
2023-04-01 20:33:13,342   13  =>  81   		Training 486 pattern with 97.29% 	Forward time: 	 1.73 sec
2023-04-01 20:33:13,342 			Loss:    3.418e-03    			Backward time: 	 0.40 sec 
2023-04-01 20:33:13,500 			Learning rate: weights:   1.000e-03    
2023-04-01 20:33:13,500 			Last test performance: 97.12%
2023-04-01 20:33:13,501 ----------------
2023-04-01 20:33:15,323   13  =>  82   		Training 486 pattern with 95.83% 	Forward time: 	 1.40 sec
2023-04-01 20:33:15,324 			Loss:    5.520e-03    			Backward time: 	 0.41 sec 
2023-04-01 20:33:15,493 			Learning rate: weights:   1.000e-03    
2023-04-01 20:33:15,493 			Last test performance: 97.12%
2023-04-01 20:33:15,494 ----------------
2023-04-01 20:33:17,072   13  =>  83   		Training 486 pattern with 93.96% 	Forward time: 	 1.27 sec
2023-04-01 20:33:17,072 			Loss:    7.789e-03    			Backward time: 	 0.29 sec 
2023-04-01 20:33:17,239 			Learning rate: weights:   1.000e-03    
2023-04-01 20:33:17,241 			Last test performance: 97.12%
2023-04-01 20:33:17,241 ----------------
2023-04-01 20:33:19,814   13  =>  84   		Training 486 pattern with 96.25% 	Forward time: 	 1.91 sec
2023-04-01 20:33:19,814 			Loss:    4.921e-03    			Backward time: 	 0.65 sec 
2023-04-01 20:33:20,067 			Learning rate: weights:   1.000e-03    
2023-04-01 20:33:20,067 			Last test performance: 97.12%
2023-04-01 20:33:20,067 ----------------
2023-04-01 20:33:21,701   13  =>  85   		Training 486 pattern with 97.71% 	Forward time: 	 1.43 sec
2023-04-01 20:33:21,701 			Loss:    3.794e-03    			Backward time: 	 0.19 sec 
2023-04-01 20:33:21,929 			Learning rate: weights:   1.000e-03    
2023-04-01 20:33:21,930 			Last test performance: 97.12%
2023-04-01 20:33:21,930 ----------------
2023-04-01 20:33:23,776   13  =>  86   		Training 486 pattern with 96.04% 	Forward time: 	 1.54 sec
2023-04-01 20:33:23,777 			Loss:    6.272e-03    			Backward time: 	 0.29 sec 
2023-04-01 20:33:23,898 			Learning rate: weights:   1.000e-03    
2023-04-01 20:33:23,898 			Last test performance: 97.12%
2023-04-01 20:33:23,898 ----------------
2023-04-01 20:33:25,631   13  =>  87   		Training 486 pattern with 95.21% 	Forward time: 	 1.38 sec
2023-04-01 20:33:25,631 			Loss:    5.742e-03    			Backward time: 	 0.33 sec 
```
