## Supplementary material for "Competitive performance and superior noise robustness of a non-negative deep convolutional spiking network": Source Code: log_2023_04_01_19_17_20_100.0.txt (part 2 of 8)

```
2023-04-01 20:33:25,783 			Learning rate: weights:   1.000e-03    
2023-04-01 20:33:25,785 			Last test performance: 97.12%
2023-04-01 20:33:25,785 ----------------
2023-04-01 20:33:26,851   13  =>  88   		Training 486 pattern with 95.00% 	Forward time: 	 0.99 sec
2023-04-01 20:33:26,852 			Loss:    5.838e-03    			Backward time: 	 0.06 sec 
2023-04-01 20:33:26,962 			Learning rate: weights:   1.000e-03    
2023-04-01 20:33:26,962 			Last test performance: 97.12%
2023-04-01 20:33:26,963 ----------------
2023-04-01 20:33:28,180   13  =>  89   		Training 486 pattern with 95.62% 	Forward time: 	 1.01 sec
2023-04-01 20:33:28,180 			Loss:    5.791e-03    			Backward time: 	 0.19 sec 
2023-04-01 20:33:28,371 			Learning rate: weights:   1.000e-03    
2023-04-01 20:33:28,371 			Last test performance: 97.12%
2023-04-01 20:33:28,371 ----------------
2023-04-01 20:33:31,478   13  =>  90   		Training 486 pattern with 94.79% 	Forward time: 	 2.11 sec
2023-04-01 20:33:31,478 			Loss:    7.331e-03    			Backward time: 	 0.98 sec 
2023-04-01 20:33:31,566 			Learning rate: weights:   1.000e-03    
2023-04-01 20:33:31,567 			Last test performance: 97.12%
2023-04-01 20:33:31,567 ----------------
2023-04-01 20:33:34,850   13  =>  91   		Training 486 pattern with 96.67% 	Forward time: 	 2.29 sec
2023-04-01 20:33:34,850 			Loss:    5.139e-03    			Backward time: 	 0.98 sec 
2023-04-01 20:33:35,144 			Learning rate: weights:   1.000e-03    
2023-04-01 20:33:35,144 			Last test performance: 97.12%
2023-04-01 20:33:35,144 ----------------
2023-04-01 20:33:37,009   13  =>  92   		Training 486 pattern with 96.67% 	Forward time: 	 1.60 sec
2023-04-01 20:33:37,010 			Loss:    4.511e-03    			Backward time: 	 0.25 sec 
2023-04-01 20:33:37,159 			Learning rate: weights:   1.000e-03    
2023-04-01 20:33:37,159 			Last test performance: 97.12%
2023-04-01 20:33:37,159 ----------------
2023-04-01 20:33:38,609   13  =>  93   		Training 486 pattern with 93.75% 	Forward time: 	 1.29 sec
2023-04-01 20:33:38,610 			Loss:    6.818e-03    			Backward time: 	 0.14 sec 
2023-04-01 20:33:38,761 			Learning rate: weights:   1.000e-03    
2023-04-01 20:33:38,762 			Last test performance: 97.12%
2023-04-01 20:33:38,762 ----------------
2023-04-01 20:33:40,788   13  =>  94   		Training 486 pattern with 96.67% 	Forward time: 	 1.60 sec
2023-04-01 20:33:40,789 			Loss:    5.185e-03    			Backward time: 	 0.40 sec 
2023-04-01 20:33:41,073 			Learning rate: weights:   1.000e-03    
2023-04-01 20:33:41,074 			Last test performance: 97.12%
2023-04-01 20:33:41,074 ----------------
2023-04-01 20:33:42,147   13  =>  95   		Training 486 pattern with 96.88% 	Forward time: 	 0.99 sec
2023-04-01 20:33:42,147 			Loss:    3.500e-03    			Backward time: 	 0.06 sec 
2023-04-01 20:33:42,353 			Learning rate: weights:   1.000e-03    
2023-04-01 20:33:42,353 			Last test performance: 97.12%
2023-04-01 20:33:42,353 ----------------
2023-04-01 20:33:43,891   13  =>  96   		Training 486 pattern with 96.67% 	Forward time: 	 1.33 sec
2023-04-01 20:33:43,892 			Loss:    4.804e-03    			Backward time: 	 0.20 sec 
2023-04-01 20:33:44,019 			Learning rate: weights:   1.000e-03    
2023-04-01 20:33:44,019 			Last test performance: 97.12%
2023-04-01 20:33:44,019 ----------------
2023-04-01 20:33:45,772   13  =>  97   		Training 486 pattern with 95.83% 	Forward time: 	 1.43 sec
2023-04-01 20:33:45,772 			Loss:    4.829e-03    			Backward time: 	 0.31 sec 
2023-04-01 20:33:45,919 			Learning rate: weights:   1.000e-03    
2023-04-01 20:33:45,919 			Last test performance: 97.12%
2023-04-01 20:33:45,920 ----------------
2023-04-01 20:33:48,265   13  =>  98   		Training 486 pattern with 94.58% 	Forward time: 	 1.84 sec
2023-04-01 20:33:48,265 			Loss:    7.695e-03    			Backward time: 	 0.48 sec 
2023-04-01 20:33:48,427 			Learning rate: weights:   1.000e-03    
2023-04-01 20:33:48,427 			Last test performance: 97.12%
2023-04-01 20:33:48,427 ----------------
2023-04-01 20:33:49,706   13  =>  99   		Training 486 pattern with 95.83% 	Forward time: 	 1.12 sec
2023-04-01 20:33:49,707 			Loss:    4.948e-03    			Backward time: 	 0.14 sec 
2023-04-01 20:33:49,820 			Learning rate: weights:   1.000e-03    
2023-04-01 20:33:49,820 			Last test performance: 97.12%
2023-04-01 20:33:49,820 ----------------
2023-04-01 20:33:51,996   13  => 100   		Training 486 pattern with 96.88% 	Forward time: 	 1.59 sec
2023-04-01 20:33:51,997 			Loss:    4.215e-03    			Backward time: 	 0.57 sec 
2023-04-01 20:33:52,194 			Learning rate: weights:   1.000e-03    
2023-04-01 20:33:52,196 			Last test performance: 97.12%
2023-04-01 20:33:52,196 ----------------
2023-04-01 20:33:53,398   13  => 101   		Training 486 pattern with 95.42% 	Forward time: 	 1.08 sec
2023-04-01 20:33:53,398 			Loss:    6.498e-03    			Backward time: 	 0.11 sec 
2023-04-01 20:33:53,507 			Learning rate: weights:   1.000e-03    
2023-04-01 20:33:53,507 			Last test performance: 97.12%
2023-04-01 20:33:53,508 ----------------
2023-04-01 20:33:54,761   13  => 102   		Training 486 pattern with 96.67% 	Forward time: 	 1.15 sec
2023-04-01 20:33:54,762 			Loss:    4.653e-03    			Backward time: 	 0.09 sec 
2023-04-01 20:33:54,860 			Learning rate: weights:   1.000e-03    
2023-04-01 20:33:54,860 			Last test performance: 97.12%
2023-04-01 20:33:54,860 ----------------
2023-04-01 20:33:57,228   13  => 103   		Training 486 pattern with 95.21% 	Forward time: 	 1.71 sec
2023-04-01 20:33:57,228 			Loss:    6.465e-03    			Backward time: 	 0.64 sec 
2023-04-01 20:33:57,374 			Learning rate: weights:   1.000e-03    
2023-04-01 20:33:57,374 			Last test performance: 97.12%
2023-04-01 20:33:57,374 ----------------
2023-04-01 20:33:59,350   13  => 104   		Training 486 pattern with 92.92% 	Forward time: 	 1.48 sec
2023-04-01 20:33:59,350 			Loss:    8.559e-03    			Backward time: 	 0.48 sec 
2023-04-01 20:33:59,452 			Learning rate: weights:   1.000e-03    
2023-04-01 20:33:59,453 			Last test performance: 97.12%
2023-04-01 20:33:59,453 ----------------
2023-04-01 20:34:00,853   13  => 105   		Training 486 pattern with 96.04% 	Forward time: 	 1.16 sec
2023-04-01 20:34:00,854 			Loss:    4.998e-03    			Backward time: 	 0.22 sec 
2023-04-01 20:34:01,059 			Learning rate: weights:   1.000e-03    
2023-04-01 20:34:01,059 			Last test performance: 97.12%
2023-04-01 20:34:01,059 ----------------
2023-04-01 20:34:03,881   13  => 106   		Training 486 pattern with 96.25% 	Forward time: 	 2.18 sec
2023-04-01 20:34:03,881 			Loss:    5.776e-03    			Backward time: 	 0.63 sec 
2023-04-01 20:34:03,995 			Learning rate: weights:   1.000e-03    
2023-04-01 20:34:03,995 			Last test performance: 97.12%
2023-04-01 20:34:03,996 ----------------
2023-04-01 20:34:05,436   13  => 107   		Training 486 pattern with 95.21% 	Forward time: 	 1.16 sec
2023-04-01 20:34:05,436 			Loss:    4.397e-03    			Backward time: 	 0.27 sec 
2023-04-01 20:34:05,794 			Learning rate: weights:   1.000e-03    
2023-04-01 20:34:05,794 			Last test performance: 97.12%
2023-04-01 20:34:05,794 ----------------
2023-04-01 20:34:06,885   13  => 108   		Training 486 pattern with 96.67% 	Forward time: 	 0.94 sec
2023-04-01 20:34:06,885 			Loss:    4.541e-03    			Backward time: 	 0.12 sec 
2023-04-01 20:34:07,057 			Learning rate: weights:   1.000e-03    
2023-04-01 20:34:07,057 			Last test performance: 97.12%
2023-04-01 20:34:07,057 ----------------
2023-04-01 20:34:09,489   13  => 109   		Training 486 pattern with 95.83% 	Forward time: 	 1.85 sec
2023-04-01 20:34:09,490 			Loss:    5.828e-03    			Backward time: 	 0.56 sec 
2023-04-01 20:34:09,601 			Learning rate: weights:   1.000e-03    
2023-04-01 20:34:09,602 			Last test performance: 97.12%
2023-04-01 20:34:09,602 ----------------
2023-04-01 20:34:11,058   13  => 110   		Training 486 pattern with 97.29% 	Forward time: 	 1.22 sec
2023-04-01 20:34:11,058 			Loss:    4.306e-03    			Backward time: 	 0.19 sec 
2023-04-01 20:34:11,215 			Learning rate: weights:   1.000e-03    
2023-04-01 20:34:11,215 			Last test performance: 97.12%
2023-04-01 20:34:11,215 ----------------
2023-04-01 20:34:13,242   13  => 111   		Training 486 pattern with 95.42% 	Forward time: 	 1.59 sec
2023-04-01 20:34:13,243 			Loss:    6.001e-03    			Backward time: 	 0.40 sec 
2023-04-01 20:34:13,306 			Learning rate: weights:   1.000e-03    
2023-04-01 20:34:13,306 			Last test performance: 97.12%
2023-04-01 20:34:13,306 ----------------
2023-04-01 20:34:14,989   13  => 112   		Training 486 pattern with 96.67% 	Forward time: 	 1.30 sec
2023-04-01 20:34:14,989 			Loss:    4.276e-03    			Backward time: 	 0.37 sec 
2023-04-01 20:34:15,243 			Learning rate: weights:   1.000e-03    
2023-04-01 20:34:15,243 			Last test performance: 97.12%
2023-04-01 20:34:15,243 ----------------
2023-04-01 20:34:17,508   13  => 113   		Training 486 pattern with 96.88% 	Forward time: 	 1.60 sec
2023-04-01 20:34:17,511 			Loss:    5.217e-03    			Backward time: 	 0.65 sec 
2023-04-01 20:34:17,724 			Learning rate: weights:   1.000e-03    
2023-04-01 20:34:17,724 			Last test performance: 97.12%
2023-04-01 20:34:17,724 ----------------
2023-04-01 20:34:21,217   13  => 114   		Training 486 pattern with 93.96% 	Forward time: 	 2.31 sec
2023-04-01 20:34:21,217 			Loss:    7.611e-03    			Backward time: 	 1.17 sec 
2023-04-01 20:34:21,425 			Learning rate: weights:   1.000e-03    
2023-04-01 20:34:21,425 			Last test performance: 97.12%
2023-04-01 20:34:21,425 ----------------
2023-04-01 20:34:23,603   13  => 115   		Training 486 pattern with 96.67% 	Forward time: 	 1.67 sec
2023-04-01 20:34:23,603 			Loss:    5.180e-03    			Backward time: 	 0.49 sec 
2023-04-01 20:34:23,800 			Learning rate: weights:   1.000e-03    
2023-04-01 20:34:23,801 			Last test performance: 97.12%
2023-04-01 20:34:23,801 ----------------
2023-04-01 20:34:25,077   13  => 116   		Training 486 pattern with 95.62% 	Forward time: 	 1.07 sec
2023-04-01 20:34:25,077 			Loss:    5.428e-03    			Backward time: 	 0.19 sec 
2023-04-01 20:34:25,174 			Learning rate: weights:   1.000e-03    
2023-04-01 20:34:25,174 			Last test performance: 97.12%
2023-04-01 20:34:25,174 ----------------
2023-04-01 20:34:28,115   13  => 117   		Training 486 pattern with 95.83% 	Forward time: 	 2.10 sec
2023-04-01 20:34:28,115 			Loss:    5.442e-03    			Backward time: 	 0.82 sec 
2023-04-01 20:34:28,196 			Learning rate: weights:   1.000e-03    
2023-04-01 20:34:28,196 			Last test performance: 97.12%
2023-04-01 20:34:28,197 ----------------
2023-04-01 20:34:30,343   13  => 118   		Training 486 pattern with 96.67% 	Forward time: 	 1.51 sec
2023-04-01 20:34:30,343 			Loss:    5.418e-03    			Backward time: 	 0.62 sec 
2023-04-01 20:34:30,483 			Learning rate: weights:   1.000e-03    
2023-04-01 20:34:30,484 			Last test performance: 97.12%
2023-04-01 20:34:30,484 ----------------
2023-04-01 20:34:33,207   13  => 119   		Training 486 pattern with 97.08% 	Forward time: 	 2.15 sec
2023-04-01 20:34:33,207 			Loss:    3.701e-03    			Backward time: 	 0.56 sec 
2023-04-01 20:34:33,328 			Learning rate: weights:   1.000e-03    
2023-04-01 20:34:33,329 			Last test performance: 97.12%
2023-04-01 20:34:33,329 ----------------
2023-04-01 20:34:35,338   13  => 120   		Training 486 pattern with 95.21% 	Forward time: 	 1.51 sec
2023-04-01 20:34:35,339 			Loss:    6.526e-03    			Backward time: 	 0.48 sec 
2023-04-01 20:34:35,460 			Learning rate: weights:   1.000e-03    
2023-04-01 20:34:35,460 			Last test performance: 97.12%
2023-04-01 20:34:35,461 ----------------
2023-04-01 20:34:36,990   13  => 121   		Training 486 pattern with 94.79% 	Forward time: 	 1.21 sec
2023-04-01 20:34:36,990 			Loss:    5.873e-03    			Backward time: 	 0.30 sec 
2023-04-01 20:34:37,102 			Learning rate: weights:   1.000e-03    
2023-04-01 20:34:37,102 			Last test performance: 97.12%
2023-04-01 20:34:37,102 ----------------
2023-04-01 20:34:40,188   13  => 122   		Training 486 pattern with 94.79% 	Forward time: 	 2.27 sec
2023-04-01 20:34:40,188 			Loss:    6.482e-03    			Backward time: 	 0.80 sec 
2023-04-01 20:34:40,310 			Learning rate: weights:   1.000e-03    
2023-04-01 20:34:40,310 			Last test performance: 97.12%
2023-04-01 20:34:40,310 ----------------
2023-04-01 20:34:42,187   13  => 123   		Training 486 pattern with 96.25% 	Forward time: 	 1.48 sec
2023-04-01 20:34:42,187 			Loss:    6.069e-03    			Backward time: 	 0.38 sec 
2023-04-01 20:34:42,302 			Learning rate: weights:   1.000e-03    
2023-04-01 20:34:42,303 			Last test performance: 97.12%
2023-04-01 20:34:42,303 ----------------
2023-04-01 20:34:44,644   13  => 124   		Training 486 pattern with 96.25% 	Forward time: 	 1.66 sec
2023-04-01 20:34:44,645 			Loss:    4.736e-03    			Backward time: 	 0.67 sec 
2023-04-01 20:34:44,875 
2023-04-01 20:34:44,875 Testing:
2023-04-01 20:34:44,928 		24 of 10000 with 91.67% 	 Time used:  0.05 sec
2023-04-01 20:34:45,012 		48 of 10000 with 91.67% 	 Time used:  0.08 sec
2023-04-01 20:34:45,045 		72 of 10000 with 94.44% 	 Time used:  0.03 sec
2023-04-01 20:34:45,078 		96 of 10000 with 95.83% 	 Time used:  0.03 sec
2023-04-01 20:34:45,117 		120 of 10000 with 96.67% 	 Time used:  0.04 sec
2023-04-01 20:34:45,150 		144 of 10000 with 96.53% 	 Time used:  0.03 sec
2023-04-01 20:34:45,184 		168 of 10000 with 97.02% 	 Time used:  0.03 sec
2023-04-01 20:34:45,218 		192 of 10000 with 97.40% 	 Time used:  0.03 sec
2023-04-01 20:34:45,251 		216 of 10000 with 97.22% 	 Time used:  0.03 sec
2023-04-01 20:34:45,285 		240 of 10000 with 97.50% 	 Time used:  0.03 sec
2023-04-01 20:34:45,319 		264 of 10000 with 97.35% 	 Time used:  0.03 sec
2023-04-01 20:34:45,352 		288 of 10000 with 97.22% 	 Time used:  0.03 sec
2023-04-01 20:34:45,386 		312 of 10000 with 96.79% 	 Time used:  0.03 sec
2023-04-01 20:34:45,572 		336 of 10000 with 96.73% 	 Time used:  0.18 sec
2023-04-01 20:34:45,756 		360 of 10000 with 96.39% 	 Time used:  0.18 sec
2023-04-01 20:34:45,949 		384 of 10000 with 95.83% 	 Time used:  0.19 sec
2023-04-01 20:34:46,078 		408 of 10000 with 95.83% 	 Time used:  0.13 sec
2023-04-01 20:34:46,240 		432 of 10000 with 96.06% 	 Time used:  0.16 sec
2023-04-01 20:34:46,425 		456 of 10000 with 95.61% 	 Time used:  0.18 sec
2023-04-01 20:34:46,585 		480 of 10000 with 95.83% 	 Time used:  0.16 sec
2023-04-01 20:34:46,802 		504 of 10000 with 96.03% 	 Time used:  0.22 sec
2023-04-01 20:34:46,958 		528 of 10000 with 95.83% 	 Time used:  0.15 sec
2023-04-01 20:34:47,119 		552 of 10000 with 96.01% 	 Time used:  0.16 sec
2023-04-01 20:34:47,279 		576 of 10000 with 95.83% 	 Time used:  0.16 sec
2023-04-01 20:34:47,433 		600 of 10000 with 96.00% 	 Time used:  0.15 sec
2023-04-01 20:34:47,623 		624 of 10000 with 95.99% 	 Time used:  0.19 sec
2023-04-01 20:34:47,852 		648 of 10000 with 96.14% 	 Time used:  0.23 sec
2023-04-01 20:34:48,036 		672 of 10000 with 96.13% 	 Time used:  0.18 sec
2023-04-01 20:34:48,171 		696 of 10000 with 96.26% 	 Time used:  0.13 sec
2023-04-01 20:34:48,301 		720 of 10000 with 96.25% 	 Time used:  0.13 sec
2023-04-01 20:34:48,547 		744 of 10000 with 96.24% 	 Time used:  0.25 sec
2023-04-01 20:34:48,775 		768 of 10000 with 96.22% 	 Time used:  0.23 sec
2023-04-01 20:34:48,910 		792 of 10000 with 96.34% 	 Time used:  0.13 sec
2023-04-01 20:34:49,088 		816 of 10000 with 96.32% 	 Time used:  0.18 sec
2023-04-01 20:34:49,322 		840 of 10000 with 96.43% 	 Time used:  0.23 sec
2023-04-01 20:34:49,533 		864 of 10000 with 96.30% 	 Time used:  0.21 sec
2023-04-01 20:34:49,715 		888 of 10000 with 96.28% 	 Time used:  0.18 sec
2023-04-01 20:34:49,876 		912 of 10000 with 96.05% 	 Time used:  0.16 sec
2023-04-01 20:34:50,129 		936 of 10000 with 96.05% 	 Time used:  0.25 sec
2023-04-01 20:34:50,305 		960 of 10000 with 96.15% 	 Time used:  0.18 sec
2023-04-01 20:34:50,498 		984 of 10000 with 96.14% 	 Time used:  0.19 sec
2023-04-01 20:34:50,696 		1008 of 10000 with 96.23% 	 Time used:  0.20 sec
2023-04-01 20:34:50,925 		1032 of 10000 with 96.32% 	 Time used:  0.23 sec
2023-04-01 20:34:51,053 		1056 of 10000 with 96.12% 	 Time used:  0.13 sec
2023-04-01 20:34:51,260 		1080 of 10000 with 96.11% 	 Time used:  0.21 sec
2023-04-01 20:34:51,431 		1104 of 10000 with 96.20% 	 Time used:  0.17 sec
2023-04-01 20:34:51,593 		1128 of 10000 with 96.28% 	 Time used:  0.16 sec
2023-04-01 20:34:51,754 		1152 of 10000 with 96.35% 	 Time used:  0.16 sec
2023-04-01 20:34:51,924 		1176 of 10000 with 96.43% 	 Time used:  0.17 sec
2023-04-01 20:34:52,165 		1200 of 10000 with 96.42% 	 Time used:  0.24 sec
2023-04-01 20:34:52,326 		1224 of 10000 with 96.41% 	 Time used:  0.16 sec
2023-04-01 20:34:52,459 		1248 of 10000 with 96.39% 	 Time used:  0.13 sec
2023-04-01 20:34:52,598 		1272 of 10000 with 96.46% 	 Time used:  0.14 sec
2023-04-01 20:34:52,776 		1296 of 10000 with 96.53% 	 Time used:  0.18 sec
2023-04-01 20:34:52,957 		1320 of 10000 with 96.59% 	 Time used:  0.18 sec
2023-04-01 20:34:53,156 		1344 of 10000 with 96.65% 	 Time used:  0.20 sec
2023-04-01 20:34:53,346 		1368 of 10000 with 96.71% 	 Time used:  0.19 sec
2023-04-01 20:34:53,549 		1392 of 10000 with 96.77% 	 Time used:  0.20 sec
2023-04-01 20:34:53,736 		1416 of 10000 with 96.82% 	 Time used:  0.19 sec
2023-04-01 20:34:53,893 		1440 of 10000 with 96.88% 	 Time used:  0.16 sec
2023-04-01 20:34:54,035 		1464 of 10000 with 96.86% 	 Time used:  0.14 sec
2023-04-01 20:34:54,166 		1488 of 10000 with 96.91% 	 Time used:  0.13 sec
2023-04-01 20:34:54,341 		1512 of 10000 with 96.83% 	 Time used:  0.17 sec
2023-04-01 20:34:54,543 		1536 of 10000 with 96.81% 	 Time used:  0.20 sec
2023-04-01 20:34:54,725 		1560 of 10000 with 96.86% 	 Time used:  0.18 sec
2023-04-01 20:34:54,888 		1584 of 10000 with 96.72% 	 Time used:  0.16 sec
2023-04-01 20:34:55,097 		1608 of 10000 with 96.70% 	 Time used:  0.21 sec
2023-04-01 20:34:55,261 		1632 of 10000 with 96.69% 	 Time used:  0.16 sec
2023-04-01 20:34:55,430 		1656 of 10000 with 96.74% 	 Time used:  0.17 sec
2023-04-01 20:34:55,670 		1680 of 10000 with 96.73% 	 Time used:  0.24 sec
2023-04-01 20:34:55,850 		1704 of 10000 with 96.71% 	 Time used:  0.18 sec
2023-04-01 20:34:56,043 		1728 of 10000 with 96.64% 	 Time used:  0.19 sec
2023-04-01 20:34:56,247 		1752 of 10000 with 96.69% 	 Time used:  0.20 sec
2023-04-01 20:34:56,460 		1776 of 10000 with 96.73% 	 Time used:  0.21 sec
2023-04-01 20:34:56,690 		1800 of 10000 with 96.72% 	 Time used:  0.23 sec
2023-04-01 20:34:56,822 		1824 of 10000 with 96.66% 	 Time used:  0.13 sec
2023-04-01 20:34:57,025 		1848 of 10000 with 96.65% 	 Time used:  0.20 sec
2023-04-01 20:34:57,199 		1872 of 10000 with 96.63% 	 Time used:  0.17 sec
2023-04-01 20:34:57,346 		1896 of 10000 with 96.68% 	 Time used:  0.15 sec
2023-04-01 20:34:57,548 		1920 of 10000 with 96.72% 	 Time used:  0.20 sec
2023-04-01 20:34:57,777 		1944 of 10000 with 96.76% 	 Time used:  0.23 sec
2023-04-01 20:34:58,004 		1968 of 10000 with 96.65% 	 Time used:  0.23 sec
2023-04-01 20:34:58,129 		1992 of 10000 with 96.64% 	 Time used:  0.12 sec
2023-04-01 20:34:58,310 		2016 of 10000 with 96.68% 	 Time used:  0.18 sec
2023-04-01 20:34:58,499 		2040 of 10000 with 96.72% 	 Time used:  0.19 sec
2023-04-01 20:34:58,663 		2064 of 10000 with 96.71% 	 Time used:  0.16 sec
2023-04-01 20:34:58,833 		2088 of 10000 with 96.74% 	 Time used:  0.17 sec
2023-04-01 20:34:59,044 		2112 of 10000 with 96.78% 	 Time used:  0.21 sec
2023-04-01 20:34:59,167 		2136 of 10000 with 96.82% 	 Time used:  0.12 sec
2023-04-01 20:34:59,342 		2160 of 10000 with 96.85% 	 Time used:  0.17 sec
2023-04-01 20:34:59,550 		2184 of 10000 with 96.89% 	 Time used:  0.21 sec
2023-04-01 20:34:59,706 		2208 of 10000 with 96.92% 	 Time used:  0.16 sec
2023-04-01 20:34:59,890 		2232 of 10000 with 96.86% 	 Time used:  0.18 sec
2023-04-01 20:35:00,090 		2256 of 10000 with 96.90% 	 Time used:  0.20 sec
2023-04-01 20:35:00,311 		2280 of 10000 with 96.84% 	 Time used:  0.22 sec
2023-04-01 20:35:00,483 		2304 of 10000 with 96.88% 	 Time used:  0.17 sec
2023-04-01 20:35:00,654 		2328 of 10000 with 96.82% 	 Time used:  0.17 sec
2023-04-01 20:35:00,824 		2352 of 10000 with 96.85% 	 Time used:  0.17 sec
2023-04-01 20:35:00,996 		2376 of 10000 with 96.84% 	 Time used:  0.17 sec
2023-04-01 20:35:01,173 		2400 of 10000 with 96.88% 	 Time used:  0.18 sec
2023-04-01 20:35:01,404 		2424 of 10000 with 96.86% 	 Time used:  0.23 sec
2023-04-01 20:35:01,433 		2448 of 10000 with 96.85% 	 Time used:  0.03 sec
2023-04-01 20:35:01,472 		2472 of 10000 with 96.89% 	 Time used:  0.04 sec
2023-04-01 20:35:01,549 		2496 of 10000 with 96.88% 	 Time used:  0.08 sec
2023-04-01 20:35:01,588 		2520 of 10000 with 96.90% 	 Time used:  0.04 sec
2023-04-01 20:35:01,811 		2544 of 10000 with 96.93% 	 Time used:  0.22 sec
2023-04-01 20:35:02,045 		2568 of 10000 with 96.96% 	 Time used:  0.23 sec
2023-04-01 20:35:02,277 		2592 of 10000 with 96.95% 	 Time used:  0.23 sec
2023-04-01 20:35:02,478 		2616 of 10000 with 96.98% 	 Time used:  0.20 sec
2023-04-01 20:35:02,681 		2640 of 10000 with 97.01% 	 Time used:  0.20 sec
2023-04-01 20:35:02,892 		2664 of 10000 with 97.03% 	 Time used:  0.21 sec
2023-04-01 20:35:03,074 		2688 of 10000 with 96.91% 	 Time used:  0.18 sec
2023-04-01 20:35:03,266 		2712 of 10000 with 96.94% 	 Time used:  0.19 sec
2023-04-01 20:35:03,449 		2736 of 10000 with 96.93% 	 Time used:  0.18 sec
2023-04-01 20:35:03,661 		2760 of 10000 with 96.88% 	 Time used:  0.21 sec
2023-04-01 20:35:03,848 		2784 of 10000 with 96.91% 	 Time used:  0.19 sec
2023-04-01 20:35:04,021 		2808 of 10000 with 96.94% 	 Time used:  0.17 sec
2023-04-01 20:35:04,188 		2832 of 10000 with 96.93% 	 Time used:  0.17 sec
2023-04-01 20:35:04,361 		2856 of 10000 with 96.92% 	 Time used:  0.17 sec
2023-04-01 20:35:04,509 		2880 of 10000 with 96.94% 	 Time used:  0.15 sec
2023-04-01 20:35:04,714 		2904 of 10000 with 96.94% 	 Time used:  0.20 sec
2023-04-01 20:35:04,940 		2928 of 10000 with 96.96% 	 Time used:  0.22 sec
2023-04-01 20:35:05,164 		2952 of 10000 with 96.99% 	 Time used:  0.22 sec
2023-04-01 20:35:05,314 		2976 of 10000 with 96.98% 	 Time used:  0.15 sec
2023-04-01 20:35:05,453 		3000 of 10000 with 96.97% 	 Time used:  0.14 sec
2023-04-01 20:35:05,632 		3024 of 10000 with 96.99% 	 Time used:  0.18 sec
2023-04-01 20:35:05,811 		3048 of 10000 with 97.01% 	 Time used:  0.18 sec
2023-04-01 20:35:06,019 		3072 of 10000 with 97.01% 	 Time used:  0.21 sec
2023-04-01 20:35:06,227 		3096 of 10000 with 97.00% 	 Time used:  0.21 sec
2023-04-01 20:35:06,452 		3120 of 10000 with 97.02% 	 Time used:  0.22 sec
2023-04-01 20:35:06,679 		3144 of 10000 with 96.95% 	 Time used:  0.23 sec
2023-04-01 20:35:06,912 		3168 of 10000 with 96.94% 	 Time used:  0.23 sec
2023-04-01 20:35:07,082 		3192 of 10000 with 96.90% 	 Time used:  0.17 sec
2023-04-01 20:35:07,286 		3216 of 10000 with 96.89% 	 Time used:  0.20 sec
2023-04-01 20:35:07,431 		3240 of 10000 with 96.88% 	 Time used:  0.14 sec
2023-04-01 20:35:07,582 		3264 of 10000 with 96.88% 	 Time used:  0.15 sec
2023-04-01 20:35:07,739 		3288 of 10000 with 96.81% 	 Time used:  0.16 sec
2023-04-01 20:35:07,968 		3312 of 10000 with 96.83% 	 Time used:  0.23 sec
2023-04-01 20:35:08,203 		3336 of 10000 with 96.82% 	 Time used:  0.23 sec
2023-04-01 20:35:08,331 		3360 of 10000 with 96.85% 	 Time used:  0.13 sec
2023-04-01 20:35:08,468 		3384 of 10000 with 96.84% 	 Time used:  0.14 sec
2023-04-01 20:35:08,613 		3408 of 10000 with 96.86% 	 Time used:  0.14 sec
2023-04-01 20:35:08,830 		3432 of 10000 with 96.88% 	 Time used:  0.22 sec
2023-04-01 20:35:09,051 		3456 of 10000 with 96.88% 	 Time used:  0.22 sec
2023-04-01 20:35:09,214 		3480 of 10000 with 96.87% 	 Time used:  0.16 sec
2023-04-01 20:35:09,388 		3504 of 10000 with 96.86% 	 Time used:  0.17 sec
2023-04-01 20:35:09,626 		3528 of 10000 with 96.88% 	 Time used:  0.24 sec
2023-04-01 20:35:09,796 		3552 of 10000 with 96.90% 	 Time used:  0.17 sec
2023-04-01 20:35:09,975 		3576 of 10000 with 96.90% 	 Time used:  0.18 sec
2023-04-01 20:35:10,150 		3600 of 10000 with 96.86% 	 Time used:  0.17 sec
2023-04-01 20:35:10,307 		3624 of 10000 with 96.85% 	 Time used:  0.16 sec
2023-04-01 20:35:10,513 		3648 of 10000 with 96.88% 	 Time used:  0.21 sec
2023-04-01 20:35:10,752 		3672 of 10000 with 96.87% 	 Time used:  0.24 sec
2023-04-01 20:35:10,922 		3696 of 10000 with 96.83% 	 Time used:  0.17 sec
2023-04-01 20:35:11,126 		3720 of 10000 with 96.80% 	 Time used:  0.20 sec
2023-04-01 20:35:11,314 		3744 of 10000 with 96.77% 	 Time used:  0.19 sec
2023-04-01 20:35:11,472 		3768 of 10000 with 96.79% 	 Time used:  0.16 sec
2023-04-01 20:35:11,635 		3792 of 10000 with 96.81% 	 Time used:  0.16 sec
2023-04-01 20:35:11,876 		3816 of 10000 with 96.78% 	 Time used:  0.24 sec
2023-04-01 20:35:12,051 		3840 of 10000 with 96.80% 	 Time used:  0.17 sec
2023-04-01 20:35:12,197 		3864 of 10000 with 96.82% 	 Time used:  0.15 sec
2023-04-01 20:35:12,388 		3888 of 10000 with 96.84% 	 Time used:  0.19 sec
2023-04-01 20:35:12,599 		3912 of 10000 with 96.86% 	 Time used:  0.21 sec
2023-04-01 20:35:12,780 		3936 of 10000 with 96.88% 	 Time used:  0.18 sec
2023-04-01 20:35:12,989 		3960 of 10000 with 96.82% 	 Time used:  0.21 sec
2023-04-01 20:35:13,216 		3984 of 10000 with 96.81% 	 Time used:  0.23 sec
2023-04-01 20:35:13,382 		4008 of 10000 with 96.83% 	 Time used:  0.17 sec
2023-04-01 20:35:13,562 		4032 of 10000 with 96.80% 	 Time used:  0.18 sec
2023-04-01 20:35:13,710 		4056 of 10000 with 96.82% 	 Time used:  0.15 sec
2023-04-01 20:35:13,856 		4080 of 10000 with 96.84% 	 Time used:  0.15 sec
2023-04-01 20:35:14,040 		4104 of 10000 with 96.86% 	 Time used:  0.18 sec
2023-04-01 20:35:14,189 		4128 of 10000 with 96.88% 	 Time used:  0.15 sec
2023-04-01 20:35:14,369 		4152 of 10000 with 96.89% 	 Time used:  0.18 sec
2023-04-01 20:35:14,577 		4176 of 10000 with 96.91% 	 Time used:  0.21 sec
2023-04-01 20:35:14,801 		4200 of 10000 with 96.90% 	 Time used:  0.22 sec
2023-04-01 20:35:14,958 		4224 of 10000 with 96.92% 	 Time used:  0.16 sec
2023-04-01 20:35:15,149 		4248 of 10000 with 96.92% 	 Time used:  0.19 sec
2023-04-01 20:35:15,371 		4272 of 10000 with 96.91% 	 Time used:  0.22 sec
2023-04-01 20:35:15,618 		4296 of 10000 with 96.93% 	 Time used:  0.25 sec
2023-04-01 20:35:15,647 		4320 of 10000 with 96.92% 	 Time used:  0.03 sec
2023-04-01 20:35:15,681 		4344 of 10000 with 96.94% 	 Time used:  0.03 sec
2023-04-01 20:35:15,822 		4368 of 10000 with 96.96% 	 Time used:  0.14 sec
2023-04-01 20:35:16,004 		4392 of 10000 with 96.95% 	 Time used:  0.18 sec
2023-04-01 20:35:16,157 		4416 of 10000 with 96.94% 	 Time used:  0.15 sec
2023-04-01 20:35:16,375 		4440 of 10000 with 96.94% 	 Time used:  0.21 sec
2023-04-01 20:35:16,532 		4464 of 10000 with 96.95% 	 Time used:  0.16 sec
2023-04-01 20:35:16,736 		4488 of 10000 with 96.97% 	 Time used:  0.20 sec
2023-04-01 20:35:16,966 		4512 of 10000 with 96.92% 	 Time used:  0.23 sec
2023-04-01 20:35:17,138 		4536 of 10000 with 96.91% 	 Time used:  0.17 sec
2023-04-01 20:35:17,356 		4560 of 10000 with 96.93% 	 Time used:  0.22 sec
2023-04-01 20:35:17,582 		4584 of 10000 with 96.95% 	 Time used:  0.23 sec
2023-04-01 20:35:17,756 		4608 of 10000 with 96.92% 	 Time used:  0.17 sec
2023-04-01 20:35:17,921 		4632 of 10000 with 96.93% 	 Time used:  0.16 sec
2023-04-01 20:35:18,114 		4656 of 10000 with 96.95% 	 Time used:  0.19 sec
2023-04-01 20:35:18,347 		4680 of 10000 with 96.97% 	 Time used:  0.23 sec
2023-04-01 20:35:18,551 		4704 of 10000 with 96.96% 	 Time used:  0.20 sec
2023-04-01 20:35:18,775 		4728 of 10000 with 96.93% 	 Time used:  0.22 sec
2023-04-01 20:35:18,931 		4752 of 10000 with 96.95% 	 Time used:  0.16 sec
2023-04-01 20:35:19,194 		4776 of 10000 with 96.94% 	 Time used:  0.26 sec
2023-04-01 20:35:19,375 		4800 of 10000 with 96.96% 	 Time used:  0.18 sec
2023-04-01 20:35:19,551 		4824 of 10000 with 96.97% 	 Time used:  0.17 sec
2023-04-01 20:35:19,731 		4848 of 10000 with 96.97% 	 Time used:  0.18 sec
2023-04-01 20:35:19,942 		4872 of 10000 with 96.98% 	 Time used:  0.21 sec
2023-04-01 20:35:20,102 		4896 of 10000 with 97.00% 	 Time used:  0.16 sec
2023-04-01 20:35:20,249 		4920 of 10000 with 97.01% 	 Time used:  0.15 sec
2023-04-01 20:35:20,481 		4944 of 10000 with 97.03% 	 Time used:  0.23 sec
2023-04-01 20:35:20,716 		4968 of 10000 with 97.04% 	 Time used:  0.23 sec
2023-04-01 20:35:20,885 		4992 of 10000 with 97.02% 	 Time used:  0.17 sec
2023-04-01 20:35:21,135 		5016 of 10000 with 97.03% 	 Time used:  0.25 sec
2023-04-01 20:35:21,159 		5040 of 10000 with 97.02% 	 Time used:  0.02 sec
2023-04-01 20:35:21,287 		5064 of 10000 with 97.02% 	 Time used:  0.13 sec
2023-04-01 20:35:21,520 		5088 of 10000 with 97.01% 	 Time used:  0.23 sec
2023-04-01 20:35:21,695 		5112 of 10000 with 97.03% 	 Time used:  0.17 sec
2023-04-01 20:35:21,876 		5136 of 10000 with 97.02% 	 Time used:  0.18 sec
2023-04-01 20:35:22,037 		5160 of 10000 with 97.02% 	 Time used:  0.16 sec
2023-04-01 20:35:22,198 		5184 of 10000 with 97.01% 	 Time used:  0.16 sec
2023-04-01 20:35:22,432 		5208 of 10000 with 97.02% 	 Time used:  0.23 sec
2023-04-01 20:35:22,588 		5232 of 10000 with 97.02% 	 Time used:  0.16 sec
2023-04-01 20:35:22,764 		5256 of 10000 with 96.99% 	 Time used:  0.17 sec
2023-04-01 20:35:22,935 		5280 of 10000 with 97.01% 	 Time used:  0.17 sec
2023-04-01 20:35:23,125 		5304 of 10000 with 97.02% 	 Time used:  0.19 sec
2023-04-01 20:35:23,371 		5328 of 10000 with 97.03% 	 Time used:  0.25 sec
2023-04-01 20:35:23,552 		5352 of 10000 with 97.03% 	 Time used:  0.18 sec
2023-04-01 20:35:23,711 		5376 of 10000 with 97.02% 	 Time used:  0.16 sec
2023-04-01 20:35:23,886 		5400 of 10000 with 97.04% 	 Time used:  0.17 sec
2023-04-01 20:35:24,052 		5424 of 10000 with 97.05% 	 Time used:  0.16 sec
2023-04-01 20:35:24,209 		5448 of 10000 with 97.06% 	 Time used:  0.16 sec
2023-04-01 20:35:24,391 		5472 of 10000 with 97.06% 	 Time used:  0.18 sec
2023-04-01 20:35:24,588 		5496 of 10000 with 97.05% 	 Time used:  0.20 sec
2023-04-01 20:35:24,812 		5520 of 10000 with 97.03% 	 Time used:  0.22 sec
2023-04-01 20:35:24,999 		5544 of 10000 with 97.04% 	 Time used:  0.19 sec
2023-04-01 20:35:25,214 		5568 of 10000 with 97.04% 	 Time used:  0.21 sec
2023-04-01 20:35:25,380 		5592 of 10000 with 97.03% 	 Time used:  0.16 sec
2023-04-01 20:35:25,562 		5616 of 10000 with 97.01% 	 Time used:  0.18 sec
2023-04-01 20:35:25,790 		5640 of 10000 with 97.00% 	 Time used:  0.22 sec
2023-04-01 20:35:26,010 		5664 of 10000 with 97.02% 	 Time used:  0.22 sec
2023-04-01 20:35:26,182 		5688 of 10000 with 97.03% 	 Time used:  0.17 sec
2023-04-01 20:35:26,382 		5712 of 10000 with 97.04% 	 Time used:  0.20 sec
2023-04-01 20:35:26,602 		5736 of 10000 with 97.02% 	 Time used:  0.22 sec
2023-04-01 20:35:26,827 		5760 of 10000 with 97.01% 	 Time used:  0.22 sec
2023-04-01 20:35:27,021 		5784 of 10000 with 97.01% 	 Time used:  0.19 sec
2023-04-01 20:35:27,201 		5808 of 10000 with 96.99% 	 Time used:  0.18 sec
2023-04-01 20:35:27,398 		5832 of 10000 with 96.95% 	 Time used:  0.20 sec
2023-04-01 20:35:27,586 		5856 of 10000 with 96.93% 	 Time used:  0.19 sec
2023-04-01 20:35:27,786 		5880 of 10000 with 96.90% 	 Time used:  0.20 sec
2023-04-01 20:35:27,973 		5904 of 10000 with 96.92% 	 Time used:  0.19 sec
2023-04-01 20:35:28,158 		5928 of 10000 with 96.91% 	 Time used:  0.18 sec
2023-04-01 20:35:28,394 		5952 of 10000 with 96.93% 	 Time used:  0.24 sec
2023-04-01 20:35:28,568 		5976 of 10000 with 96.94% 	 Time used:  0.17 sec
2023-04-01 20:35:28,746 		6000 of 10000 with 96.93% 	 Time used:  0.18 sec
2023-04-01 20:35:28,933 		6024 of 10000 with 96.95% 	 Time used:  0.19 sec
2023-04-01 20:35:29,141 		6048 of 10000 with 96.94% 	 Time used:  0.21 sec
2023-04-01 20:35:29,315 		6072 of 10000 with 96.94% 	 Time used:  0.17 sec
2023-04-01 20:35:29,517 		6096 of 10000 with 96.92% 	 Time used:  0.20 sec
2023-04-01 20:35:29,666 		6120 of 10000 with 96.93% 	 Time used:  0.15 sec
2023-04-01 20:35:29,853 		6144 of 10000 with 96.94% 	 Time used:  0.18 sec
2023-04-01 20:35:30,090 		6168 of 10000 with 96.94% 	 Time used:  0.24 sec
2023-04-01 20:35:30,232 		6192 of 10000 with 96.93% 	 Time used:  0.14 sec
2023-04-01 20:35:30,434 		6216 of 10000 with 96.91% 	 Time used:  0.20 sec
2023-04-01 20:35:30,611 		6240 of 10000 with 96.91% 	 Time used:  0.17 sec
2023-04-01 20:35:30,817 		6264 of 10000 with 96.92% 	 Time used:  0.20 sec
2023-04-01 20:35:31,038 		6288 of 10000 with 96.93% 	 Time used:  0.22 sec
2023-04-01 20:35:31,186 		6312 of 10000 with 96.94% 	 Time used:  0.15 sec
2023-04-01 20:35:31,361 		6336 of 10000 with 96.95% 	 Time used:  0.17 sec
2023-04-01 20:35:31,512 		6360 of 10000 with 96.92% 	 Time used:  0.15 sec
2023-04-01 20:35:31,675 		6384 of 10000 with 96.93% 	 Time used:  0.16 sec
2023-04-01 20:35:31,846 		6408 of 10000 with 96.91% 	 Time used:  0.17 sec
2023-04-01 20:35:32,047 		6432 of 10000 with 96.92% 	 Time used:  0.20 sec
2023-04-01 20:35:32,245 		6456 of 10000 with 96.93% 	 Time used:  0.20 sec
2023-04-01 20:35:32,421 		6480 of 10000 with 96.93% 	 Time used:  0.18 sec
2023-04-01 20:35:32,595 		6504 of 10000 with 96.92% 	 Time used:  0.17 sec
2023-04-01 20:35:32,801 		6528 of 10000 with 96.92% 	 Time used:  0.21 sec
2023-04-01 20:35:32,959 		6552 of 10000 with 96.90% 	 Time used:  0.16 sec
2023-04-01 20:35:33,102 		6576 of 10000 with 96.91% 	 Time used:  0.14 sec
2023-04-01 20:35:33,286 		6600 of 10000 with 96.92% 	 Time used:  0.18 sec
2023-04-01 20:35:33,432 		6624 of 10000 with 96.94% 	 Time used:  0.15 sec
2023-04-01 20:35:33,620 		6648 of 10000 with 96.92% 	 Time used:  0.19 sec
2023-04-01 20:35:33,792 		6672 of 10000 with 96.93% 	 Time used:  0.17 sec
2023-04-01 20:35:33,841 		6696 of 10000 with 96.92% 	 Time used:  0.05 sec
2023-04-01 20:35:33,874 		6720 of 10000 with 96.90% 	 Time used:  0.03 sec
2023-04-01 20:35:33,919 		6744 of 10000 with 96.90% 	 Time used:  0.04 sec
2023-04-01 20:35:33,952 		6768 of 10000 with 96.88% 	 Time used:  0.03 sec
2023-04-01 20:35:33,985 		6792 of 10000 with 96.89% 	 Time used:  0.03 sec
2023-04-01 20:35:34,018 		6816 of 10000 with 96.88% 	 Time used:  0.03 sec
2023-04-01 20:35:34,052 		6840 of 10000 with 96.89% 	 Time used:  0.03 sec
2023-04-01 20:35:34,182 		6864 of 10000 with 96.90% 	 Time used:  0.13 sec
2023-04-01 20:35:34,299 		6888 of 10000 with 96.91% 	 Time used:  0.12 sec
2023-04-01 20:35:34,337 		6912 of 10000 with 96.89% 	 Time used:  0.04 sec
2023-04-01 20:35:34,371 		6936 of 10000 with 96.89% 	 Time used:  0.03 sec
2023-04-01 20:35:34,404 		6960 of 10000 with 96.90% 	 Time used:  0.03 sec
2023-04-01 20:35:34,438 		6984 of 10000 with 96.88% 	 Time used:  0.03 sec
2023-04-01 20:35:34,471 		7008 of 10000 with 96.88% 	 Time used:  0.03 sec
2023-04-01 20:35:34,504 		7032 of 10000 with 96.87% 	 Time used:  0.03 sec
2023-04-01 20:35:34,538 		7056 of 10000 with 96.87% 	 Time used:  0.03 sec
2023-04-01 20:35:34,571 		7080 of 10000 with 96.86% 	 Time used:  0.03 sec
2023-04-01 20:35:34,605 		7104 of 10000 with 96.86% 	 Time used:  0.03 sec
2023-04-01 20:35:34,638 		7128 of 10000 with 96.87% 	 Time used:  0.03 sec
2023-04-01 20:35:34,728 		7152 of 10000 with 96.87% 	 Time used:  0.09 sec
2023-04-01 20:35:34,762 		7176 of 10000 with 96.86% 	 Time used:  0.03 sec
2023-04-01 20:35:34,796 		7200 of 10000 with 96.88% 	 Time used:  0.03 sec
2023-04-01 20:35:34,829 		7224 of 10000 with 96.89% 	 Time used:  0.03 sec
2023-04-01 20:35:34,863 		7248 of 10000 with 96.87% 	 Time used:  0.03 sec
2023-04-01 20:35:34,896 		7272 of 10000 with 96.85% 	 Time used:  0.03 sec
2023-04-01 20:35:34,930 		7296 of 10000 with 96.85% 	 Time used:  0.03 sec
2023-04-01 20:35:34,963 		7320 of 10000 with 96.84% 	 Time used:  0.03 sec
2023-04-01 20:35:34,997 		7344 of 10000 with 96.85% 	 Time used:  0.03 sec
2023-04-01 20:35:35,030 		7368 of 10000 with 96.86% 	 Time used:  0.03 sec
2023-04-01 20:35:35,064 		7392 of 10000 with 96.88% 	 Time used:  0.03 sec
2023-04-01 20:35:35,097 		7416 of 10000 with 96.87% 	 Time used:  0.03 sec
2023-04-01 20:35:35,131 		7440 of 10000 with 96.88% 	 Time used:  0.03 sec
2023-04-01 20:35:35,274 		7464 of 10000 with 96.88% 	 Time used:  0.14 sec
2023-04-01 20:35:35,390 		7488 of 10000 with 96.88% 	 Time used:  0.12 sec
2023-04-01 20:35:35,570 		7512 of 10000 with 96.88% 	 Time used:  0.18 sec
2023-04-01 20:35:35,735 		7536 of 10000 with 96.89% 	 Time used:  0.16 sec
2023-04-01 20:35:35,888 		7560 of 10000 with 96.90% 	 Time used:  0.15 sec
2023-04-01 20:35:36,134 		7584 of 10000 with 96.91% 	 Time used:  0.25 sec
2023-04-01 20:35:36,285 		7608 of 10000 with 96.91% 	 Time used:  0.15 sec
2023-04-01 20:35:36,465 		7632 of 10000 with 96.92% 	 Time used:  0.18 sec
2023-04-01 20:35:36,625 		7656 of 10000 with 96.93% 	 Time used:  0.16 sec
2023-04-01 20:35:36,806 		7680 of 10000 with 96.93% 	 Time used:  0.18 sec
2023-04-01 20:35:36,979 		7704 of 10000 with 96.94% 	 Time used:  0.17 sec
2023-04-01 20:35:37,231 		7728 of 10000 with 96.93% 	 Time used:  0.25 sec
2023-04-01 20:35:37,258 		7752 of 10000 with 96.94% 	 Time used:  0.03 sec
2023-04-01 20:35:37,442 		7776 of 10000 with 96.95% 	 Time used:  0.18 sec
2023-04-01 20:35:37,621 		7800 of 10000 with 96.96% 	 Time used:  0.18 sec
2023-04-01 20:35:37,780 		7824 of 10000 with 96.97% 	 Time used:  0.16 sec
2023-04-01 20:35:37,959 		7848 of 10000 with 96.98% 	 Time used:  0.18 sec
2023-04-01 20:35:38,112 		7872 of 10000 with 96.96% 	 Time used:  0.15 sec
2023-04-01 20:35:38,303 		7896 of 10000 with 96.95% 	 Time used:  0.19 sec
2023-04-01 20:35:38,476 		7920 of 10000 with 96.94% 	 Time used:  0.17 sec
2023-04-01 20:35:38,643 		7944 of 10000 with 96.95% 	 Time used:  0.17 sec
2023-04-01 20:35:38,849 		7968 of 10000 with 96.95% 	 Time used:  0.21 sec
2023-04-01 20:35:39,046 		7992 of 10000 with 96.95% 	 Time used:  0.20 sec
2023-04-01 20:35:39,250 		8016 of 10000 with 96.93% 	 Time used:  0.20 sec
2023-04-01 20:35:39,468 		8040 of 10000 with 96.94% 	 Time used:  0.22 sec
2023-04-01 20:35:39,672 		8064 of 10000 with 96.95% 	 Time used:  0.20 sec
2023-04-01 20:35:39,828 		8088 of 10000 with 96.93% 	 Time used:  0.15 sec
2023-04-01 20:35:40,039 		8112 of 10000 with 96.93% 	 Time used:  0.21 sec
2023-04-01 20:35:40,214 		8136 of 10000 with 96.94% 	 Time used:  0.17 sec
2023-04-01 20:35:40,494 		8160 of 10000 with 96.95% 	 Time used:  0.28 sec
2023-04-01 20:35:40,665 		8184 of 10000 with 96.96% 	 Time used:  0.17 sec
2023-04-01 20:35:40,764 		8208 of 10000 with 96.97% 	 Time used:  0.10 sec
2023-04-01 20:35:40,798 		8232 of 10000 with 96.96% 	 Time used:  0.03 sec
2023-04-01 20:35:40,932 		8256 of 10000 with 96.97% 	 Time used:  0.13 sec
2023-04-01 20:35:41,207 		8280 of 10000 with 96.97% 	 Time used:  0.27 sec
2023-04-01 20:35:41,370 		8304 of 10000 with 96.98% 	 Time used:  0.16 sec
2023-04-01 20:35:41,607 		8328 of 10000 with 96.96% 	 Time used:  0.24 sec
2023-04-01 20:35:41,781 		8352 of 10000 with 96.95% 	 Time used:  0.17 sec
2023-04-01 20:35:41,960 		8376 of 10000 with 96.96% 	 Time used:  0.18 sec
2023-04-01 20:35:42,119 		8400 of 10000 with 96.96% 	 Time used:  0.16 sec
2023-04-01 20:35:42,295 		8424 of 10000 with 96.96% 	 Time used:  0.18 sec
2023-04-01 20:35:42,454 		8448 of 10000 with 96.96% 	 Time used:  0.16 sec
2023-04-01 20:35:42,617 		8472 of 10000 with 96.97% 	 Time used:  0.16 sec
2023-04-01 20:35:42,816 		8496 of 10000 with 96.96% 	 Time used:  0.20 sec
2023-04-01 20:35:42,990 		8520 of 10000 with 96.96% 	 Time used:  0.17 sec
2023-04-01 20:35:43,119 		8544 of 10000 with 96.93% 	 Time used:  0.13 sec
2023-04-01 20:35:43,283 		8568 of 10000 with 96.93% 	 Time used:  0.16 sec
2023-04-01 20:35:43,464 		8592 of 10000 with 96.93% 	 Time used:  0.18 sec
2023-04-01 20:35:43,645 		8616 of 10000 with 96.92% 	 Time used:  0.18 sec
2023-04-01 20:35:43,814 		8640 of 10000 with 96.91% 	 Time used:  0.17 sec
2023-04-01 20:35:44,035 		8664 of 10000 with 96.92% 	 Time used:  0.22 sec
2023-04-01 20:35:44,061 		8688 of 10000 with 96.90% 	 Time used:  0.03 sec
2023-04-01 20:35:44,094 		8712 of 10000 with 96.90% 	 Time used:  0.03 sec
2023-04-01 20:35:44,128 		8736 of 10000 with 96.90% 	 Time used:  0.03 sec
2023-04-01 20:35:44,315 		8760 of 10000 with 96.91% 	 Time used:  0.19 sec
2023-04-01 20:35:44,498 		8784 of 10000 with 96.91% 	 Time used:  0.18 sec
2023-04-01 20:35:44,637 		8808 of 10000 with 96.91% 	 Time used:  0.14 sec
2023-04-01 20:35:44,793 		8832 of 10000 with 96.91% 	 Time used:  0.15 sec
2023-04-01 20:35:44,971 		8856 of 10000 with 96.92% 	 Time used:  0.18 sec
2023-04-01 20:35:45,155 		8880 of 10000 with 96.93% 	 Time used:  0.18 sec
2023-04-01 20:35:45,390 		8904 of 10000 with 96.92% 	 Time used:  0.23 sec
2023-04-01 20:35:45,614 		8928 of 10000 with 96.93% 	 Time used:  0.22 sec
2023-04-01 20:35:45,833 		8952 of 10000 with 96.94% 	 Time used:  0.22 sec
2023-04-01 20:35:45,997 		8976 of 10000 with 96.94% 	 Time used:  0.16 sec
2023-04-01 20:35:46,183 		9000 of 10000 with 96.93% 	 Time used:  0.19 sec
2023-04-01 20:35:46,388 		9024 of 10000 with 96.92% 	 Time used:  0.20 sec
2023-04-01 20:35:46,534 		9048 of 10000 with 96.93% 	 Time used:  0.14 sec
2023-04-01 20:35:46,712 		9072 of 10000 with 96.92% 	 Time used:  0.18 sec
2023-04-01 20:35:46,897 		9096 of 10000 with 96.92% 	 Time used:  0.18 sec
2023-04-01 20:35:47,092 		9120 of 10000 with 96.92% 	 Time used:  0.19 sec
2023-04-01 20:35:47,290 		9144 of 10000 with 96.91% 	 Time used:  0.20 sec
2023-04-01 20:35:47,525 		9168 of 10000 with 96.91% 	 Time used:  0.23 sec
2023-04-01 20:35:47,551 		9192 of 10000 with 96.92% 	 Time used:  0.02 sec
2023-04-01 20:35:47,584 		9216 of 10000 with 96.91% 	 Time used:  0.03 sec
2023-04-01 20:35:47,618 		9240 of 10000 with 96.92% 	 Time used:  0.03 sec
2023-04-01 20:35:47,765 		9264 of 10000 with 96.92% 	 Time used:  0.15 sec
2023-04-01 20:35:47,890 		9288 of 10000 with 96.93% 	 Time used:  0.12 sec
2023-04-01 20:35:48,044 		9312 of 10000 with 96.94% 	 Time used:  0.15 sec
2023-04-01 20:35:48,226 		9336 of 10000 with 96.94% 	 Time used:  0.18 sec
2023-04-01 20:35:48,404 		9360 of 10000 with 96.94% 	 Time used:  0.18 sec
2023-04-01 20:35:48,573 		9384 of 10000 with 96.94% 	 Time used:  0.17 sec
2023-04-01 20:35:48,721 		9408 of 10000 with 96.95% 	 Time used:  0.15 sec
2023-04-01 20:35:48,864 		9432 of 10000 with 96.96% 	 Time used:  0.14 sec
2023-04-01 20:35:49,028 		9456 of 10000 with 96.96% 	 Time used:  0.16 sec
2023-04-01 20:35:49,182 		9480 of 10000 with 96.96% 	 Time used:  0.15 sec
2023-04-01 20:35:49,381 		9504 of 10000 with 96.97% 	 Time used:  0.20 sec
2023-04-01 20:35:49,534 		9528 of 10000 with 96.96% 	 Time used:  0.15 sec
2023-04-01 20:35:49,714 		9552 of 10000 with 96.96% 	 Time used:  0.18 sec
2023-04-01 20:35:49,899 		9576 of 10000 with 96.94% 	 Time used:  0.18 sec
2023-04-01 20:35:50,070 		9600 of 10000 with 96.95% 	 Time used:  0.17 sec
2023-04-01 20:35:50,257 		9624 of 10000 with 96.96% 	 Time used:  0.19 sec
2023-04-01 20:35:50,428 		9648 of 10000 with 96.93% 	 Time used:  0.17 sec
2023-04-01 20:35:50,602 		9672 of 10000 with 96.93% 	 Time used:  0.17 sec
2023-04-01 20:35:50,783 		9696 of 10000 with 96.93% 	 Time used:  0.18 sec
2023-04-01 20:35:50,963 		9720 of 10000 with 96.92% 	 Time used:  0.18 sec
2023-04-01 20:35:51,137 		9744 of 10000 with 96.92% 	 Time used:  0.17 sec
2023-04-01 20:35:51,307 		9768 of 10000 with 96.92% 	 Time used:  0.17 sec
2023-04-01 20:35:51,499 		9792 of 10000 with 96.91% 	 Time used:  0.19 sec
2023-04-01 20:35:51,697 		9816 of 10000 with 96.90% 	 Time used:  0.20 sec
2023-04-01 20:35:51,893 		9840 of 10000 with 96.89% 	 Time used:  0.19 sec
2023-04-01 20:35:52,126 		9864 of 10000 with 96.89% 	 Time used:  0.23 sec
2023-04-01 20:35:52,312 		9888 of 10000 with 96.89% 	 Time used:  0.19 sec
2023-04-01 20:35:52,526 		9912 of 10000 with 96.89% 	 Time used:  0.21 sec
2023-04-01 20:35:52,731 		9936 of 10000 with 96.90% 	 Time used:  0.20 sec
2023-04-01 20:35:52,908 		9960 of 10000 with 96.91% 	 Time used:  0.18 sec
2023-04-01 20:35:53,099 		9984 of 10000 with 96.92% 	 Time used:  0.19 sec
2023-04-01 20:35:53,281 		10000 of 10000 with 96.91% 	 Time used:  0.18 sec
2023-04-01 20:35:53,281 
2023-04-01 20:35:53,298 			Learning rate: weights:   1.000e-03    
2023-04-01 20:35:53,298 			Last test performance: 96.91%
2023-04-01 20:35:53,298 ----------------
2023-04-01 20:35:55,032   14  =>  0    		Training 486 pattern with 96.04% 	Forward time: 	 1.28 sec
2023-04-01 20:35:55,033 			Loss:    5.681e-03    			Backward time: 	 0.44 sec 
2023-04-01 20:35:55,169 			Learning rate: weights:   1.000e-03    
2023-04-01 20:35:55,169 			Last test performance: 96.91%
2023-04-01 20:35:55,169 ----------------
2023-04-01 20:35:56,199   14  =>  1    		Training 486 pattern with 94.58% 	Forward time: 	 0.96 sec
2023-04-01 20:35:56,199 			Loss:    7.135e-03    			Backward time: 	 0.06 sec 
2023-04-01 20:35:56,379 			Learning rate: weights:   1.000e-03    
2023-04-01 20:35:56,380 			Last test performance: 96.91%
2023-04-01 20:35:56,380 ----------------
2023-04-01 20:35:58,858   14  =>  2    		Training 486 pattern with 95.42% 	Forward time: 	 1.77 sec
2023-04-01 20:35:58,858 			Loss:    4.882e-03    			Backward time: 	 0.69 sec 
2023-04-01 20:35:59,078 			Learning rate: weights:   1.000e-03    
2023-04-01 20:35:59,079 			Last test performance: 96.91%
2023-04-01 20:35:59,079 ----------------
2023-04-01 20:36:00,510   14  =>  3    		Training 486 pattern with 96.25% 	Forward time: 	 1.24 sec
2023-04-01 20:36:00,511 			Loss:    5.102e-03    			Backward time: 	 0.18 sec 
2023-04-01 20:36:00,687 			Learning rate: weights:   1.000e-03    
2023-04-01 20:36:00,687 			Last test performance: 96.91%
2023-04-01 20:36:00,687 ----------------
2023-04-01 20:36:03,679   14  =>  4    		Training 486 pattern with 95.83% 	Forward time: 	 2.49 sec
2023-04-01 20:36:03,680 			Loss:    6.095e-03    			Backward time: 	 0.49 sec 
2023-04-01 20:36:03,848 			Learning rate: weights:   1.000e-03    
2023-04-01 20:36:03,848 			Last test performance: 96.91%
2023-04-01 20:36:03,848 ----------------
2023-04-01 20:36:05,415   14  =>  5    		Training 486 pattern with 96.25% 	Forward time: 	 1.33 sec
2023-04-01 20:36:05,415 			Loss:    4.402e-03    			Backward time: 	 0.22 sec 
2023-04-01 20:36:05,539 			Learning rate: weights:   1.000e-03    
2023-04-01 20:36:05,539 			Last test performance: 96.91%
2023-04-01 20:36:05,539 ----------------
2023-04-01 20:36:07,872   14  =>  6    		Training 486 pattern with 96.67% 	Forward time: 	 1.77 sec
2023-04-01 20:36:07,872 			Loss:    4.312e-03    			Backward time: 	 0.54 sec 
2023-04-01 20:36:07,980 			Learning rate: weights:   1.000e-03    
2023-04-01 20:36:07,980 			Last test performance: 96.91%
2023-04-01 20:36:07,980 ----------------
2023-04-01 20:36:09,582   14  =>  7    		Training 486 pattern with 97.08% 	Forward time: 	 1.29 sec
2023-04-01 20:36:09,582 			Loss:    3.229e-03    			Backward time: 	 0.30 sec 
2023-04-01 20:36:09,679 			Learning rate: weights:   1.000e-03    
2023-04-01 20:36:09,680 			Last test performance: 96.91%
2023-04-01 20:36:09,680 ----------------
2023-04-01 20:36:12,033   14  =>  8    		Training 486 pattern with 96.88% 	Forward time: 	 1.66 sec
2023-04-01 20:36:12,033 			Loss:    3.855e-03    			Backward time: 	 0.67 sec 
2023-04-01 20:36:12,115 			Learning rate: weights:   1.000e-03    
2023-04-01 20:36:12,115 			Last test performance: 96.91%
2023-04-01 20:36:12,116 ----------------
2023-04-01 20:36:14,749   14  =>  9    		Training 486 pattern with 96.46% 	Forward time: 	 2.13 sec
2023-04-01 20:36:14,749 			Loss:    4.381e-03    			Backward time: 	 0.49 sec 
2023-04-01 20:36:14,900 			Learning rate: weights:   1.000e-03    
2023-04-01 20:36:14,900 			Last test performance: 96.91%
2023-04-01 20:36:14,900 ----------------
2023-04-01 20:36:17,072   14  =>  10   		Training 486 pattern with 96.88% 	Forward time: 	 1.56 sec
2023-04-01 20:36:17,073 			Loss:    4.920e-03    			Backward time: 	 0.59 sec 
2023-04-01 20:36:17,190 			Learning rate: weights:   1.000e-03    
2023-04-01 20:36:17,192 			Last test performance: 96.91%
2023-04-01 20:36:17,192 ----------------
2023-04-01 20:36:18,641   14  =>  11   		Training 486 pattern with 97.29% 	Forward time: 	 1.20 sec
2023-04-01 20:36:18,642 			Loss:    3.953e-03    			Backward time: 	 0.23 sec 
2023-04-01 20:36:18,801 			Learning rate: weights:   1.000e-03    
2023-04-01 20:36:18,801 			Last test performance: 96.91%
2023-04-01 20:36:18,802 ----------------
2023-04-01 20:36:20,996   14  =>  12   		Training 486 pattern with 94.79% 	Forward time: 	 1.76 sec
2023-04-01 20:36:20,997 			Loss:    7.063e-03    			Backward time: 	 0.42 sec 
2023-04-01 20:36:21,224 			Learning rate: weights:   1.000e-03    
2023-04-01 20:36:21,225 			Last test performance: 96.91%
2023-04-01 20:36:21,225 ----------------
2023-04-01 20:36:22,851   14  =>  13   		Training 486 pattern with 97.08% 	Forward time: 	 1.38 sec
2023-04-01 20:36:22,852 			Loss:    4.877e-03    			Backward time: 	 0.23 sec 
2023-04-01 20:36:23,084 			Learning rate: weights:   1.000e-03    
2023-04-01 20:36:23,085 			Last test performance: 96.91%
2023-04-01 20:36:23,085 ----------------
2023-04-01 20:36:24,328   14  =>  14   		Training 486 pattern with 94.79% 	Forward time: 	 1.07 sec
2023-04-01 20:36:24,328 			Loss:    5.928e-03    			Backward time: 	 0.15 sec 
2023-04-01 20:36:24,580 			Learning rate: weights:   1.000e-03    
2023-04-01 20:36:24,580 			Last test performance: 96.91%
2023-04-01 20:36:24,580 ----------------
2023-04-01 20:36:26,433   14  =>  15   		Training 486 pattern with 95.00% 	Forward time: 	 1.43 sec
2023-04-01 20:36:26,433 			Loss:    5.607e-03    			Backward time: 	 0.41 sec 
2023-04-01 20:36:26,634 			Learning rate: weights:   1.000e-03    
2023-04-01 20:36:26,634 			Last test performance: 96.91%
2023-04-01 20:36:26,635 ----------------
2023-04-01 20:36:27,729   14  =>  16   		Training 486 pattern with 96.67% 	Forward time: 	 0.98 sec
2023-04-01 20:36:27,730 			Loss:    5.702e-03    			Backward time: 	 0.10 sec 
2023-04-01 20:36:27,871 			Learning rate: weights:   1.000e-03    
2023-04-01 20:36:27,871 			Last test performance: 96.91%
2023-04-01 20:36:27,871 ----------------
2023-04-01 20:36:29,894   14  =>  17   		Training 486 pattern with 93.96% 	Forward time: 	 1.58 sec
2023-04-01 20:36:29,895 			Loss:    6.056e-03    			Backward time: 	 0.43 sec 
2023-04-01 20:36:30,018 			Learning rate: weights:   1.000e-03    
2023-04-01 20:36:30,018 			Last test performance: 96.91%
2023-04-01 20:36:30,018 ----------------
2023-04-01 20:36:31,431   14  =>  18   		Training 486 pattern with 95.42% 	Forward time: 	 1.20 sec
2023-04-01 20:36:31,432 			Loss:    5.422e-03    			Backward time: 	 0.20 sec 
2023-04-01 20:36:31,612 			Learning rate: weights:   1.000e-03    
2023-04-01 20:36:31,613 			Last test performance: 96.91%
2023-04-01 20:36:31,613 ----------------
2023-04-01 20:36:33,373   14  =>  19   		Training 486 pattern with 97.08% 	Forward time: 	 1.42 sec
2023-04-01 20:36:33,373 			Loss:    3.864e-03    			Backward time: 	 0.32 sec 
2023-04-01 20:36:33,581 			Learning rate: weights:   1.000e-03    
2023-04-01 20:36:33,584 			Last test performance: 96.91%
2023-04-01 20:36:33,584 ----------------
2023-04-01 20:36:35,419   14  =>  20   		Training 486 pattern with 96.25% 	Forward time: 	 1.44 sec
2023-04-01 20:36:35,420 			Loss:    5.313e-03    			Backward time: 	 0.39 sec 
2023-04-01 20:36:35,553 			Learning rate: weights:   1.000e-03    
2023-04-01 20:36:35,553 			Last test performance: 96.91%
2023-04-01 20:36:35,553 ----------------
2023-04-01 20:36:38,083   14  =>  21   		Training 486 pattern with 95.00% 	Forward time: 	 1.62 sec
2023-04-01 20:36:38,083 			Loss:    6.089e-03    			Backward time: 	 0.89 sec 
2023-04-01 20:36:38,236 			Learning rate: weights:   1.000e-03    
2023-04-01 20:36:38,236 			Last test performance: 96.91%
2023-04-01 20:36:38,236 ----------------
2023-04-01 20:36:39,460   14  =>  22   		Training 486 pattern with 94.58% 	Forward time: 	 1.03 sec
2023-04-01 20:36:39,461 			Loss:    6.860e-03    			Backward time: 	 0.18 sec 
2023-04-01 20:36:39,543 			Learning rate: weights:   1.000e-03    
2023-04-01 20:36:39,543 			Last test performance: 96.91%
2023-04-01 20:36:39,543 ----------------
2023-04-01 20:36:42,084   14  =>  23   		Training 486 pattern with 96.25% 	Forward time: 	 1.92 sec
2023-04-01 20:36:42,084 			Loss:    4.889e-03    			Backward time: 	 0.60 sec 
2023-04-01 20:36:42,207 			Learning rate: weights:   1.000e-03    
2023-04-01 20:36:42,208 			Last test performance: 96.91%
2023-04-01 20:36:42,208 ----------------
2023-04-01 20:36:44,460   14  =>  24   		Training 486 pattern with 95.83% 	Forward time: 	 1.50 sec
2023-04-01 20:36:44,460 			Loss:    6.290e-03    			Backward time: 	 0.72 sec 
2023-04-01 20:36:44,807 			Learning rate: weights:   1.000e-03    
2023-04-01 20:36:44,807 			Last test performance: 96.91%
2023-04-01 20:36:44,807 ----------------
2023-04-01 20:36:46,847   14  =>  25   		Training 486 pattern with 95.83% 	Forward time: 	 1.52 sec
2023-04-01 20:36:46,847 			Loss:    4.076e-03    			Backward time: 	 0.50 sec 
2023-04-01 20:36:47,003 			Learning rate: weights:   1.000e-03    
2023-04-01 20:36:47,003 			Last test performance: 96.91%
2023-04-01 20:36:47,003 ----------------
2023-04-01 20:36:49,203   14  =>  26   		Training 486 pattern with 96.25% 	Forward time: 	 1.73 sec
2023-04-01 20:36:49,203 			Loss:    4.714e-03    			Backward time: 	 0.46 sec 
2023-04-01 20:36:49,306 			Learning rate: weights:   1.000e-03    
2023-04-01 20:36:49,306 			Last test performance: 96.91%
2023-04-01 20:36:49,306 ----------------
2023-04-01 20:36:50,716   14  =>  27   		Training 486 pattern with 96.67% 	Forward time: 	 1.18 sec
2023-04-01 20:36:50,716 			Loss:    4.319e-03    			Backward time: 	 0.21 sec 
2023-04-01 20:36:50,832 			Learning rate: weights:   1.000e-03    
2023-04-01 20:36:50,833 			Last test performance: 96.91%
2023-04-01 20:36:50,833 ----------------
2023-04-01 20:36:52,076   14  =>  28   		Training 486 pattern with 97.50% 	Forward time: 	 1.15 sec
2023-04-01 20:36:52,076 			Loss:    3.478e-03    			Backward time: 	 0.08 sec 
2023-04-01 20:36:52,238 			Learning rate: weights:   1.000e-03    
2023-04-01 20:36:52,238 			Last test performance: 96.91%
2023-04-01 20:36:52,239 ----------------
2023-04-01 20:36:53,805   14  =>  29   		Training 486 pattern with 96.46% 	Forward time: 	 1.22 sec
2023-04-01 20:36:53,805 			Loss:    4.601e-03    			Backward time: 	 0.34 sec 
2023-04-01 20:36:53,956 			Learning rate: weights:   1.000e-03    
2023-04-01 20:36:53,957 			Last test performance: 96.91%
2023-04-01 20:36:53,957 ----------------
2023-04-01 20:36:56,322   14  =>  30   		Training 486 pattern with 96.67% 	Forward time: 	 1.76 sec
2023-04-01 20:36:56,323 			Loss:    5.302e-03    			Backward time: 	 0.59 sec 
2023-04-01 20:36:56,428 			Learning rate: weights:   1.000e-03    
2023-04-01 20:36:56,429 			Last test performance: 96.91%
2023-04-01 20:36:56,429 ----------------
2023-04-01 20:36:57,840   14  =>  31   		Training 486 pattern with 95.42% 	Forward time: 	 1.17 sec
2023-04-01 20:36:57,841 			Loss:    5.401e-03    			Backward time: 	 0.23 sec 
2023-04-01 20:36:57,998 			Learning rate: weights:   1.000e-03    
2023-04-01 20:36:58,000 			Last test performance: 96.91%
2023-04-01 20:36:58,000 ----------------
2023-04-01 20:36:59,741   14  =>  32   		Training 486 pattern with 95.00% 	Forward time: 	 1.46 sec
2023-04-01 20:36:59,742 			Loss:    5.940e-03    			Backward time: 	 0.27 sec 
2023-04-01 20:36:59,862 			Learning rate: weights:   1.000e-03    
2023-04-01 20:36:59,862 			Last test performance: 96.91%
2023-04-01 20:36:59,863 ----------------
2023-04-01 20:37:02,461   14  =>  33   		Training 486 pattern with 95.83% 	Forward time: 	 1.98 sec
2023-04-01 20:37:02,461 			Loss:    5.310e-03    			Backward time: 	 0.60 sec 
2023-04-01 20:37:02,612 			Learning rate: weights:   1.000e-03    
2023-04-01 20:37:02,612 			Last test performance: 96.91%
2023-04-01 20:37:02,612 ----------------
2023-04-01 20:37:04,255   14  =>  34   		Training 486 pattern with 95.83% 	Forward time: 	 1.39 sec
2023-04-01 20:37:04,256 			Loss:    5.860e-03    			Backward time: 	 0.24 sec 
2023-04-01 20:37:04,387 			Learning rate: weights:   1.000e-03    
2023-04-01 20:37:04,387 			Last test performance: 96.91%
2023-04-01 20:37:04,387 ----------------
2023-04-01 20:37:06,033   14  =>  35   		Training 486 pattern with 95.62% 	Forward time: 	 1.32 sec
2023-04-01 20:37:06,033 			Loss:    4.723e-03    			Backward time: 	 0.31 sec 
2023-04-01 20:37:06,207 			Learning rate: weights:   1.000e-03    
2023-04-01 20:37:06,207 			Last test performance: 96.91%
2023-04-01 20:37:06,207 ----------------
2023-04-01 20:37:09,285   14  =>  36   		Training 486 pattern with 96.88% 	Forward time: 	 2.23 sec
2023-04-01 20:37:09,285 			Loss:    4.472e-03    			Backward time: 	 0.83 sec 
2023-04-01 20:37:09,468 			Learning rate: weights:   1.000e-03    
2023-04-01 20:37:09,469 			Last test performance: 96.91%
2023-04-01 20:37:09,469 ----------------
2023-04-01 20:37:12,162   14  =>  37   		Training 486 pattern with 96.25% 	Forward time: 	 2.05 sec
2023-04-01 20:37:12,163 			Loss:    4.976e-03    			Backward time: 	 0.63 sec 
2023-04-01 20:37:12,335 			Learning rate: weights:   1.000e-03    
2023-04-01 20:37:12,335 			Last test performance: 96.91%
2023-04-01 20:37:12,336 ----------------
2023-04-01 20:37:14,193   14  =>  38   		Training 486 pattern with 96.67% 	Forward time: 	 1.56 sec
2023-04-01 20:37:14,193 			Loss:    4.827e-03    			Backward time: 	 0.28 sec 
2023-04-01 20:37:14,315 			Learning rate: weights:   1.000e-03    
2023-04-01 20:37:14,315 			Last test performance: 96.91%
2023-04-01 20:37:14,315 ----------------
2023-04-01 20:37:15,937   14  =>  39   		Training 486 pattern with 96.46% 	Forward time: 	 1.23 sec
2023-04-01 20:37:15,937 			Loss:    4.688e-03    			Backward time: 	 0.38 sec 
2023-04-01 20:37:16,101 			Learning rate: weights:   1.000e-03    
2023-04-01 20:37:16,102 			Last test performance: 96.91%
2023-04-01 20:37:16,102 ----------------
2023-04-01 20:37:18,301   14  =>  40   		Training 486 pattern with 95.83% 	Forward time: 	 1.62 sec
2023-04-01 20:37:18,301 			Loss:    5.640e-03    			Backward time: 	 0.56 sec 
2023-04-01 20:37:18,470 			Learning rate: weights:   1.000e-03    
2023-04-01 20:37:18,472 			Last test performance: 96.91%
2023-04-01 20:37:18,472 ----------------
2023-04-01 20:37:19,501   14  =>  41   		Training 486 pattern with 94.79% 	Forward time: 	 0.87 sec
2023-04-01 20:37:19,501 			Loss:    6.382e-03    			Backward time: 	 0.15 sec 
2023-04-01 20:37:19,657 			Learning rate: weights:   1.000e-03    
2023-04-01 20:37:19,659 			Last test performance: 96.91%
2023-04-01 20:37:19,659 ----------------
2023-04-01 20:37:21,806   14  =>  42   		Training 486 pattern with 96.88% 	Forward time: 	 1.66 sec
2023-04-01 20:37:21,806 			Loss:    4.671e-03    			Backward time: 	 0.48 sec 
2023-04-01 20:37:22,016 			Learning rate: weights:   1.000e-03    
2023-04-01 20:37:22,017 			Last test performance: 96.91%
2023-04-01 20:37:22,017 ----------------
2023-04-01 20:37:24,420   14  =>  43   		Training 486 pattern with 96.46% 	Forward time: 	 1.77 sec
2023-04-01 20:37:24,420 			Loss:    4.303e-03    			Backward time: 	 0.62 sec 
2023-04-01 20:37:24,603 			Learning rate: weights:   1.000e-03    
2023-04-01 20:37:24,603 			Last test performance: 96.91%
2023-04-01 20:37:24,603 ----------------
2023-04-01 20:37:26,957   14  =>  44   		Training 486 pattern with 95.83% 	Forward time: 	 1.64 sec
2023-04-01 20:37:26,957 			Loss:    5.021e-03    			Backward time: 	 0.69 sec 
2023-04-01 20:37:27,140 			Learning rate: weights:   1.000e-03    
2023-04-01 20:37:27,140 			Last test performance: 96.91%
2023-04-01 20:37:27,141 ----------------
2023-04-01 20:37:29,890   14  =>  45   		Training 486 pattern with 95.21% 	Forward time: 	 2.05 sec
2023-04-01 20:37:29,891 			Loss:    6.089e-03    			Backward time: 	 0.68 sec 
2023-04-01 20:37:30,017 			Learning rate: weights:   1.000e-03    
2023-04-01 20:37:30,018 			Last test performance: 96.91%
2023-04-01 20:37:30,018 ----------------
2023-04-01 20:37:31,641   14  =>  46   		Training 486 pattern with 93.96% 	Forward time: 	 1.29 sec
2023-04-01 20:37:31,641 			Loss:    7.549e-03    			Backward time: 	 0.32 sec 
2023-04-01 20:37:31,729 			Learning rate: weights:   1.000e-03    
2023-04-01 20:37:31,729 			Last test performance: 96.91%
2023-04-01 20:37:31,729 ----------------
2023-04-01 20:37:34,818   14  =>  47   		Training 486 pattern with 96.88% 	Forward time: 	 2.21 sec
2023-04-01 20:37:34,819 			Loss:    5.022e-03    			Backward time: 	 0.87 sec 
2023-04-01 20:37:35,081 			Learning rate: weights:   1.000e-03    
2023-04-01 20:37:35,082 			Last test performance: 96.91%
2023-04-01 20:37:35,082 ----------------
2023-04-01 20:37:37,795   14  =>  48   		Training 486 pattern with 96.46% 	Forward time: 	 1.90 sec
2023-04-01 20:37:37,795 			Loss:    4.843e-03    			Backward time: 	 0.80 sec 
2023-04-01 20:37:37,934 			Learning rate: weights:   1.000e-03    
2023-04-01 20:37:37,934 			Last test performance: 96.91%
2023-04-01 20:37:37,934 ----------------
2023-04-01 20:37:39,169   14  =>  49   		Training 486 pattern with 95.42% 	Forward time: 	 1.10 sec
2023-04-01 20:37:39,169 			Loss:    6.148e-03    			Backward time: 	 0.12 sec 
2023-04-01 20:37:39,406 			Learning rate: weights:   1.000e-03    
2023-04-01 20:37:39,406 			Last test performance: 96.91%
2023-04-01 20:37:39,407 ----------------
2023-04-01 20:37:41,594   14  =>  50   		Training 486 pattern with 97.08% 	Forward time: 	 1.62 sec
2023-04-01 20:37:41,594 			Loss:    4.384e-03    			Backward time: 	 0.55 sec 
2023-04-01 20:37:41,710 			Learning rate: weights:   1.000e-03    
2023-04-01 20:37:41,710 			Last test performance: 96.91%
2023-04-01 20:37:41,710 ----------------
2023-04-01 20:37:42,768   14  =>  51   		Training 486 pattern with 95.83% 	Forward time: 	 0.99 sec
2023-04-01 20:37:42,768 			Loss:    5.114e-03    			Backward time: 	 0.06 sec 
2023-04-01 20:37:42,922 			Learning rate: weights:   1.000e-03    
2023-04-01 20:37:42,922 			Last test performance: 96.91%
2023-04-01 20:37:42,922 ----------------
2023-04-01 20:37:43,763   14  =>  52   		Training 486 pattern with 95.83% 	Forward time: 	 0.77 sec
2023-04-01 20:37:43,764 			Loss:    5.040e-03    			Backward time: 	 0.06 sec 
2023-04-01 20:37:43,902 			Learning rate: weights:   1.000e-03    
2023-04-01 20:37:43,902 			Last test performance: 96.91%
2023-04-01 20:37:43,903 ----------------
2023-04-01 20:37:47,490   14  =>  53   		Training 486 pattern with 93.54% 	Forward time: 	 2.55 sec
2023-04-01 20:37:47,491 			Loss:    6.676e-03    			Backward time: 	 1.02 sec 
2023-04-01 20:37:47,605 			Learning rate: weights:   1.000e-03    
2023-04-01 20:37:47,605 			Last test performance: 96.91%
2023-04-01 20:37:47,606 ----------------
2023-04-01 20:37:50,803   14  =>  54   		Training 486 pattern with 95.83% 	Forward time: 	 2.15 sec
2023-04-01 20:37:50,803 			Loss:    5.330e-03    			Backward time: 	 1.02 sec 
2023-04-01 20:37:50,955 			Learning rate: weights:   1.000e-03    
2023-04-01 20:37:50,956 			Last test performance: 96.91%
2023-04-01 20:37:50,957 ----------------
2023-04-01 20:37:51,792   14  =>  55   		Training 486 pattern with 97.71% 	Forward time: 	 0.76 sec
2023-04-01 20:37:51,792 			Loss:    3.699e-03    			Backward time: 	 0.06 sec 
2023-04-01 20:37:51,908 			Learning rate: weights:   1.000e-03    
2023-04-01 20:37:51,909 			Last test performance: 96.91%
2023-04-01 20:37:51,910 ----------------
2023-04-01 20:37:54,062   14  =>  56   		Training 486 pattern with 95.21% 	Forward time: 	 1.64 sec
2023-04-01 20:37:54,062 			Loss:    6.324e-03    			Backward time: 	 0.49 sec 
2023-04-01 20:37:54,205 			Learning rate: weights:   1.000e-03    
2023-04-01 20:37:54,206 			Last test performance: 96.91%
2023-04-01 20:37:54,206 ----------------
2023-04-01 20:37:55,415   14  =>  57   		Training 486 pattern with 97.29% 	Forward time: 	 1.12 sec
2023-04-01 20:37:55,416 			Loss:    4.822e-03    			Backward time: 	 0.07 sec 
2023-04-01 20:37:55,655 			Learning rate: weights:   1.000e-03    
2023-04-01 20:37:55,656 			Last test performance: 96.91%
2023-04-01 20:37:55,656 ----------------
2023-04-01 20:37:58,280   14  =>  58   		Training 486 pattern with 94.58% 	Forward time: 	 1.95 sec
2023-04-01 20:37:58,281 			Loss:    6.449e-03    			Backward time: 	 0.66 sec 
2023-04-01 20:37:58,428 			Learning rate: weights:   1.000e-03    
2023-04-01 20:37:58,429 			Last test performance: 96.91%
2023-04-01 20:37:58,429 ----------------
2023-04-01 20:37:59,680   14  =>  59   		Training 486 pattern with 96.25% 	Forward time: 	 1.05 sec
2023-04-01 20:37:59,681 			Loss:    5.139e-03    			Backward time: 	 0.18 sec 
2023-04-01 20:37:59,934 			Learning rate: weights:   1.000e-03    
2023-04-01 20:37:59,934 			Last test performance: 96.91%
2023-04-01 20:37:59,934 ----------------
2023-04-01 20:38:02,940   14  =>  60   		Training 486 pattern with 94.58% 	Forward time: 	 2.17 sec
2023-04-01 20:38:02,940 			Loss:    7.070e-03    			Backward time: 	 0.82 sec 
2023-04-01 20:38:03,063 			Learning rate: weights:   1.000e-03    
2023-04-01 20:38:03,064 			Last test performance: 96.91%
2023-04-01 20:38:03,064 ----------------
2023-04-01 20:38:04,263   14  =>  61   		Training 486 pattern with 95.83% 	Forward time: 	 0.97 sec
2023-04-01 20:38:04,264 			Loss:    4.996e-03    			Backward time: 	 0.22 sec 
2023-04-01 20:38:04,419 			Learning rate: weights:   1.000e-03    
2023-04-01 20:38:04,421 			Last test performance: 96.91%
2023-04-01 20:38:04,421 ----------------
2023-04-01 20:38:07,720   14  =>  62   		Training 486 pattern with 94.38% 	Forward time: 	 2.30 sec
2023-04-01 20:38:07,720 			Loss:    6.401e-03    			Backward time: 	 0.98 sec 
2023-04-01 20:38:07,807 			Learning rate: weights:   1.000e-03    
2023-04-01 20:38:07,807 			Last test performance: 96.91%
2023-04-01 20:38:07,807 ----------------
2023-04-01 20:38:09,769   14  =>  63   		Training 486 pattern with 96.46% 	Forward time: 	 1.45 sec
2023-04-01 20:38:09,769 			Loss:    4.685e-03    			Backward time: 	 0.50 sec 
2023-04-01 20:38:09,907 			Learning rate: weights:   1.000e-03    
2023-04-01 20:38:09,909 			Last test performance: 96.91%
2023-04-01 20:38:09,909 ----------------
2023-04-01 20:38:11,544   14  =>  64   		Training 486 pattern with 96.04% 	Forward time: 	 1.40 sec
2023-04-01 20:38:11,545 			Loss:    5.088e-03    			Backward time: 	 0.22 sec 
2023-04-01 20:38:11,677 			Learning rate: weights:   1.000e-03    
2023-04-01 20:38:11,677 			Last test performance: 96.91%
2023-04-01 20:38:11,677 ----------------
2023-04-01 20:38:14,240   14  =>  65   		Training 486 pattern with 95.21% 	Forward time: 	 1.85 sec
2023-04-01 20:38:14,240 			Loss:    5.548e-03    			Backward time: 	 0.70 sec 
2023-04-01 20:38:14,371 			Learning rate: weights:   1.000e-03    
2023-04-01 20:38:14,371 			Last test performance: 96.91%
2023-04-01 20:38:14,371 ----------------
2023-04-01 20:38:16,109   14  =>  66   		Training 486 pattern with 95.00% 	Forward time: 	 1.35 sec
2023-04-01 20:38:16,109 			Loss:    5.683e-03    			Backward time: 	 0.37 sec 
2023-04-01 20:38:16,281 			Learning rate: weights:   1.000e-03    
2023-04-01 20:38:16,281 			Last test performance: 96.91%
2023-04-01 20:38:16,281 ----------------
2023-04-01 20:38:19,413   14  =>  67   		Training 486 pattern with 95.42% 	Forward time: 	 2.29 sec
2023-04-01 20:38:19,413 			Loss:    6.006e-03    			Backward time: 	 0.83 sec 
2023-04-01 20:38:19,560 			Learning rate: weights:   1.000e-03    
2023-04-01 20:38:19,560 			Last test performance: 96.91%
2023-04-01 20:38:19,561 ----------------
2023-04-01 20:38:22,298   14  =>  68   		Training 486 pattern with 98.54% 	Forward time: 	 1.98 sec
2023-04-01 20:38:22,298 			Loss:    2.779e-03    			Backward time: 	 0.74 sec 
2023-04-01 20:38:22,454 			Learning rate: weights:   1.000e-03    
2023-04-01 20:38:22,454 			Last test performance: 96.91%
2023-04-01 20:38:22,455 ----------------
2023-04-01 20:38:24,271   14  =>  69   		Training 486 pattern with 94.79% 	Forward time: 	 1.48 sec
2023-04-01 20:38:24,271 			Loss:    6.314e-03    			Backward time: 	 0.32 sec 
2023-04-01 20:38:24,416 			Learning rate: weights:   1.000e-03    
2023-04-01 20:38:24,416 			Last test performance: 96.91%
2023-04-01 20:38:24,416 ----------------
2023-04-01 20:38:26,540   14  =>  70   		Training 486 pattern with 96.46% 	Forward time: 	 1.48 sec
2023-04-01 20:38:26,540 			Loss:    4.500e-03    			Backward time: 	 0.63 sec 
2023-04-01 20:38:26,686 			Learning rate: weights:   1.000e-03    
2023-04-01 20:38:26,686 			Last test performance: 96.91%
2023-04-01 20:38:26,686 ----------------
2023-04-01 20:38:27,502   14  =>  71   		Training 486 pattern with 95.62% 	Forward time: 	 0.74 sec
2023-04-01 20:38:27,502 			Loss:    6.105e-03    			Backward time: 	 0.06 sec 
2023-04-01 20:38:27,631 			Learning rate: weights:   1.000e-03    
2023-04-01 20:38:27,632 			Last test performance: 96.91%
2023-04-01 20:38:27,632 ----------------
2023-04-01 20:38:29,403   14  =>  72   		Training 486 pattern with 94.38% 	Forward time: 	 1.51 sec
2023-04-01 20:38:29,403 			Loss:    6.526e-03    			Backward time: 	 0.25 sec 
2023-04-01 20:38:29,568 			Learning rate: weights:   1.000e-03    
2023-04-01 20:38:29,568 			Last test performance: 96.91%
2023-04-01 20:38:29,568 ----------------
2023-04-01 20:38:31,010   14  =>  73   		Training 486 pattern with 97.29% 	Forward time: 	 1.17 sec
2023-04-01 20:38:31,010 			Loss:    4.014e-03    			Backward time: 	 0.25 sec 
2023-04-01 20:38:31,162 			Learning rate: weights:   1.000e-03    
2023-04-01 20:38:31,162 			Last test performance: 96.91%
2023-04-01 20:38:31,162 ----------------
2023-04-01 20:38:33,222   14  =>  74   		Training 486 pattern with 96.88% 	Forward time: 	 1.44 sec
2023-04-01 20:38:33,223 			Loss:    3.635e-03    			Backward time: 	 0.60 sec 
2023-04-01 20:38:33,348 			Learning rate: weights:   1.000e-03    
2023-04-01 20:38:33,349 			Last test performance: 96.91%
2023-04-01 20:38:33,349 ----------------
2023-04-01 20:38:34,381   14  =>  75   		Training 486 pattern with 97.50% 	Forward time: 	 0.96 sec
2023-04-01 20:38:34,381 			Loss:    4.259e-03    			Backward time: 	 0.06 sec 
2023-04-01 20:38:34,466 			Learning rate: weights:   1.000e-03    
2023-04-01 20:38:34,467 			Last test performance: 96.91%
2023-04-01 20:38:34,467 ----------------
2023-04-01 20:38:35,711   14  =>  76   		Training 486 pattern with 96.46% 	Forward time: 	 1.07 sec
2023-04-01 20:38:35,712 			Loss:    4.953e-03    			Backward time: 	 0.15 sec 
2023-04-01 20:38:35,894 			Learning rate: weights:   1.000e-03    
2023-04-01 20:38:35,894 			Last test performance: 96.91%
2023-04-01 20:38:35,895 ----------------
2023-04-01 20:38:38,173   14  =>  77   		Training 486 pattern with 96.25% 	Forward time: 	 1.59 sec
2023-04-01 20:38:38,174 			Loss:    4.431e-03    			Backward time: 	 0.67 sec 
2023-04-01 20:38:38,291 			Learning rate: weights:   1.000e-03    
2023-04-01 20:38:38,291 			Last test performance: 96.91%
2023-04-01 20:38:38,291 ----------------
2023-04-01 20:38:39,466   14  =>  78   		Training 486 pattern with 94.79% 	Forward time: 	 1.03 sec
2023-04-01 20:38:39,466 			Loss:    7.160e-03    			Backward time: 	 0.13 sec 
2023-04-01 20:38:39,621 			Learning rate: weights:   1.000e-03    
2023-04-01 20:38:39,622 			Last test performance: 96.91%
2023-04-01 20:38:39,623 ----------------
2023-04-01 20:38:41,244   14  =>  79   		Training 486 pattern with 95.42% 	Forward time: 	 1.31 sec
2023-04-01 20:38:41,244 			Loss:    4.689e-03    			Backward time: 	 0.30 sec 
2023-04-01 20:38:41,442 			Learning rate: weights:   1.000e-03    
2023-04-01 20:38:41,442 			Last test performance: 96.91%
2023-04-01 20:38:41,442 ----------------
2023-04-01 20:38:44,935   14  =>  80   		Training 486 pattern with 95.00% 	Forward time: 	 2.42 sec
2023-04-01 20:38:44,936 			Loss:    6.110e-03    			Backward time: 	 1.06 sec 
2023-04-01 20:38:45,063 			Learning rate: weights:   1.000e-03    
2023-04-01 20:38:45,063 			Last test performance: 96.91%
2023-04-01 20:38:45,063 ----------------
2023-04-01 20:38:46,462   14  =>  81   		Training 486 pattern with 95.83% 	Forward time: 	 1.07 sec
2023-04-01 20:38:46,463 			Loss:    4.498e-03    			Backward time: 	 0.31 sec 
2023-04-01 20:38:46,637 			Learning rate: weights:   1.000e-03    
2023-04-01 20:38:46,638 			Last test performance: 96.91%
2023-04-01 20:38:46,639 ----------------
2023-04-01 20:38:47,779   14  =>  82   		Training 486 pattern with 96.25% 	Forward time: 	 1.07 sec
2023-04-01 20:38:47,780 			Loss:    4.757e-03    			Backward time: 	 0.06 sec 
2023-04-01 20:38:48,050 			Learning rate: weights:   1.000e-03    
2023-04-01 20:38:48,050 			Last test performance: 96.91%
2023-04-01 20:38:48,050 ----------------
2023-04-01 20:38:49,445   14  =>  83   		Training 486 pattern with 95.21% 	Forward time: 	 1.11 sec
2023-04-01 20:38:49,445 			Loss:    5.299e-03    			Backward time: 	 0.27 sec 
2023-04-01 20:38:49,562 			Learning rate: weights:   1.000e-03    
2023-04-01 20:38:49,563 			Last test performance: 96.91%
2023-04-01 20:38:49,564 ----------------
2023-04-01 20:38:52,011   14  =>  84   		Training 486 pattern with 95.62% 	Forward time: 	 1.75 sec
2023-04-01 20:38:52,011 			Loss:    5.591e-03    			Backward time: 	 0.68 sec 
2023-04-01 20:38:52,217 			Learning rate: weights:   1.000e-03    
2023-04-01 20:38:52,217 			Last test performance: 96.91%
2023-04-01 20:38:52,218 ----------------
2023-04-01 20:38:55,005   14  =>  85   		Training 486 pattern with 95.00% 	Forward time: 	 1.99 sec
2023-04-01 20:38:55,005 			Loss:    5.920e-03    			Backward time: 	 0.79 sec 
2023-04-01 20:38:55,112 			Learning rate: weights:   1.000e-03    
2023-04-01 20:38:55,113 			Last test performance: 96.91%
2023-04-01 20:38:55,113 ----------------
2023-04-01 20:38:56,224   14  =>  86   		Training 486 pattern with 95.83% 	Forward time: 	 1.03 sec
2023-04-01 20:38:56,225 			Loss:    4.777e-03    			Backward time: 	 0.06 sec 
2023-04-01 20:38:56,430 			Learning rate: weights:   1.000e-03    
2023-04-01 20:38:56,430 			Last test performance: 96.91%
2023-04-01 20:38:56,430 ----------------
2023-04-01 20:38:58,253   14  =>  87   		Training 486 pattern with 96.46% 	Forward time: 	 1.41 sec
2023-04-01 20:38:58,254 			Loss:    4.658e-03    			Backward time: 	 0.39 sec 
2023-04-01 20:38:58,453 			Learning rate: weights:   1.000e-03    
2023-04-01 20:38:58,454 			Last test performance: 96.91%
2023-04-01 20:38:58,454 ----------------
2023-04-01 20:38:59,475   14  =>  88   		Training 486 pattern with 95.21% 	Forward time: 	 0.95 sec
2023-04-01 20:38:59,476 			Loss:    5.703e-03    			Backward time: 	 0.06 sec 
2023-04-01 20:38:59,819 			Learning rate: weights:   1.000e-03    
2023-04-01 20:38:59,819 			Last test performance: 96.91%
2023-04-01 20:38:59,819 ----------------
2023-04-01 20:39:02,864   14  =>  89   		Training 486 pattern with 94.58% 	Forward time: 	 2.43 sec
2023-04-01 20:39:02,865 			Loss:    5.766e-03    			Backward time: 	 0.60 sec 
2023-04-01 20:39:02,982 			Learning rate: weights:   1.000e-03    
2023-04-01 20:39:02,982 			Last test performance: 96.91%
2023-04-01 20:39:02,982 ----------------
2023-04-01 20:39:05,912   14  =>  90   		Training 486 pattern with 95.83% 	Forward time: 	 2.14 sec
2023-04-01 20:39:05,912 			Loss:    6.723e-03    			Backward time: 	 0.77 sec 
2023-04-01 20:39:06,029 			Learning rate: weights:   1.000e-03    
2023-04-01 20:39:06,029 			Last test performance: 96.91%
2023-04-01 20:39:06,029 ----------------
2023-04-01 20:39:08,991   14  =>  91   		Training 486 pattern with 96.46% 	Forward time: 	 2.40 sec
2023-04-01 20:39:08,991 			Loss:    4.834e-03    			Backward time: 	 0.55 sec 
2023-04-01 20:39:09,108 			Learning rate: weights:   1.000e-03    
2023-04-01 20:39:09,109 			Last test performance: 96.91%
2023-04-01 20:39:09,110 ----------------
2023-04-01 20:39:10,921   14  =>  92   		Training 486 pattern with 96.67% 	Forward time: 	 1.33 sec
2023-04-01 20:39:10,922 			Loss:    4.246e-03    			Backward time: 	 0.46 sec 
2023-04-01 20:39:11,123 			Learning rate: weights:   1.000e-03    
2023-04-01 20:39:11,123 			Last test performance: 96.91%
2023-04-01 20:39:11,123 ----------------
2023-04-01 20:39:14,089   14  =>  93   		Training 486 pattern with 95.00% 	Forward time: 	 2.25 sec
2023-04-01 20:39:14,090 			Loss:    5.760e-03    			Backward time: 	 0.70 sec 
2023-04-01 20:39:14,225 			Learning rate: weights:   1.000e-03    
2023-04-01 20:39:14,226 			Last test performance: 96.91%
2023-04-01 20:39:14,227 ----------------
2023-04-01 20:39:16,078   14  =>  94   		Training 486 pattern with 96.88% 	Forward time: 	 1.47 sec
2023-04-01 20:39:16,078 			Loss:    3.835e-03    			Backward time: 	 0.37 sec 
2023-04-01 20:39:16,302 			Learning rate: weights:   1.000e-03    
2023-04-01 20:39:16,302 			Last test performance: 96.91%
2023-04-01 20:39:16,303 ----------------
2023-04-01 20:39:19,074   14  =>  95   		Training 486 pattern with 95.62% 	Forward time: 	 2.18 sec
2023-04-01 20:39:19,074 			Loss:    5.357e-03    			Backward time: 	 0.57 sec 
2023-04-01 20:39:19,224 			Learning rate: weights:   1.000e-03    
2023-04-01 20:39:19,224 			Last test performance: 96.91%
2023-04-01 20:39:19,224 ----------------
2023-04-01 20:39:21,171   14  =>  96   		Training 486 pattern with 97.08% 	Forward time: 	 1.51 sec
2023-04-01 20:39:21,171 			Loss:    3.769e-03    			Backward time: 	 0.42 sec 
2023-04-01 20:39:21,321 			Learning rate: weights:   1.000e-03    
2023-04-01 20:39:21,321 			Last test performance: 96.91%
2023-04-01 20:39:21,321 ----------------
2023-04-01 20:39:22,956   14  =>  97   		Training 486 pattern with 95.62% 	Forward time: 	 1.24 sec
2023-04-01 20:39:22,957 			Loss:    5.310e-03    			Backward time: 	 0.37 sec 
2023-04-01 20:39:23,111 			Learning rate: weights:   1.000e-03    
2023-04-01 20:39:23,111 			Last test performance: 96.91%
2023-04-01 20:39:23,111 ----------------
2023-04-01 20:39:24,690   14  =>  98   		Training 486 pattern with 94.58% 	Forward time: 	 1.24 sec
2023-04-01 20:39:24,691 			Loss:    5.787e-03    			Backward time: 	 0.31 sec 
2023-04-01 20:39:24,893 			Learning rate: weights:   1.000e-03    
2023-04-01 20:39:24,904 			Last test performance: 96.91%
2023-04-01 20:39:24,904 ----------------
2023-04-01 20:39:26,377   14  =>  99   		Training 486 pattern with 96.88% 	Forward time: 	 1.15 sec
2023-04-01 20:39:26,377 			Loss:    4.514e-03    			Backward time: 	 0.32 sec 
2023-04-01 20:39:26,567 			Learning rate: weights:   1.000e-03    
2023-04-01 20:39:26,567 			Last test performance: 96.91%
2023-04-01 20:39:26,567 ----------------
2023-04-01 20:39:29,245   14  => 100   		Training 486 pattern with 95.21% 	Forward time: 	 1.89 sec
2023-04-01 20:39:29,245 			Loss:    5.189e-03    			Backward time: 	 0.77 sec 
2023-04-01 20:39:29,461 			Learning rate: weights:   1.000e-03    
2023-04-01 20:39:29,462 			Last test performance: 96.91%
2023-04-01 20:39:29,462 ----------------
2023-04-01 20:39:31,653   14  => 101   		Training 486 pattern with 96.88% 	Forward time: 	 1.76 sec
2023-04-01 20:39:31,653 			Loss:    4.174e-03    			Backward time: 	 0.41 sec 
2023-04-01 20:39:31,740 			Learning rate: weights:   1.000e-03    
2023-04-01 20:39:31,740 			Last test performance: 96.91%
2023-04-01 20:39:31,740 ----------------
2023-04-01 20:39:33,359   14  => 102   		Training 486 pattern with 94.17% 	Forward time: 	 1.30 sec
2023-04-01 20:39:33,360 			Loss:    6.418e-03    			Backward time: 	 0.30 sec 
2023-04-01 20:39:33,561 			Learning rate: weights:   1.000e-03    
2023-04-01 20:39:33,562 			Last test performance: 96.91%
2023-04-01 20:39:33,562 ----------------
2023-04-01 20:39:35,191   14  => 103   		Training 486 pattern with 95.83% 	Forward time: 	 1.30 sec
2023-04-01 20:39:35,192 			Loss:    5.251e-03    			Backward time: 	 0.32 sec 
2023-04-01 20:39:35,468 			Learning rate: weights:   1.000e-03    
2023-04-01 20:39:35,468 			Last test performance: 96.91%
2023-04-01 20:39:35,468 ----------------
2023-04-01 20:39:37,117   14  => 104   		Training 486 pattern with 95.21% 	Forward time: 	 1.36 sec
2023-04-01 20:39:37,117 			Loss:    7.246e-03    			Backward time: 	 0.27 sec 
2023-04-01 20:39:37,243 			Learning rate: weights:   1.000e-03    
2023-04-01 20:39:37,243 			Last test performance: 96.91%
2023-04-01 20:39:37,243 ----------------
2023-04-01 20:39:38,463   14  => 105   		Training 486 pattern with 96.04% 	Forward time: 	 1.02 sec
2023-04-01 20:39:38,463 			Loss:    4.449e-03    			Backward time: 	 0.19 sec 
2023-04-01 20:39:38,691 			Learning rate: weights:   1.000e-03    
2023-04-01 20:39:38,691 			Last test performance: 96.91%
2023-04-01 20:39:38,692 ----------------
2023-04-01 20:39:40,136   14  => 106   		Training 486 pattern with 96.25% 	Forward time: 	 1.22 sec
2023-04-01 20:39:40,136 			Loss:    4.920e-03    			Backward time: 	 0.21 sec 
2023-04-01 20:39:40,243 			Learning rate: weights:   1.000e-03    
2023-04-01 20:39:40,243 			Last test performance: 96.91%
2023-04-01 20:39:40,243 ----------------
2023-04-01 20:39:42,443   14  => 107   		Training 486 pattern with 97.29% 	Forward time: 	 1.68 sec
2023-04-01 20:39:42,444 			Loss:    4.688e-03    			Backward time: 	 0.50 sec 
2023-04-01 20:39:42,570 			Learning rate: weights:   1.000e-03    
2023-04-01 20:39:42,573 			Last test performance: 96.91%
2023-04-01 20:39:42,573 ----------------
2023-04-01 20:39:43,998   14  => 108   		Training 486 pattern with 96.67% 	Forward time: 	 1.27 sec
2023-04-01 20:39:43,999 			Loss:    4.508e-03    			Backward time: 	 0.14 sec 
2023-04-01 20:39:44,155 			Learning rate: weights:   1.000e-03    
2023-04-01 20:39:44,156 			Last test performance: 96.91%
2023-04-01 20:39:44,157 ----------------
2023-04-01 20:39:45,404   14  => 109   		Training 486 pattern with 96.67% 	Forward time: 	 1.08 sec
2023-04-01 20:39:45,404 			Loss:    4.384e-03    			Backward time: 	 0.14 sec 
2023-04-01 20:39:45,566 			Learning rate: weights:   1.000e-03    
2023-04-01 20:39:45,568 			Last test performance: 96.91%
2023-04-01 20:39:45,568 ----------------
2023-04-01 20:39:49,182   14  => 110   		Training 486 pattern with 95.21% 	Forward time: 	 2.49 sec
2023-04-01 20:39:49,183 			Loss:    6.268e-03    			Backward time: 	 1.11 sec 
2023-04-01 20:39:49,281 			Learning rate: weights:   1.000e-03    
2023-04-01 20:39:49,281 			Last test performance: 96.91%
2023-04-01 20:39:49,282 ----------------
2023-04-01 20:39:50,915   14  => 111   		Training 486 pattern with 97.08% 	Forward time: 	 1.44 sec
2023-04-01 20:39:50,916 			Loss:    4.234e-03    			Backward time: 	 0.18 sec 
2023-04-01 20:39:51,109 			Learning rate: weights:   1.000e-03    
2023-04-01 20:39:51,109 			Last test performance: 96.91%
2023-04-01 20:39:51,109 ----------------
2023-04-01 20:39:54,801   14  => 112   		Training 486 pattern with 96.88% 	Forward time: 	 2.54 sec
2023-04-01 20:39:54,801 			Loss:    4.630e-03    			Backward time: 	 1.13 sec 
2023-04-01 20:39:54,875 			Learning rate: weights:   1.000e-03    
2023-04-01 20:39:54,875 			Last test performance: 96.91%
2023-04-01 20:39:54,875 ----------------
2023-04-01 20:39:55,875   14  => 113   		Training 486 pattern with 96.46% 	Forward time: 	 0.88 sec
2023-04-01 20:39:55,875 			Loss:    4.860e-03    			Backward time: 	 0.11 sec 
2023-04-01 20:39:56,025 			Learning rate: weights:   1.000e-03    
2023-04-01 20:39:56,025 			Last test performance: 96.91%
2023-04-01 20:39:56,025 ----------------
2023-04-01 20:39:58,084   14  => 114   		Training 486 pattern with 98.33% 	Forward time: 	 1.52 sec
2023-04-01 20:39:58,084 			Loss:    3.046e-03    			Backward time: 	 0.52 sec 
2023-04-01 20:39:58,188 			Learning rate: weights:   1.000e-03    
2023-04-01 20:39:58,189 			Last test performance: 96.91%
2023-04-01 20:39:58,189 ----------------
2023-04-01 20:39:59,807   14  => 115   		Training 486 pattern with 96.04% 	Forward time: 	 1.20 sec
2023-04-01 20:39:59,808 			Loss:    4.932e-03    			Backward time: 	 0.40 sec 
2023-04-01 20:39:59,889 			Learning rate: weights:   1.000e-03    
2023-04-01 20:39:59,889 			Last test performance: 96.91%
2023-04-01 20:39:59,889 ----------------
2023-04-01 20:40:01,663   14  => 116   		Training 486 pattern with 95.42% 	Forward time: 	 1.38 sec
2023-04-01 20:40:01,663 			Loss:    8.099e-03    			Backward time: 	 0.38 sec 
2023-04-01 20:40:01,900 			Learning rate: weights:   1.000e-03    
2023-04-01 20:40:01,900 			Last test performance: 96.91%
2023-04-01 20:40:01,900 ----------------
2023-04-01 20:40:06,058   14  => 117   		Training 486 pattern with 95.62% 	Forward time: 	 3.00 sec
2023-04-01 20:40:06,058 			Loss:    5.187e-03    			Backward time: 	 1.14 sec 
2023-04-01 20:40:06,272 			Learning rate: weights:   1.000e-03    
2023-04-01 20:40:06,274 			Last test performance: 96.91%
2023-04-01 20:40:06,275 ----------------
2023-04-01 20:40:10,213   14  => 118   		Training 486 pattern with 96.04% 	Forward time: 	 2.49 sec
2023-04-01 20:40:10,214 			Loss:    4.412e-03    			Backward time: 	 1.43 sec 
2023-04-01 20:40:10,398 			Learning rate: weights:   1.000e-03    
2023-04-01 20:40:10,398 			Last test performance: 96.91%
2023-04-01 20:40:10,398 ----------------
2023-04-01 20:40:11,638   14  => 119   		Training 486 pattern with 96.25% 	Forward time: 	 1.02 sec
2023-04-01 20:40:11,638 			Loss:    4.952e-03    			Backward time: 	 0.20 sec 
2023-04-01 20:40:11,792 			Learning rate: weights:   1.000e-03    
2023-04-01 20:40:11,792 			Last test performance: 96.91%
2023-04-01 20:40:11,793 ----------------
2023-04-01 20:40:14,981   14  => 120   		Training 486 pattern with 95.00% 	Forward time: 	 2.42 sec
2023-04-01 20:40:14,981 			Loss:    6.640e-03    			Backward time: 	 0.75 sec 
2023-04-01 20:40:15,117 			Learning rate: weights:   1.000e-03    
2023-04-01 20:40:15,117 			Last test performance: 96.91%
2023-04-01 20:40:15,117 ----------------
2023-04-01 20:40:16,333   14  => 121   		Training 486 pattern with 97.29% 	Forward time: 	 1.06 sec
2023-04-01 20:40:16,334 			Loss:    5.305e-03    			Backward time: 	 0.14 sec 
2023-04-01 20:40:16,469 			Learning rate: weights:   1.000e-03    
2023-04-01 20:40:16,470 			Last test performance: 96.91%
2023-04-01 20:40:16,470 ----------------
2023-04-01 20:40:18,521   14  => 122   		Training 486 pattern with 95.62% 	Forward time: 	 1.54 sec
2023-04-01 20:40:18,521 			Loss:    5.302e-03    			Backward time: 	 0.49 sec 
2023-04-01 20:40:18,677 			Learning rate: weights:   1.000e-03    
2023-04-01 20:40:18,677 			Last test performance: 96.91%
2023-04-01 20:40:18,677 ----------------
2023-04-01 20:40:21,491   14  => 123   		Training 486 pattern with 96.04% 	Forward time: 	 1.99 sec
2023-04-01 20:40:21,492 			Loss:    4.602e-03    			Backward time: 	 0.81 sec 
2023-04-01 20:40:21,583 			Learning rate: weights:   1.000e-03    
2023-04-01 20:40:21,583 			Last test performance: 96.91%
2023-04-01 20:40:21,584 ----------------
2023-04-01 20:40:24,129   14  => 124   		Training 486 pattern with 97.50% 	Forward time: 	 1.85 sec
2023-04-01 20:40:24,129 			Loss:    3.206e-03    			Backward time: 	 0.68 sec 
2023-04-01 20:40:24,326 
2023-04-01 20:40:24,326 Testing:
2023-04-01 20:40:24,562 		24 of 10000 with 91.67% 	 Time used:  0.23 sec
2023-04-01 20:40:24,589 		48 of 10000 with 91.67% 	 Time used:  0.03 sec
2023-04-01 20:40:24,622 		72 of 10000 with 94.44% 	 Time used:  0.03 sec
2023-04-01 20:40:24,688 		96 of 10000 with 93.75% 	 Time used:  0.07 sec
2023-04-01 20:40:24,723 		120 of 10000 with 95.00% 	 Time used:  0.03 sec
2023-04-01 20:40:24,756 		144 of 10000 with 95.14% 	 Time used:  0.03 sec
2023-04-01 20:40:24,798 		168 of 10000 with 95.83% 	 Time used:  0.04 sec
2023-04-01 20:40:24,833 		192 of 10000 with 95.83% 	 Time used:  0.03 sec
2023-04-01 20:40:24,866 		216 of 10000 with 96.30% 	 Time used:  0.03 sec
2023-04-01 20:40:24,899 		240 of 10000 with 96.67% 	 Time used:  0.03 sec
2023-04-01 20:40:24,933 		264 of 10000 with 96.59% 	 Time used:  0.03 sec
2023-04-01 20:40:24,966 		288 of 10000 with 96.18% 	 Time used:  0.03 sec
2023-04-01 20:40:24,999 		312 of 10000 with 96.15% 	 Time used:  0.03 sec
2023-04-01 20:40:25,033 		336 of 10000 with 96.43% 	 Time used:  0.03 sec
2023-04-01 20:40:25,066 		360 of 10000 with 95.83% 	 Time used:  0.03 sec
2023-04-01 20:40:25,100 		384 of 10000 with 95.57% 	 Time used:  0.03 sec
2023-04-01 20:40:25,134 		408 of 10000 with 95.83% 	 Time used:  0.03 sec
2023-04-01 20:40:25,167 		432 of 10000 with 96.06% 	 Time used:  0.03 sec
2023-04-01 20:40:25,201 		456 of 10000 with 95.61% 	 Time used:  0.03 sec
2023-04-01 20:40:25,234 		480 of 10000 with 95.83% 	 Time used:  0.03 sec
2023-04-01 20:40:25,268 		504 of 10000 with 96.03% 	 Time used:  0.03 sec
2023-04-01 20:40:25,302 		528 of 10000 with 95.83% 	 Time used:  0.03 sec
2023-04-01 20:40:25,335 		552 of 10000 with 96.01% 	 Time used:  0.03 sec
2023-04-01 20:40:25,369 		576 of 10000 with 96.18% 	 Time used:  0.03 sec
2023-04-01 20:40:25,402 		600 of 10000 with 96.33% 	 Time used:  0.03 sec
2023-04-01 20:40:25,436 		624 of 10000 with 96.47% 	 Time used:  0.03 sec
2023-04-01 20:40:25,469 		648 of 10000 with 96.60% 	 Time used:  0.03 sec
2023-04-01 20:40:25,503 		672 of 10000 with 96.73% 	 Time used:  0.03 sec
2023-04-01 20:40:25,536 		696 of 10000 with 96.84% 	 Time used:  0.03 sec
2023-04-01 20:40:25,570 		720 of 10000 with 96.81% 	 Time used:  0.03 sec
2023-04-01 20:40:25,603 		744 of 10000 with 96.91% 	 Time used:  0.03 sec
2023-04-01 20:40:25,637 		768 of 10000 with 96.88% 	 Time used:  0.03 sec
2023-04-01 20:40:25,670 		792 of 10000 with 96.97% 	 Time used:  0.03 sec
2023-04-01 20:40:25,704 		816 of 10000 with 96.81% 	 Time used:  0.03 sec
2023-04-01 20:40:25,738 		840 of 10000 with 96.90% 	 Time used:  0.03 sec
2023-04-01 20:40:25,771 		864 of 10000 with 96.88% 	 Time used:  0.03 sec
2023-04-01 20:40:25,805 		888 of 10000 with 96.96% 	 Time used:  0.03 sec
2023-04-01 20:40:25,838 		912 of 10000 with 96.82% 	 Time used:  0.03 sec
2023-04-01 20:40:25,872 		936 of 10000 with 96.90% 	 Time used:  0.03 sec
2023-04-01 20:40:25,905 		960 of 10000 with 96.98% 	 Time used:  0.03 sec
2023-04-01 20:40:25,984 		984 of 10000 with 96.95% 	 Time used:  0.08 sec
2023-04-01 20:40:26,018 		1008 of 10000 with 97.02% 	 Time used:  0.03 sec
2023-04-01 20:40:26,051 		1032 of 10000 with 97.09% 	 Time used:  0.03 sec
2023-04-01 20:40:26,085 		1056 of 10000 with 96.88% 	 Time used:  0.03 sec
2023-04-01 20:40:26,118 		1080 of 10000 with 96.85% 	 Time used:  0.03 sec
2023-04-01 20:40:26,152 		1104 of 10000 with 96.92% 	 Time used:  0.03 sec
2023-04-01 20:40:26,186 		1128 of 10000 with 96.99% 	 Time used:  0.03 sec
2023-04-01 20:40:26,219 		1152 of 10000 with 97.05% 	 Time used:  0.03 sec
2023-04-01 20:40:26,252 		1176 of 10000 with 97.11% 	 Time used:  0.03 sec
2023-04-01 20:40:26,285 		1200 of 10000 with 97.08% 	 Time used:  0.03 sec
2023-04-01 20:40:26,318 		1224 of 10000 with 97.06% 	 Time used:  0.03 sec
2023-04-01 20:40:26,352 		1248 of 10000 with 97.12% 	 Time used:  0.03 sec
2023-04-01 20:40:26,385 		1272 of 10000 with 97.09% 	 Time used:  0.03 sec
2023-04-01 20:40:26,418 		1296 of 10000 with 97.15% 	 Time used:  0.03 sec
2023-04-01 20:40:26,451 		1320 of 10000 with 97.20% 	 Time used:  0.03 sec
2023-04-01 20:40:26,485 		1344 of 10000 with 97.17% 	 Time used:  0.03 sec
2023-04-01 20:40:26,518 		1368 of 10000 with 97.22% 	 Time used:  0.03 sec
2023-04-01 20:40:26,552 		1392 of 10000 with 97.27% 	 Time used:  0.03 sec
2023-04-01 20:40:26,586 		1416 of 10000 with 97.32% 	 Time used:  0.03 sec
2023-04-01 20:40:26,619 		1440 of 10000 with 97.36% 	 Time used:  0.03 sec
2023-04-01 20:40:26,653 		1464 of 10000 with 97.40% 	 Time used:  0.03 sec
2023-04-01 20:40:26,686 		1488 of 10000 with 97.31% 	 Time used:  0.03 sec
2023-04-01 20:40:26,719 		1512 of 10000 with 97.35% 	 Time used:  0.03 sec
2023-04-01 20:40:26,753 		1536 of 10000 with 97.33% 	 Time used:  0.03 sec
2023-04-01 20:40:26,786 		1560 of 10000 with 97.37% 	 Time used:  0.03 sec
2023-04-01 20:40:26,854 		1584 of 10000 with 97.22% 	 Time used:  0.07 sec
2023-04-01 20:40:26,888 		1608 of 10000 with 97.20% 	 Time used:  0.03 sec
2023-04-01 20:40:26,922 		1632 of 10000 with 97.18% 	 Time used:  0.03 sec
2023-04-01 20:40:26,955 		1656 of 10000 with 97.16% 	 Time used:  0.03 sec
2023-04-01 20:40:26,989 		1680 of 10000 with 97.14% 	 Time used:  0.03 sec
2023-04-01 20:40:27,023 		1704 of 10000 with 97.12% 	 Time used:  0.03 sec
2023-04-01 20:40:27,056 		1728 of 10000 with 97.05% 	 Time used:  0.03 sec
2023-04-01 20:40:27,090 		1752 of 10000 with 97.09% 	 Time used:  0.03 sec
2023-04-01 20:40:27,123 		1776 of 10000 with 97.13% 	 Time used:  0.03 sec
2023-04-01 20:40:27,157 		1800 of 10000 with 97.11% 	 Time used:  0.03 sec
2023-04-01 20:40:27,216 		1824 of 10000 with 97.09% 	 Time used:  0.06 sec
2023-04-01 20:40:27,250 		1848 of 10000 with 97.08% 	 Time used:  0.03 sec
2023-04-01 20:40:27,283 		1872 of 10000 with 97.06% 	 Time used:  0.03 sec
2023-04-01 20:40:27,317 		1896 of 10000 with 97.10% 	 Time used:  0.03 sec
2023-04-01 20:40:27,350 		1920 of 10000 with 97.14% 	 Time used:  0.03 sec
2023-04-01 20:40:27,384 		1944 of 10000 with 97.07% 	 Time used:  0.03 sec
2023-04-01 20:40:27,417 		1968 of 10000 with 96.95% 	 Time used:  0.03 sec
2023-04-01 20:40:27,451 		1992 of 10000 with 96.94% 	 Time used:  0.03 sec
2023-04-01 20:40:27,485 		2016 of 10000 with 96.97% 	 Time used:  0.03 sec
2023-04-01 20:40:27,518 		2040 of 10000 with 97.01% 	 Time used:  0.03 sec
2023-04-01 20:40:27,552 		2064 of 10000 with 97.00% 	 Time used:  0.03 sec
2023-04-01 20:40:27,585 		2088 of 10000 with 96.98% 	 Time used:  0.03 sec
2023-04-01 20:40:27,619 		2112 of 10000 with 96.97% 	 Time used:  0.03 sec
2023-04-01 20:40:27,653 		2136 of 10000 with 97.00% 	 Time used:  0.03 sec
2023-04-01 20:40:27,686 		2160 of 10000 with 96.99% 	 Time used:  0.03 sec
2023-04-01 20:40:27,936 		2184 of 10000 with 97.02% 	 Time used:  0.25 sec
2023-04-01 20:40:28,120 		2208 of 10000 with 97.06% 	 Time used:  0.18 sec
2023-04-01 20:40:28,265 		2232 of 10000 with 97.04% 	 Time used:  0.14 sec
2023-04-01 20:40:28,453 		2256 of 10000 with 97.07% 	 Time used:  0.19 sec
2023-04-01 20:40:28,634 		2280 of 10000 with 96.97% 	 Time used:  0.18 sec
2023-04-01 20:40:28,805 		2304 of 10000 with 97.01% 	 Time used:  0.17 sec
2023-04-01 20:40:28,977 		2328 of 10000 with 96.95% 	 Time used:  0.17 sec
2023-04-01 20:40:29,153 		2352 of 10000 with 96.98% 	 Time used:  0.18 sec
2023-04-01 20:40:29,336 		2376 of 10000 with 96.97% 	 Time used:  0.18 sec
2023-04-01 20:40:29,499 		2400 of 10000 with 97.00% 	 Time used:  0.16 sec
2023-04-01 20:40:29,658 		2424 of 10000 with 96.99% 	 Time used:  0.16 sec
2023-04-01 20:40:29,891 		2448 of 10000 with 97.02% 	 Time used:  0.23 sec
2023-04-01 20:40:30,108 		2472 of 10000 with 97.05% 	 Time used:  0.22 sec
2023-04-01 20:40:30,309 		2496 of 10000 with 97.04% 	 Time used:  0.20 sec
2023-04-01 20:40:30,505 		2520 of 10000 with 97.06% 	 Time used:  0.20 sec
2023-04-01 20:40:30,692 		2544 of 10000 with 97.09% 	 Time used:  0.19 sec
2023-04-01 20:40:30,867 		2568 of 10000 with 97.12% 	 Time used:  0.17 sec
2023-04-01 20:40:31,058 		2592 of 10000 with 97.15% 	 Time used:  0.19 sec
2023-04-01 20:40:31,233 		2616 of 10000 with 97.17% 	 Time used:  0.17 sec
2023-04-01 20:40:31,416 		2640 of 10000 with 97.12% 	 Time used:  0.18 sec
2023-04-01 20:40:31,588 		2664 of 10000 with 97.15% 	 Time used:  0.17 sec
2023-04-01 20:40:31,755 		2688 of 10000 with 97.02% 	 Time used:  0.17 sec
2023-04-01 20:40:31,916 		2712 of 10000 with 97.05% 	 Time used:  0.16 sec
2023-04-01 20:40:32,094 		2736 of 10000 with 97.00% 	 Time used:  0.18 sec
2023-04-01 20:40:32,285 		2760 of 10000 with 96.96% 	 Time used:  0.19 sec
2023-04-01 20:40:32,516 		2784 of 10000 with 96.98% 	 Time used:  0.23 sec
2023-04-01 20:40:32,661 		2808 of 10000 with 97.01% 	 Time used:  0.14 sec
2023-04-01 20:40:32,880 		2832 of 10000 with 97.00% 	 Time used:  0.22 sec
2023-04-01 20:40:33,019 		2856 of 10000 with 96.99% 	 Time used:  0.14 sec
2023-04-01 20:40:33,180 		2880 of 10000 with 97.01% 	 Time used:  0.16 sec
2023-04-01 20:40:33,357 		2904 of 10000 with 97.04% 	 Time used:  0.18 sec
2023-04-01 20:40:33,535 		2928 of 10000 with 97.06% 	 Time used:  0.18 sec
2023-04-01 20:40:33,708 		2952 of 10000 with 97.09% 	 Time used:  0.17 sec
2023-04-01 20:40:33,876 		2976 of 10000 with 97.11% 	 Time used:  0.17 sec
2023-04-01 20:40:34,106 		3000 of 10000 with 97.10% 	 Time used:  0.23 sec
2023-04-01 20:40:34,260 		3024 of 10000 with 97.12% 	 Time used:  0.15 sec
2023-04-01 20:40:34,408 		3048 of 10000 with 97.15% 	 Time used:  0.15 sec
2023-04-01 20:40:34,625 		3072 of 10000 with 97.17% 	 Time used:  0.22 sec
2023-04-01 20:40:34,819 		3096 of 10000 with 97.16% 	 Time used:  0.19 sec
2023-04-01 20:40:34,993 		3120 of 10000 with 97.18% 	 Time used:  0.17 sec
2023-04-01 20:40:35,177 		3144 of 10000 with 97.11% 	 Time used:  0.18 sec
2023-04-01 20:40:35,371 		3168 of 10000 with 97.06% 	 Time used:  0.19 sec
2023-04-01 20:40:35,602 		3192 of 10000 with 97.06% 	 Time used:  0.23 sec
2023-04-01 20:40:35,785 		3216 of 10000 with 97.01% 	 Time used:  0.18 sec
2023-04-01 20:40:36,025 		3240 of 10000 with 97.01% 	 Time used:  0.24 sec
2023-04-01 20:40:36,165 		3264 of 10000 with 97.03% 	 Time used:  0.14 sec
2023-04-01 20:40:36,306 		3288 of 10000 with 96.99% 	 Time used:  0.14 sec
2023-04-01 20:40:36,460 		3312 of 10000 with 97.01% 	 Time used:  0.15 sec
2023-04-01 20:40:36,644 		3336 of 10000 with 97.00% 	 Time used:  0.18 sec
2023-04-01 20:40:36,824 		3360 of 10000 with 97.02% 	 Time used:  0.18 sec
2023-04-01 20:40:36,995 		3384 of 10000 with 97.02% 	 Time used:  0.17 sec
2023-04-01 20:40:37,178 		3408 of 10000 with 97.04% 	 Time used:  0.18 sec
2023-04-01 20:40:37,401 		3432 of 10000 with 97.06% 	 Time used:  0.22 sec
2023-04-01 20:40:37,566 		3456 of 10000 with 97.05% 	 Time used:  0.16 sec
2023-04-01 20:40:37,763 		3480 of 10000 with 97.04% 	 Time used:  0.20 sec
2023-04-01 20:40:37,931 		3504 of 10000 with 97.03% 	 Time used:  0.17 sec
2023-04-01 20:40:38,098 		3528 of 10000 with 97.05% 	 Time used:  0.17 sec
2023-04-01 20:40:38,227 		3552 of 10000 with 97.07% 	 Time used:  0.13 sec
2023-04-01 20:40:38,361 		3576 of 10000 with 97.06% 	 Time used:  0.13 sec
2023-04-01 20:40:38,513 		3600 of 10000 with 97.08% 	 Time used:  0.15 sec
2023-04-01 20:40:38,699 		3624 of 10000 with 97.10% 	 Time used:  0.18 sec
2023-04-01 20:40:38,879 		3648 of 10000 with 97.12% 	 Time used:  0.18 sec
2023-04-01 20:40:39,026 		3672 of 10000 with 97.14% 	 Time used:  0.15 sec
2023-04-01 20:40:39,223 		3696 of 10000 with 97.13% 	 Time used:  0.20 sec
2023-04-01 20:40:39,461 		3720 of 10000 with 97.10% 	 Time used:  0.24 sec
2023-04-01 20:40:39,645 		3744 of 10000 with 97.12% 	 Time used:  0.18 sec
2023-04-01 20:40:39,835 		3768 of 10000 with 97.13% 	 Time used:  0.19 sec
2023-04-01 20:40:40,010 		3792 of 10000 with 97.15% 	 Time used:  0.17 sec
2023-04-01 20:40:40,214 		3816 of 10000 with 97.14% 	 Time used:  0.20 sec
2023-04-01 20:40:40,410 		3840 of 10000 with 97.16% 	 Time used:  0.20 sec
2023-04-01 20:40:40,644 		3864 of 10000 with 97.18% 	 Time used:  0.23 sec
2023-04-01 20:40:40,669 		3888 of 10000 with 97.17% 	 Time used:  0.02 sec
2023-04-01 20:40:40,825 		3912 of 10000 with 97.19% 	 Time used:  0.15 sec
2023-04-01 20:40:40,981 		3936 of 10000 with 97.21% 	 Time used:  0.16 sec
2023-04-01 20:40:41,151 		3960 of 10000 with 97.20% 	 Time used:  0.17 sec
2023-04-01 20:40:41,311 		3984 of 10000 with 97.19% 	 Time used:  0.16 sec
2023-04-01 20:40:41,452 		4008 of 10000 with 97.18% 	 Time used:  0.14 sec
2023-04-01 20:40:41,589 		4032 of 10000 with 97.20% 	 Time used:  0.14 sec
2023-04-01 20:40:41,753 		4056 of 10000 with 97.21% 	 Time used:  0.16 sec
2023-04-01 20:40:41,925 		4080 of 10000 with 97.23% 	 Time used:  0.17 sec
2023-04-01 20:40:42,100 		4104 of 10000 with 97.22% 	 Time used:  0.17 sec
2023-04-01 20:40:42,330 		4128 of 10000 with 97.24% 	 Time used:  0.23 sec
2023-04-01 20:40:42,356 		4152 of 10000 with 97.25% 	 Time used:  0.03 sec
2023-04-01 20:40:42,560 		4176 of 10000 with 97.27% 	 Time used:  0.20 sec
2023-04-01 20:40:42,793 		4200 of 10000 with 97.26% 	 Time used:  0.23 sec
2023-04-01 20:40:42,953 		4224 of 10000 with 97.28% 	 Time used:  0.16 sec
2023-04-01 20:40:43,132 		4248 of 10000 with 97.29% 	 Time used:  0.18 sec
2023-04-01 20:40:43,309 		4272 of 10000 with 97.28% 	 Time used:  0.18 sec
2023-04-01 20:40:43,443 		4296 of 10000 with 97.30% 	 Time used:  0.13 sec
2023-04-01 20:40:43,679 		4320 of 10000 with 97.31% 	 Time used:  0.24 sec
2023-04-01 20:40:43,705 		4344 of 10000 with 97.33% 	 Time used:  0.03 sec
2023-04-01 20:40:43,866 		4368 of 10000 with 97.34% 	 Time used:  0.16 sec
2023-04-01 20:40:44,036 		4392 of 10000 with 97.34% 	 Time used:  0.17 sec
2023-04-01 20:40:44,194 		4416 of 10000 with 97.33% 	 Time used:  0.16 sec
2023-04-01 20:40:44,399 		4440 of 10000 with 97.34% 	 Time used:  0.20 sec
2023-04-01 20:40:44,598 		4464 of 10000 with 97.36% 	 Time used:  0.20 sec
2023-04-01 20:40:44,784 		4488 of 10000 with 97.37% 	 Time used:  0.19 sec
2023-04-01 20:40:44,940 		4512 of 10000 with 97.32% 	 Time used:  0.16 sec
2023-04-01 20:40:45,116 		4536 of 10000 with 97.31% 	 Time used:  0.17 sec
2023-04-01 20:40:45,310 		4560 of 10000 with 97.32% 	 Time used:  0.19 sec
2023-04-01 20:40:45,477 		4584 of 10000 with 97.34% 	 Time used:  0.17 sec
2023-04-01 20:40:45,624 		4608 of 10000 with 97.29% 	 Time used:  0.15 sec
2023-04-01 20:40:45,780 		4632 of 10000 with 97.30% 	 Time used:  0.16 sec
2023-04-01 20:40:45,969 		4656 of 10000 with 97.29% 	 Time used:  0.19 sec
2023-04-01 20:40:46,191 		4680 of 10000 with 97.31% 	 Time used:  0.22 sec
2023-04-01 20:40:46,393 		4704 of 10000 with 97.30% 	 Time used:  0.20 sec
2023-04-01 20:40:46,574 		4728 of 10000 with 97.27% 	 Time used:  0.18 sec
2023-04-01 20:40:46,751 		4752 of 10000 with 97.26% 	 Time used:  0.18 sec
2023-04-01 20:40:46,956 		4776 of 10000 with 97.24% 	 Time used:  0.20 sec
2023-04-01 20:40:47,138 		4800 of 10000 with 97.25% 	 Time used:  0.18 sec
2023-04-01 20:40:47,337 		4824 of 10000 with 97.26% 	 Time used:  0.20 sec
2023-04-01 20:40:47,515 		4848 of 10000 with 97.26% 	 Time used:  0.18 sec
2023-04-01 20:40:47,749 		4872 of 10000 with 97.27% 	 Time used:  0.23 sec
2023-04-01 20:40:47,975 		4896 of 10000 with 97.28% 	 Time used:  0.23 sec
2023-04-01 20:40:48,123 		4920 of 10000 with 97.28% 	 Time used:  0.15 sec
2023-04-01 20:40:48,288 		4944 of 10000 with 97.29% 	 Time used:  0.16 sec
2023-04-01 20:40:48,480 		4968 of 10000 with 97.28% 	 Time used:  0.19 sec
2023-04-01 20:40:48,679 		4992 of 10000 with 97.28% 	 Time used:  0.20 sec
2023-04-01 20:40:48,865 		5016 of 10000 with 97.29% 	 Time used:  0.19 sec
2023-04-01 20:40:49,056 		5040 of 10000 with 97.30% 	 Time used:  0.19 sec
2023-04-01 20:40:49,253 		5064 of 10000 with 97.31% 	 Time used:  0.20 sec
2023-04-01 20:40:49,448 		5088 of 10000 with 97.31% 	 Time used:  0.19 sec
2023-04-01 20:40:49,683 		5112 of 10000 with 97.30% 	 Time used:  0.23 sec
2023-04-01 20:40:49,707 		5136 of 10000 with 97.29% 	 Time used:  0.02 sec
2023-04-01 20:40:49,741 		5160 of 10000 with 97.31% 	 Time used:  0.03 sec
2023-04-01 20:40:49,774 		5184 of 10000 with 97.30% 	 Time used:  0.03 sec
2023-04-01 20:40:49,807 		5208 of 10000 with 97.31% 	 Time used:  0.03 sec
2023-04-01 20:40:49,841 		5232 of 10000 with 97.31% 	 Time used:  0.03 sec
2023-04-01 20:40:50,023 		5256 of 10000 with 97.28% 	 Time used:  0.18 sec
2023-04-01 20:40:50,158 		5280 of 10000 with 97.29% 	 Time used:  0.13 sec
2023-04-01 20:40:50,316 		5304 of 10000 with 97.29% 	 Time used:  0.16 sec
2023-04-01 20:40:50,472 		5328 of 10000 with 97.30% 	 Time used:  0.15 sec
2023-04-01 20:40:50,660 		5352 of 10000 with 97.29% 	 Time used:  0.19 sec
2023-04-01 20:40:50,835 		5376 of 10000 with 97.27% 	 Time used:  0.17 sec
2023-04-01 20:40:51,044 		5400 of 10000 with 97.26% 	 Time used:  0.21 sec
2023-04-01 20:40:51,258 		5424 of 10000 with 97.25% 	 Time used:  0.21 sec
2023-04-01 20:40:51,416 		5448 of 10000 with 97.27% 	 Time used:  0.16 sec
2023-04-01 20:40:51,638 		5472 of 10000 with 97.26% 	 Time used:  0.22 sec
2023-04-01 20:40:51,788 		5496 of 10000 with 97.25% 	 Time used:  0.15 sec
2023-04-01 20:40:51,952 		5520 of 10000 with 97.23% 	 Time used:  0.16 sec
2023-04-01 20:40:52,148 		5544 of 10000 with 97.24% 	 Time used:  0.20 sec
2023-04-01 20:40:52,317 		5568 of 10000 with 97.23% 	 Time used:  0.17 sec
2023-04-01 20:40:52,478 		5592 of 10000 with 97.21% 	 Time used:  0.16 sec
2023-04-01 20:40:52,615 		5616 of 10000 with 97.22% 	 Time used:  0.14 sec
2023-04-01 20:40:52,764 		5640 of 10000 with 97.22% 	 Time used:  0.15 sec
2023-04-01 20:40:52,946 		5664 of 10000 with 97.23% 	 Time used:  0.18 sec
2023-04-01 20:40:53,088 		5688 of 10000 with 97.24% 	 Time used:  0.14 sec
2023-04-01 20:40:53,273 		5712 of 10000 with 97.25% 	 Time used:  0.18 sec
2023-04-01 20:40:53,467 		5736 of 10000 with 97.23% 	 Time used:  0.19 sec
2023-04-01 20:40:53,647 		5760 of 10000 with 97.24% 	 Time used:  0.18 sec
2023-04-01 20:40:53,824 		5784 of 10000 with 97.25% 	 Time used:  0.18 sec
2023-04-01 20:40:54,026 		5808 of 10000 with 97.25% 	 Time used:  0.20 sec
2023-04-01 20:40:54,199 		5832 of 10000 with 97.22% 	 Time used:  0.17 sec
2023-04-01 20:40:54,381 		5856 of 10000 with 97.20% 	 Time used:  0.18 sec
2023-04-01 20:40:54,562 		5880 of 10000 with 97.19% 	 Time used:  0.18 sec
2023-04-01 20:40:54,720 		5904 of 10000 with 97.21% 	 Time used:  0.16 sec
2023-04-01 20:40:54,862 		5928 of 10000 with 97.22% 	 Time used:  0.14 sec
2023-04-01 20:40:55,046 		5952 of 10000 with 97.23% 	 Time used:  0.18 sec
2023-04-01 20:40:55,207 		5976 of 10000 with 97.24% 	 Time used:  0.16 sec
2023-04-01 20:40:55,387 		6000 of 10000 with 97.25% 	 Time used:  0.18 sec
2023-04-01 20:40:55,614 		6024 of 10000 with 97.26% 	 Time used:  0.23 sec
2023-04-01 20:40:55,745 		6048 of 10000 with 97.26% 	 Time used:  0.13 sec
2023-04-01 20:40:55,864 		6072 of 10000 with 97.23% 	 Time used:  0.12 sec
2023-04-01 20:40:55,995 		6096 of 10000 with 97.21% 	 Time used:  0.13 sec
2023-04-01 20:40:56,126 		6120 of 10000 with 97.17% 	 Time used:  0.13 sec
2023-04-01 20:40:56,305 		6144 of 10000 with 97.18% 	 Time used:  0.18 sec
2023-04-01 20:40:56,456 		6168 of 10000 with 97.20% 	 Time used:  0.15 sec
2023-04-01 20:40:56,634 		6192 of 10000 with 97.17% 	 Time used:  0.18 sec
2023-04-01 20:40:56,811 		6216 of 10000 with 97.17% 	 Time used:  0.18 sec
2023-04-01 20:40:56,968 		6240 of 10000 with 97.18% 	 Time used:  0.16 sec
2023-04-01 20:40:57,130 		6264 of 10000 with 97.19% 	 Time used:  0.16 sec
2023-04-01 20:40:57,274 		6288 of 10000 with 97.20% 	 Time used:  0.14 sec
2023-04-01 20:40:57,429 		6312 of 10000 with 97.21% 	 Time used:  0.15 sec
2023-04-01 20:40:57,658 		6336 of 10000 with 97.22% 	 Time used:  0.23 sec
2023-04-01 20:40:57,786 		6360 of 10000 with 97.22% 	 Time used:  0.13 sec
2023-04-01 20:40:57,970 		6384 of 10000 with 97.23% 	 Time used:  0.18 sec
2023-04-01 20:40:58,135 		6408 of 10000 with 97.21% 	 Time used:  0.16 sec
2023-04-01 20:40:58,301 		6432 of 10000 with 97.22% 	 Time used:  0.16 sec
2023-04-01 20:40:58,460 		6456 of 10000 with 97.23% 	 Time used:  0.16 sec
2023-04-01 20:40:58,625 		6480 of 10000 with 97.24% 	 Time used:  0.16 sec
2023-04-01 20:40:58,775 		6504 of 10000 with 97.25% 	 Time used:  0.15 sec
2023-04-01 20:40:58,945 		6528 of 10000 with 97.24% 	 Time used:  0.17 sec
2023-04-01 20:40:59,113 		6552 of 10000 with 97.24% 	 Time used:  0.17 sec
2023-04-01 20:40:59,297 		6576 of 10000 with 97.23% 	 Time used:  0.18 sec
2023-04-01 20:40:59,529 		6600 of 10000 with 97.24% 	 Time used:  0.23 sec
2023-04-01 20:40:59,565 		6624 of 10000 with 97.25% 	 Time used:  0.03 sec
2023-04-01 20:40:59,633 		6648 of 10000 with 97.23% 	 Time used:  0.07 sec
2023-04-01 20:40:59,832 		6672 of 10000 with 97.24% 	 Time used:  0.20 sec
2023-04-01 20:41:00,075 		6696 of 10000 with 97.25% 	 Time used:  0.24 sec
2023-04-01 20:41:00,292 		6720 of 10000 with 97.26% 	 Time used:  0.22 sec
2023-04-01 20:41:00,472 		6744 of 10000 with 97.26% 	 Time used:  0.18 sec
2023-04-01 20:41:00,689 		6768 of 10000 with 97.25% 	 Time used:  0.22 sec
2023-04-01 20:41:00,849 		6792 of 10000 with 97.26% 	 Time used:  0.16 sec
2023-04-01 20:41:01,082 		6816 of 10000 with 97.26% 	 Time used:  0.23 sec
2023-04-01 20:41:01,263 		6840 of 10000 with 97.27% 	 Time used:  0.18 sec
2023-04-01 20:41:01,507 		6864 of 10000 with 97.28% 	 Time used:  0.24 sec
2023-04-01 20:41:01,726 		6888 of 10000 with 97.29% 	 Time used:  0.22 sec
2023-04-01 20:41:01,950 		6912 of 10000 with 97.27% 	 Time used:  0.22 sec
2023-04-01 20:41:02,147 		6936 of 10000 with 97.26% 	 Time used:  0.20 sec
2023-04-01 20:41:02,317 		6960 of 10000 with 97.26% 	 Time used:  0.17 sec
2023-04-01 20:41:02,589 		6984 of 10000 with 97.22% 	 Time used:  0.27 sec
2023-04-01 20:41:02,775 		7008 of 10000 with 97.22% 	 Time used:  0.18 sec
2023-04-01 20:41:03,009 		7032 of 10000 with 97.21% 	 Time used:  0.23 sec
2023-04-01 20:41:03,198 		7056 of 10000 with 97.21% 	 Time used:  0.19 sec
2023-04-01 20:41:03,392 		7080 of 10000 with 97.20% 	 Time used:  0.19 sec
2023-04-01 20:41:03,630 		7104 of 10000 with 97.21% 	 Time used:  0.24 sec
2023-04-01 20:41:03,655 		7128 of 10000 with 97.22% 	 Time used:  0.03 sec
2023-04-01 20:41:03,720 		7152 of 10000 with 97.22% 	 Time used:  0.06 sec
2023-04-01 20:41:03,755 		7176 of 10000 with 97.23% 	 Time used:  0.03 sec
2023-04-01 20:41:03,789 		7200 of 10000 with 97.24% 	 Time used:  0.03 sec
2023-04-01 20:41:03,917 		7224 of 10000 with 97.25% 	 Time used:  0.13 sec
2023-04-01 20:41:04,064 		7248 of 10000 with 97.23% 	 Time used:  0.15 sec
2023-04-01 20:41:04,226 		7272 of 10000 with 97.21% 	 Time used:  0.16 sec
2023-04-01 20:41:04,383 		7296 of 10000 with 97.20% 	 Time used:  0.16 sec
2023-04-01 20:41:04,647 		7320 of 10000 with 97.20% 	 Time used:  0.26 sec
2023-04-01 20:41:04,821 		7344 of 10000 with 97.21% 	 Time used:  0.17 sec
2023-04-01 20:41:05,053 		7368 of 10000 with 97.22% 	 Time used:  0.23 sec
2023-04-01 20:41:05,247 		7392 of 10000 with 97.20% 	 Time used:  0.19 sec
2023-04-01 20:41:05,442 		7416 of 10000 with 97.20% 	 Time used:  0.19 sec
2023-04-01 20:41:05,657 		7440 of 10000 with 97.20% 	 Time used:  0.21 sec
2023-04-01 20:41:05,823 		7464 of 10000 with 97.20% 	 Time used:  0.17 sec
2023-04-01 20:41:06,005 		7488 of 10000 with 97.20% 	 Time used:  0.18 sec
2023-04-01 20:41:06,182 		7512 of 10000 with 97.20% 	 Time used:  0.18 sec
2023-04-01 20:41:06,367 		7536 of 10000 with 97.21% 	 Time used:  0.18 sec
2023-04-01 20:41:06,546 		7560 of 10000 with 97.21% 	 Time used:  0.18 sec
2023-04-01 20:41:06,687 		7584 of 10000 with 97.22% 	 Time used:  0.14 sec
2023-04-01 20:41:06,880 		7608 of 10000 with 97.23% 	 Time used:  0.19 sec
2023-04-01 20:41:07,063 		7632 of 10000 with 97.24% 	 Time used:  0.18 sec
2023-04-01 20:41:07,219 		7656 of 10000 with 97.24% 	 Time used:  0.16 sec
2023-04-01 20:41:07,394 		7680 of 10000 with 97.23% 	 Time used:  0.17 sec
2023-04-01 20:41:07,534 		7704 of 10000 with 97.24% 	 Time used:  0.14 sec
2023-04-01 20:41:07,703 		7728 of 10000 with 97.24% 	 Time used:  0.17 sec
2023-04-01 20:41:07,862 		7752 of 10000 with 97.25% 	 Time used:  0.16 sec
2023-04-01 20:41:08,042 		7776 of 10000 with 97.24% 	 Time used:  0.18 sec
2023-04-01 20:41:08,210 		7800 of 10000 with 97.24% 	 Time used:  0.17 sec
2023-04-01 20:41:08,374 		7824 of 10000 with 97.25% 	 Time used:  0.16 sec
2023-04-01 20:41:08,531 		7848 of 10000 with 97.26% 	 Time used:  0.16 sec
2023-04-01 20:41:08,691 		7872 of 10000 with 97.26% 	 Time used:  0.16 sec
2023-04-01 20:41:08,848 		7896 of 10000 with 97.24% 	 Time used:  0.16 sec
2023-04-01 20:41:08,977 		7920 of 10000 with 97.23% 	 Time used:  0.13 sec
2023-04-01 20:41:09,125 		7944 of 10000 with 97.24% 	 Time used:  0.15 sec
2023-04-01 20:41:09,289 		7968 of 10000 with 97.24% 	 Time used:  0.16 sec
2023-04-01 20:41:09,449 		7992 of 10000 with 97.25% 	 Time used:  0.16 sec
2023-04-01 20:41:09,623 		8016 of 10000 with 97.23% 	 Time used:  0.17 sec
2023-04-01 20:41:09,852 		8040 of 10000 with 97.24% 	 Time used:  0.23 sec
2023-04-01 20:41:10,026 		8064 of 10000 with 97.25% 	 Time used:  0.17 sec
2023-04-01 20:41:10,218 		8088 of 10000 with 97.24% 	 Time used:  0.19 sec
2023-04-01 20:41:10,403 		8112 of 10000 with 97.25% 	 Time used:  0.18 sec
2023-04-01 20:41:10,635 		8136 of 10000 with 97.26% 	 Time used:  0.23 sec
2023-04-01 20:41:10,790 		8160 of 10000 with 97.25% 	 Time used:  0.15 sec
2023-04-01 20:41:10,969 		8184 of 10000 with 97.25% 	 Time used:  0.18 sec
2023-04-01 20:41:11,203 		8208 of 10000 with 97.26% 	 Time used:  0.23 sec
2023-04-01 20:41:11,427 		8232 of 10000 with 97.27% 	 Time used:  0.22 sec
2023-04-01 20:41:11,569 		8256 of 10000 with 97.27% 	 Time used:  0.14 sec
2023-04-01 20:41:11,722 		8280 of 10000 with 97.27% 	 Time used:  0.15 sec
2023-04-01 20:41:11,919 		8304 of 10000 with 97.27% 	 Time used:  0.20 sec
2023-04-01 20:41:12,144 		8328 of 10000 with 97.26% 	 Time used:  0.22 sec
2023-04-01 20:41:12,405 		8352 of 10000 with 97.25% 	 Time used:  0.26 sec
2023-04-01 20:41:12,428 		8376 of 10000 with 97.25% 	 Time used:  0.02 sec
2023-04-01 20:41:12,466 		8400 of 10000 with 97.26% 	 Time used:  0.04 sec
2023-04-01 20:41:12,503 		8424 of 10000 with 97.26% 	 Time used:  0.04 sec
2023-04-01 20:41:12,666 		8448 of 10000 with 97.25% 	 Time used:  0.16 sec
2023-04-01 20:41:12,852 		8472 of 10000 with 97.26% 	 Time used:  0.19 sec
2023-04-01 20:41:13,025 		8496 of 10000 with 97.25% 	 Time used:  0.17 sec
2023-04-01 20:41:13,200 		8520 of 10000 with 97.24% 	 Time used:  0.17 sec
2023-04-01 20:41:13,375 		8544 of 10000 with 97.25% 	 Time used:  0.17 sec
2023-04-01 20:41:13,577 		8568 of 10000 with 97.25% 	 Time used:  0.20 sec
2023-04-01 20:41:13,777 		8592 of 10000 with 97.25% 	 Time used:  0.20 sec
2023-04-01 20:41:13,954 		8616 of 10000 with 97.26% 	 Time used:  0.18 sec
2023-04-01 20:41:14,186 		8640 of 10000 with 97.25% 	 Time used:  0.23 sec
2023-04-01 20:41:14,372 		8664 of 10000 with 97.25% 	 Time used:  0.19 sec
2023-04-01 20:41:14,587 		8688 of 10000 with 97.26% 	 Time used:  0.21 sec
2023-04-01 20:41:14,792 		8712 of 10000 with 97.26% 	 Time used:  0.20 sec
2023-04-01 20:41:15,011 		8736 of 10000 with 97.25% 	 Time used:  0.22 sec
2023-04-01 20:41:15,181 		8760 of 10000 with 97.26% 	 Time used:  0.17 sec
2023-04-01 20:41:15,362 		8784 of 10000 with 97.26% 	 Time used:  0.18 sec
2023-04-01 20:41:15,543 		8808 of 10000 with 97.25% 	 Time used:  0.18 sec
2023-04-01 20:41:15,649 		8832 of 10000 with 97.25% 	 Time used:  0.11 sec
2023-04-01 20:41:15,699 		8856 of 10000 with 97.26% 	 Time used:  0.05 sec
2023-04-01 20:41:15,732 		8880 of 10000 with 97.26% 	 Time used:  0.03 sec
2023-04-01 20:41:15,862 		8904 of 10000 with 97.27% 	 Time used:  0.13 sec
2023-04-01 20:41:15,995 		8928 of 10000 with 97.28% 	 Time used:  0.13 sec
2023-04-01 20:41:16,152 		8952 of 10000 with 97.29% 	 Time used:  0.16 sec
2023-04-01 20:41:16,283 		8976 of 10000 with 97.28% 	 Time used:  0.13 sec
2023-04-01 20:41:16,434 		9000 of 10000 with 97.28% 	 Time used:  0.15 sec
2023-04-01 20:41:16,593 		9024 of 10000 with 97.26% 	 Time used:  0.16 sec
2023-04-01 20:41:16,783 		9048 of 10000 with 97.26% 	 Time used:  0.19 sec
2023-04-01 20:41:16,984 		9072 of 10000 with 97.23% 	 Time used:  0.20 sec
2023-04-01 20:41:17,123 		9096 of 10000 with 97.23% 	 Time used:  0.14 sec
2023-04-01 20:41:17,353 		9120 of 10000 with 97.23% 	 Time used:  0.23 sec
2023-04-01 20:41:17,506 		9144 of 10000 with 97.22% 	 Time used:  0.15 sec
2023-04-01 20:41:17,748 		9168 of 10000 with 97.23% 	 Time used:  0.24 sec
2023-04-01 20:41:17,979 		9192 of 10000 with 97.24% 	 Time used:  0.23 sec
2023-04-01 20:41:18,004 		9216 of 10000 with 97.23% 	 Time used:  0.02 sec
2023-04-01 20:41:18,197 		9240 of 10000 with 97.24% 	 Time used:  0.19 sec
2023-04-01 20:41:18,372 		9264 of 10000 with 97.25% 	 Time used:  0.17 sec
2023-04-01 20:41:18,575 		9288 of 10000 with 97.25% 	 Time used:  0.20 sec
2023-04-01 20:41:18,756 		9312 of 10000 with 97.25% 	 Time used:  0.18 sec
2023-04-01 20:41:18,883 		9336 of 10000 with 97.26% 	 Time used:  0.13 sec
2023-04-01 20:41:19,040 		9360 of 10000 with 97.26% 	 Time used:  0.16 sec
2023-04-01 20:41:19,225 		9384 of 10000 with 97.26% 	 Time used:  0.18 sec
2023-04-01 20:41:19,413 		9408 of 10000 with 97.27% 	 Time used:  0.19 sec
2023-04-01 20:41:19,610 		9432 of 10000 with 97.28% 	 Time used:  0.20 sec
2023-04-01 20:41:19,761 		9456 of 10000 with 97.27% 	 Time used:  0.15 sec
2023-04-01 20:41:19,940 		9480 of 10000 with 97.28% 	 Time used:  0.18 sec
2023-04-01 20:41:20,133 		9504 of 10000 with 97.29% 	 Time used:  0.19 sec
2023-04-01 20:41:20,304 		9528 of 10000 with 97.28% 	 Time used:  0.17 sec
2023-04-01 20:41:20,541 		9552 of 10000 with 97.29% 	 Time used:  0.24 sec
2023-04-01 20:41:20,565 		9576 of 10000 with 97.28% 	 Time used:  0.02 sec
2023-04-01 20:41:20,737 		9600 of 10000 with 97.29% 	 Time used:  0.17 sec
2023-04-01 20:41:20,933 		9624 of 10000 with 97.30% 	 Time used:  0.19 sec
2023-04-01 20:41:21,157 		9648 of 10000 with 97.26% 	 Time used:  0.22 sec
2023-04-01 20:41:21,375 		9672 of 10000 with 97.26% 	 Time used:  0.22 sec
2023-04-01 20:41:21,602 		9696 of 10000 with 97.26% 	 Time used:  0.23 sec
2023-04-01 20:41:21,624 		9720 of 10000 with 97.25% 	 Time used:  0.02 sec
2023-04-01 20:41:21,658 		9744 of 10000 with 97.26% 	 Time used:  0.03 sec
2023-04-01 20:41:21,780 		9768 of 10000 with 97.26% 	 Time used:  0.12 sec
2023-04-01 20:41:21,906 		9792 of 10000 with 97.25% 	 Time used:  0.13 sec
2023-04-01 20:41:22,128 		9816 of 10000 with 97.25% 	 Time used:  0.22 sec
2023-04-01 20:41:22,364 		9840 of 10000 with 97.25% 	 Time used:  0.24 sec
2023-04-01 20:41:22,516 		9864 of 10000 with 97.25% 	 Time used:  0.15 sec
2023-04-01 20:41:22,706 		9888 of 10000 with 97.25% 	 Time used:  0.19 sec
2023-04-01 20:41:22,934 		9912 of 10000 with 97.26% 	 Time used:  0.23 sec
2023-04-01 20:41:23,154 		9936 of 10000 with 97.26% 	 Time used:  0.22 sec
2023-04-01 20:41:23,337 		9960 of 10000 with 97.26% 	 Time used:  0.18 sec
2023-04-01 20:41:23,579 		9984 of 10000 with 97.26% 	 Time used:  0.24 sec
2023-04-01 20:41:23,739 		10000 of 10000 with 97.26% 	 Time used:  0.16 sec
2023-04-01 20:41:23,739 
2023-04-01 20:41:23,750 			Learning rate: weights:   1.000e-03    
2023-04-01 20:41:23,750 			Last test performance: 97.26%
2023-04-01 20:41:23,750 ----------------
2023-04-01 20:41:26,074   15  =>  0    		Training 486 pattern with 97.29% 	Forward time: 	 1.70 sec
2023-04-01 20:41:26,075 			Loss:    3.845e-03    			Backward time: 	 0.61 sec 
2023-04-01 20:41:26,214 			Learning rate: weights:   1.000e-03    
2023-04-01 20:41:26,214 			Last test performance: 97.26%
2023-04-01 20:41:26,214 ----------------
2023-04-01 20:41:27,660   15  =>  1    		Training 486 pattern with 95.83% 	Forward time: 	 1.17 sec
2023-04-01 20:41:27,660 			Loss:    5.911e-03    			Backward time: 	 0.27 sec 
2023-04-01 20:41:27,754 			Learning rate: weights:   1.000e-03    
2023-04-01 20:41:27,754 			Last test performance: 97.26%
2023-04-01 20:41:27,755 ----------------
2023-04-01 20:41:29,144   15  =>  2    		Training 486 pattern with 96.67% 	Forward time: 	 1.18 sec
2023-04-01 20:41:29,145 			Loss:    4.363e-03    			Backward time: 	 0.20 sec 
2023-04-01 20:41:29,279 			Learning rate: weights:   1.000e-03    
2023-04-01 20:41:29,279 			Last test performance: 97.26%
2023-04-01 20:41:29,279 ----------------
2023-04-01 20:41:30,826   15  =>  3    		Training 486 pattern with 96.67% 	Forward time: 	 1.21 sec
2023-04-01 20:41:30,826 			Loss:    4.290e-03    			Backward time: 	 0.33 sec 
2023-04-01 20:41:31,015 			Learning rate: weights:   1.000e-03    
2023-04-01 20:41:31,016 			Last test performance: 97.26%
2023-04-01 20:41:31,017 ----------------
2023-04-01 20:41:32,707   15  =>  4    		Training 486 pattern with 96.88% 	Forward time: 	 1.46 sec
2023-04-01 20:41:32,708 			Loss:    5.461e-03    			Backward time: 	 0.21 sec 
2023-04-01 20:41:32,894 			Learning rate: weights:   1.000e-03    
2023-04-01 20:41:32,894 			Last test performance: 97.26%
2023-04-01 20:41:32,894 ----------------
2023-04-01 20:41:34,308   15  =>  5    		Training 486 pattern with 96.88% 	Forward time: 	 1.12 sec
2023-04-01 20:41:34,309 			Loss:    3.649e-03    			Backward time: 	 0.28 sec 
2023-04-01 20:41:34,505 			Learning rate: weights:   1.000e-03    
2023-04-01 20:41:34,505 			Last test performance: 97.26%
2023-04-01 20:41:34,505 ----------------
2023-04-01 20:41:36,355   15  =>  6    		Training 486 pattern with 95.00% 	Forward time: 	 1.42 sec
2023-04-01 20:41:36,355 			Loss:    6.048e-03    			Backward time: 	 0.41 sec 
2023-04-01 20:41:36,548 			Learning rate: weights:   1.000e-03    
2023-04-01 20:41:36,548 			Last test performance: 97.26%
2023-04-01 20:41:36,548 ----------------
2023-04-01 20:41:38,718   15  =>  7    		Training 486 pattern with 96.46% 	Forward time: 	 1.64 sec
2023-04-01 20:41:38,719 			Loss:    3.990e-03    			Backward time: 	 0.51 sec 
2023-04-01 20:41:38,873 			Learning rate: weights:   1.000e-03    
2023-04-01 20:41:38,873 			Last test performance: 97.26%
2023-04-01 20:41:38,873 ----------------
2023-04-01 20:41:39,890   15  =>  8    		Training 486 pattern with 96.46% 	Forward time: 	 0.94 sec
2023-04-01 20:41:39,890 			Loss:    5.923e-03    			Backward time: 	 0.06 sec 
2023-04-01 20:41:39,985 			Learning rate: weights:   1.000e-03    
2023-04-01 20:41:39,985 			Last test performance: 97.26%
2023-04-01 20:41:39,985 ----------------
2023-04-01 20:41:41,115   15  =>  9    		Training 486 pattern with 97.08% 	Forward time: 	 1.06 sec
2023-04-01 20:41:41,116 			Loss:    3.950e-03    			Backward time: 	 0.06 sec 
2023-04-01 20:41:41,297 			Learning rate: weights:   1.000e-03    
2023-04-01 20:41:41,297 			Last test performance: 97.26%
2023-04-01 20:41:41,297 ----------------
2023-04-01 20:41:44,093   15  =>  10   		Training 486 pattern with 96.88% 	Forward time: 	 1.97 sec
2023-04-01 20:41:44,094 			Loss:    3.504e-03    			Backward time: 	 0.81 sec 
2023-04-01 20:41:44,238 			Learning rate: weights:   1.000e-03    
2023-04-01 20:41:44,238 			Last test performance: 97.26%
2023-04-01 20:41:44,239 ----------------
2023-04-01 20:41:46,122   15  =>  11   		Training 486 pattern with 97.92% 	Forward time: 	 1.38 sec
2023-04-01 20:41:46,122 			Loss:    3.044e-03    			Backward time: 	 0.48 sec 
2023-04-01 20:41:46,268 			Learning rate: weights:   1.000e-03    
2023-04-01 20:41:46,270 			Last test performance: 97.26%
2023-04-01 20:41:46,270 ----------------
2023-04-01 20:41:47,897   15  =>  12   		Training 486 pattern with 96.88% 	Forward time: 	 1.30 sec
2023-04-01 20:41:47,898 			Loss:    4.315e-03    			Backward time: 	 0.32 sec 
2023-04-01 20:41:48,047 			Learning rate: weights:   1.000e-03    
2023-04-01 20:41:48,047 			Last test performance: 97.26%
2023-04-01 20:41:48,047 ----------------
2023-04-01 20:41:50,706   15  =>  13   		Training 486 pattern with 96.67% 	Forward time: 	 1.95 sec
2023-04-01 20:41:50,706 			Loss:    3.964e-03    			Backward time: 	 0.69 sec 
2023-04-01 20:41:50,892 			Learning rate: weights:   1.000e-03    
2023-04-01 20:41:50,893 			Last test performance: 97.26%
2023-04-01 20:41:50,893 ----------------
2023-04-01 20:41:52,112   15  =>  14   		Training 486 pattern with 95.83% 	Forward time: 	 1.08 sec
2023-04-01 20:41:52,112 			Loss:    6.457e-03    			Backward time: 	 0.13 sec 
2023-04-01 20:41:52,242 			Learning rate: weights:   1.000e-03    
2023-04-01 20:41:52,244 			Last test performance: 97.26%
2023-04-01 20:41:52,245 ----------------
2023-04-01 20:41:55,182   15  =>  15   		Training 486 pattern with 96.67% 	Forward time: 	 2.07 sec
2023-04-01 20:41:55,182 			Loss:    4.998e-03    			Backward time: 	 0.86 sec 
2023-04-01 20:41:55,451 			Learning rate: weights:   1.000e-03    
2023-04-01 20:41:55,451 			Last test performance: 97.26%
2023-04-01 20:41:55,452 ----------------
2023-04-01 20:41:56,687   15  =>  16   		Training 486 pattern with 96.67% 	Forward time: 	 1.05 sec
2023-04-01 20:41:56,688 			Loss:    4.198e-03    			Backward time: 	 0.17 sec 
2023-04-01 20:41:56,901 			Learning rate: weights:   1.000e-03    
2023-04-01 20:41:56,902 			Last test performance: 97.26%
2023-04-01 20:41:56,902 ----------------
2023-04-01 20:42:00,261   15  =>  17   		Training 486 pattern with 97.29% 	Forward time: 	 2.30 sec
2023-04-01 20:42:00,261 			Loss:    3.755e-03    			Backward time: 	 1.04 sec 
2023-04-01 20:42:00,383 			Learning rate: weights:   1.000e-03    
2023-04-01 20:42:00,383 			Last test performance: 97.26%
2023-04-01 20:42:00,383 ----------------
2023-04-01 20:42:03,673   15  =>  18   		Training 486 pattern with 96.46% 	Forward time: 	 2.43 sec
2023-04-01 20:42:03,673 			Loss:    4.565e-03    			Backward time: 	 0.84 sec 
2023-04-01 20:42:03,774 			Learning rate: weights:   1.000e-03    
2023-04-01 20:42:03,774 			Last test performance: 97.26%
2023-04-01 20:42:03,777 ----------------
2023-04-01 20:42:06,306   15  =>  19   		Training 486 pattern with 96.67% 	Forward time: 	 1.89 sec
2023-04-01 20:42:06,306 			Loss:    4.628e-03    			Backward time: 	 0.63 sec 
2023-04-01 20:42:06,465 			Learning rate: weights:   1.000e-03    
2023-04-01 20:42:06,465 			Last test performance: 97.26%
2023-04-01 20:42:06,465 ----------------
2023-04-01 20:42:07,756   15  =>  20   		Training 486 pattern with 95.62% 	Forward time: 	 1.10 sec
2023-04-01 20:42:07,756 			Loss:    6.069e-03    			Backward time: 	 0.18 sec 
2023-04-01 20:42:07,896 			Learning rate: weights:   1.000e-03    
2023-04-01 20:42:07,897 			Last test performance: 97.26%
2023-04-01 20:42:07,897 ----------------
2023-04-01 20:42:09,326   15  =>  21   		Training 486 pattern with 95.83% 	Forward time: 	 1.19 sec
2023-04-01 20:42:09,326 			Loss:    5.768e-03    			Backward time: 	 0.23 sec 
2023-04-01 20:42:09,466 			Learning rate: weights:   1.000e-03    
2023-04-01 20:42:09,466 			Last test performance: 97.26%
2023-04-01 20:42:09,467 ----------------
2023-04-01 20:42:11,517   15  =>  22   		Training 486 pattern with 98.33% 	Forward time: 	 1.54 sec
2023-04-01 20:42:11,517 			Loss:    3.445e-03    			Backward time: 	 0.49 sec 
2023-04-01 20:42:11,687 			Learning rate: weights:   1.000e-03    
2023-04-01 20:42:11,687 			Last test performance: 97.26%
2023-04-01 20:42:11,687 ----------------
2023-04-01 20:42:13,756   15  =>  23   		Training 486 pattern with 95.83% 	Forward time: 	 1.63 sec
2023-04-01 20:42:13,757 			Loss:    4.400e-03    			Backward time: 	 0.42 sec 
2023-04-01 20:42:13,924 			Learning rate: weights:   1.000e-03    
2023-04-01 20:42:13,924 			Last test performance: 97.26%
2023-04-01 20:42:13,925 ----------------
2023-04-01 20:42:15,129   15  =>  24   		Training 486 pattern with 97.08% 	Forward time: 	 1.05 sec
2023-04-01 20:42:15,130 			Loss:    4.552e-03    			Backward time: 	 0.14 sec 
2023-04-01 20:42:15,329 			Learning rate: weights:   1.000e-03    
2023-04-01 20:42:15,329 			Last test performance: 97.26%
2023-04-01 20:42:15,330 ----------------
2023-04-01 20:42:17,522   15  =>  25   		Training 486 pattern with 97.08% 	Forward time: 	 1.66 sec
2023-04-01 20:42:17,522 			Loss:    4.858e-03    			Backward time: 	 0.52 sec 
2023-04-01 20:42:17,679 			Learning rate: weights:   1.000e-03    
2023-04-01 20:42:17,681 			Last test performance: 97.26%
2023-04-01 20:42:17,681 ----------------
2023-04-01 20:42:19,770   15  =>  26   		Training 486 pattern with 97.92% 	Forward time: 	 1.60 sec
2023-04-01 20:42:19,770 			Loss:    3.191e-03    			Backward time: 	 0.47 sec 
2023-04-01 20:42:19,868 			Learning rate: weights:   1.000e-03    
2023-04-01 20:42:19,868 			Last test performance: 97.26%
2023-04-01 20:42:19,868 ----------------
2023-04-01 20:42:21,751   15  =>  27   		Training 486 pattern with 94.79% 	Forward time: 	 1.49 sec
2023-04-01 20:42:21,752 			Loss:    6.098e-03    			Backward time: 	 0.38 sec 
2023-04-01 20:42:21,936 			Learning rate: weights:   1.000e-03    
2023-04-01 20:42:21,937 			Last test performance: 97.26%
2023-04-01 20:42:21,937 ----------------
2023-04-01 20:42:24,546   15  =>  28   		Training 486 pattern with 95.21% 	Forward time: 	 1.80 sec
2023-04-01 20:42:24,546 			Loss:    7.096e-03    			Backward time: 	 0.79 sec 
2023-04-01 20:42:24,654 			Learning rate: weights:   1.000e-03    
2023-04-01 20:42:24,655 			Last test performance: 97.26%
2023-04-01 20:42:24,655 ----------------
2023-04-01 20:42:25,676   15  =>  29   		Training 486 pattern with 96.67% 	Forward time: 	 0.94 sec
2023-04-01 20:42:25,677 			Loss:    4.869e-03    			Backward time: 	 0.06 sec 
2023-04-01 20:42:25,816 			Learning rate: weights:   1.000e-03    
2023-04-01 20:42:25,816 			Last test performance: 97.26%
2023-04-01 20:42:25,816 ----------------
2023-04-01 20:42:27,039   15  =>  30   		Training 486 pattern with 95.83% 	Forward time: 	 1.10 sec
2023-04-01 20:42:27,039 			Loss:    5.076e-03    			Backward time: 	 0.10 sec 
2023-04-01 20:42:27,192 			Learning rate: weights:   1.000e-03    
2023-04-01 20:42:27,192 			Last test performance: 97.26%
2023-04-01 20:42:27,194 ----------------
2023-04-01 20:42:30,351   15  =>  31   		Training 486 pattern with 96.25% 	Forward time: 	 2.29 sec
2023-04-01 20:42:30,351 			Loss:    5.129e-03    			Backward time: 	 0.85 sec 
2023-04-01 20:42:30,533 			Learning rate: weights:   1.000e-03    
2023-04-01 20:42:30,533 			Last test performance: 97.26%
2023-04-01 20:42:30,535 ----------------
2023-04-01 20:42:32,355   15  =>  32   		Training 486 pattern with 96.67% 	Forward time: 	 1.48 sec
2023-04-01 20:42:32,355 			Loss:    4.179e-03    			Backward time: 	 0.33 sec 
2023-04-01 20:42:32,460 			Learning rate: weights:   1.000e-03    
2023-04-01 20:42:32,461 			Last test performance: 97.26%
2023-04-01 20:42:32,461 ----------------
2023-04-01 20:42:34,227   15  =>  33   		Training 486 pattern with 95.00% 	Forward time: 	 1.34 sec
2023-04-01 20:42:34,227 			Loss:    6.731e-03    			Backward time: 	 0.41 sec 
2023-04-01 20:42:34,413 			Learning rate: weights:   1.000e-03    
2023-04-01 20:42:34,414 			Last test performance: 97.26%
2023-04-01 20:42:34,414 ----------------
2023-04-01 20:42:35,509   15  =>  34   		Training 486 pattern with 97.29% 	Forward time: 	 1.02 sec
2023-04-01 20:42:35,509 			Loss:    4.170e-03    			Backward time: 	 0.06 sec 
2023-04-01 20:42:35,669 			Learning rate: weights:   1.000e-03    
2023-04-01 20:42:35,670 			Last test performance: 97.26%
2023-04-01 20:42:35,670 ----------------
2023-04-01 20:42:37,727   15  =>  35   		Training 486 pattern with 96.46% 	Forward time: 	 1.59 sec
2023-04-01 20:42:37,727 			Loss:    4.863e-03    			Backward time: 	 0.45 sec 
2023-04-01 20:42:37,830 			Learning rate: weights:   1.000e-03    
2023-04-01 20:42:37,830 			Last test performance: 97.26%
2023-04-01 20:42:37,831 ----------------
2023-04-01 20:42:39,572   15  =>  36   		Training 486 pattern with 96.67% 	Forward time: 	 1.48 sec
2023-04-01 20:42:39,573 			Loss:    3.739e-03    			Backward time: 	 0.24 sec 
2023-04-01 20:42:39,703 			Learning rate: weights:   1.000e-03    
2023-04-01 20:42:39,703 			Last test performance: 97.26%
2023-04-01 20:42:39,703 ----------------
2023-04-01 20:42:41,450   15  =>  37   		Training 486 pattern with 96.25% 	Forward time: 	 1.29 sec
2023-04-01 20:42:41,451 			Loss:    5.121e-03    			Backward time: 	 0.44 sec 
2023-04-01 20:42:41,616 			Learning rate: weights:   1.000e-03    
2023-04-01 20:42:41,616 			Last test performance: 97.26%
2023-04-01 20:42:41,617 ----------------
2023-04-01 20:42:43,020   15  =>  38   		Training 486 pattern with 95.21% 	Forward time: 	 1.27 sec
2023-04-01 20:42:43,021 			Loss:    5.200e-03    			Backward time: 	 0.12 sec 
2023-04-01 20:42:43,196 			Learning rate: weights:   1.000e-03    
2023-04-01 20:42:43,196 			Last test performance: 97.26%
2023-04-01 20:42:43,196 ----------------
2023-04-01 20:42:44,614   15  =>  39   		Training 486 pattern with 96.25% 	Forward time: 	 1.13 sec
2023-04-01 20:42:44,614 			Loss:    4.451e-03    			Backward time: 	 0.27 sec 
2023-04-01 20:42:44,773 			Learning rate: weights:   1.000e-03    
2023-04-01 20:42:44,775 			Last test performance: 97.26%
2023-04-01 20:42:44,775 ----------------
2023-04-01 20:42:46,552   15  =>  40   		Training 486 pattern with 96.46% 	Forward time: 	 1.35 sec
2023-04-01 20:42:46,552 			Loss:    4.205e-03    			Backward time: 	 0.41 sec 
2023-04-01 20:42:46,675 			Learning rate: weights:   1.000e-03    
2023-04-01 20:42:46,675 			Last test performance: 97.26%
2023-04-01 20:42:46,675 ----------------
2023-04-01 20:42:47,533   15  =>  41   		Training 486 pattern with 94.79% 	Forward time: 	 0.78 sec
2023-04-01 20:42:47,534 			Loss:    6.480e-03    			Backward time: 	 0.06 sec 
2023-04-01 20:42:47,758 			Learning rate: weights:   1.000e-03    
2023-04-01 20:42:47,758 			Last test performance: 97.26%
2023-04-01 20:42:47,759 ----------------
2023-04-01 20:42:48,966   15  =>  42   		Training 486 pattern with 95.21% 	Forward time: 	 1.01 sec
2023-04-01 20:42:48,967 			Loss:    6.046e-03    			Backward time: 	 0.18 sec 
2023-04-01 20:42:49,121 			Learning rate: weights:   1.000e-03    
2023-04-01 20:42:49,123 			Last test performance: 97.26%
2023-04-01 20:42:49,123 ----------------
2023-04-01 20:42:52,073   15  =>  43   		Training 486 pattern with 96.67% 	Forward time: 	 2.14 sec
2023-04-01 20:42:52,073 			Loss:    4.574e-03    			Backward time: 	 0.80 sec 
2023-04-01 20:42:52,236 			Learning rate: weights:   1.000e-03    
2023-04-01 20:42:52,236 			Last test performance: 97.26%
2023-04-01 20:42:52,236 ----------------
2023-04-01 20:42:54,186   15  =>  44   		Training 486 pattern with 95.00% 	Forward time: 	 1.52 sec
2023-04-01 20:42:54,187 			Loss:    5.974e-03    			Backward time: 	 0.42 sec 
2023-04-01 20:42:54,324 			Learning rate: weights:   1.000e-03    
2023-04-01 20:42:54,324 			Last test performance: 97.26%
2023-04-01 20:42:54,324 ----------------
2023-04-01 20:42:57,385   15  =>  45   		Training 486 pattern with 95.62% 	Forward time: 	 2.12 sec
2023-04-01 20:42:57,385 			Loss:    5.972e-03    			Backward time: 	 0.93 sec 
2023-04-01 20:42:57,544 			Learning rate: weights:   1.000e-03    
2023-04-01 20:42:57,544 			Last test performance: 97.26%
2023-04-01 20:42:57,546 ----------------
2023-04-01 20:42:59,163   15  =>  46   		Training 486 pattern with 94.58% 	Forward time: 	 1.30 sec
2023-04-01 20:42:59,164 			Loss:    6.054e-03    			Backward time: 	 0.30 sec 
2023-04-01 20:42:59,271 			Learning rate: weights:   1.000e-03    
2023-04-01 20:42:59,272 			Last test performance: 97.26%
2023-04-01 20:42:59,272 ----------------
2023-04-01 20:43:00,852   15  =>  47   		Training 486 pattern with 95.21% 	Forward time: 	 1.33 sec
2023-04-01 20:43:00,853 			Loss:    5.817e-03    			Backward time: 	 0.23 sec 
2023-04-01 20:43:01,053 			Learning rate: weights:   1.000e-03    
2023-04-01 20:43:01,054 			Last test performance: 97.26%
2023-04-01 20:43:01,054 ----------------
2023-04-01 20:43:03,353   15  =>  48   		Training 486 pattern with 94.17% 	Forward time: 	 1.96 sec
2023-04-01 20:43:03,353 			Loss:    6.773e-03    			Backward time: 	 0.32 sec 
2023-04-01 20:43:03,559 			Learning rate: weights:   1.000e-03    
2023-04-01 20:43:03,560 			Last test performance: 97.26%
2023-04-01 20:43:03,560 ----------------
2023-04-01 20:43:05,097   15  =>  49   		Training 486 pattern with 96.67% 	Forward time: 	 1.21 sec
2023-04-01 20:43:05,098 			Loss:    4.018e-03    			Backward time: 	 0.31 sec 
2023-04-01 20:43:05,264 			Learning rate: weights:   1.000e-03    
2023-04-01 20:43:05,271 			Last test performance: 97.26%
2023-04-01 20:43:05,272 ----------------
2023-04-01 20:43:06,495   15  =>  50   		Training 486 pattern with 95.21% 	Forward time: 	 1.10 sec
2023-04-01 20:43:06,496 			Loss:    5.720e-03    			Backward time: 	 0.11 sec 
2023-04-01 20:43:06,610 			Learning rate: weights:   1.000e-03    
2023-04-01 20:43:06,611 			Last test performance: 97.26%
2023-04-01 20:43:06,611 ----------------
2023-04-01 20:43:08,447   15  =>  51   		Training 486 pattern with 96.04% 	Forward time: 	 1.57 sec
2023-04-01 20:43:08,447 			Loss:    5.679e-03    			Backward time: 	 0.25 sec 
2023-04-01 20:43:08,643 			Learning rate: weights:   1.000e-03    
2023-04-01 20:43:08,644 			Last test performance: 97.26%
2023-04-01 20:43:08,644 ----------------
2023-04-01 20:43:10,398   15  =>  52   		Training 486 pattern with 96.04% 	Forward time: 	 1.17 sec
2023-04-01 20:43:10,398 			Loss:    4.559e-03    			Backward time: 	 0.57 sec 
2023-04-01 20:43:10,543 			Learning rate: weights:   1.000e-03    
2023-04-01 20:43:10,543 			Last test performance: 97.26%
2023-04-01 20:43:10,544 ----------------
2023-04-01 20:43:12,192   15  =>  53   		Training 486 pattern with 94.79% 	Forward time: 	 1.24 sec
2023-04-01 20:43:12,193 			Loss:    5.831e-03    			Backward time: 	 0.39 sec 
2023-04-01 20:43:12,352 			Learning rate: weights:   1.000e-03    
2023-04-01 20:43:12,354 			Last test performance: 97.26%
2023-04-01 20:43:12,355 ----------------
2023-04-01 20:43:14,641   15  =>  54   		Training 486 pattern with 95.62% 	Forward time: 	 1.82 sec
2023-04-01 20:43:14,641 			Loss:    5.956e-03    			Backward time: 	 0.45 sec 
2023-04-01 20:43:14,827 			Learning rate: weights:   1.000e-03    
2023-04-01 20:43:14,827 			Last test performance: 97.26%
2023-04-01 20:43:14,829 ----------------
2023-04-01 20:43:16,760   15  =>  55   		Training 486 pattern with 94.79% 	Forward time: 	 1.55 sec
2023-04-01 20:43:16,761 			Loss:    5.441e-03    			Backward time: 	 0.37 sec 
2023-04-01 20:43:16,948 			Learning rate: weights:   1.000e-03    
2023-04-01 20:43:16,948 			Last test performance: 97.26%
2023-04-01 20:43:16,949 ----------------
2023-04-01 20:43:19,277   15  =>  56   		Training 486 pattern with 95.42% 	Forward time: 	 1.64 sec
2023-04-01 20:43:19,277 			Loss:    6.462e-03    			Backward time: 	 0.67 sec 
2023-04-01 20:43:19,396 			Learning rate: weights:   1.000e-03    
2023-04-01 20:43:19,396 			Last test performance: 97.26%
2023-04-01 20:43:19,397 ----------------
2023-04-01 20:43:21,147   15  =>  57   		Training 486 pattern with 94.17% 	Forward time: 	 1.44 sec
2023-04-01 20:43:21,147 			Loss:    6.451e-03    			Backward time: 	 0.30 sec 
2023-04-01 20:43:21,269 			Learning rate: weights:   1.000e-03    
2023-04-01 20:43:21,269 			Last test performance: 97.26%
2023-04-01 20:43:21,270 ----------------
2023-04-01 20:43:23,632   15  =>  58   		Training 486 pattern with 95.21% 	Forward time: 	 1.66 sec
2023-04-01 20:43:23,632 			Loss:    5.965e-03    			Backward time: 	 0.68 sec 
2023-04-01 20:43:23,755 			Learning rate: weights:   1.000e-03    
2023-04-01 20:43:23,755 			Last test performance: 97.26%
2023-04-01 20:43:23,756 ----------------
2023-04-01 20:43:27,558   15  =>  59   		Training 486 pattern with 96.46% 	Forward time: 	 2.65 sec
2023-04-01 20:43:27,558 			Loss:    4.552e-03    			Backward time: 	 1.12 sec 
2023-04-01 20:43:27,766 			Learning rate: weights:   1.000e-03    
2023-04-01 20:43:27,766 			Last test performance: 97.26%
2023-04-01 20:43:27,769 ----------------
2023-04-01 20:43:28,621   15  =>  60   		Training 486 pattern with 94.38% 	Forward time: 	 0.78 sec
2023-04-01 20:43:28,621 			Loss:    7.075e-03    			Backward time: 	 0.06 sec 
2023-04-01 20:43:28,778 			Learning rate: weights:   1.000e-03    
2023-04-01 20:43:28,778 			Last test performance: 97.26%
2023-04-01 20:43:28,778 ----------------
2023-04-01 20:43:32,151   15  =>  61   		Training 486 pattern with 95.62% 	Forward time: 	 2.40 sec
2023-04-01 20:43:32,152 			Loss:    5.753e-03    			Backward time: 	 0.96 sec 
2023-04-01 20:43:32,242 			Learning rate: weights:   1.000e-03    
2023-04-01 20:43:32,242 			Last test performance: 97.26%
2023-04-01 20:43:32,243 ----------------
2023-04-01 20:43:35,227   15  =>  62   		Training 486 pattern with 96.67% 	Forward time: 	 2.16 sec
2023-04-01 20:43:35,228 			Loss:    5.151e-03    			Backward time: 	 0.81 sec 
2023-04-01 20:43:35,417 			Learning rate: weights:   1.000e-03    
2023-04-01 20:43:35,417 			Last test performance: 97.26%
2023-04-01 20:43:35,417 ----------------
2023-04-01 20:43:36,630   15  =>  63   		Training 486 pattern with 94.58% 	Forward time: 	 0.97 sec
2023-04-01 20:43:36,630 			Loss:    7.089e-03    			Backward time: 	 0.23 sec 
2023-04-01 20:43:36,775 			Learning rate: weights:   1.000e-03    
2023-04-01 20:43:36,775 			Last test performance: 97.26%
2023-04-01 20:43:36,775 ----------------
2023-04-01 20:43:38,817   15  =>  64   		Training 486 pattern with 93.75% 	Forward time: 	 1.55 sec
2023-04-01 20:43:38,818 			Loss:    6.367e-03    			Backward time: 	 0.48 sec 
2023-04-01 20:43:39,024 			Learning rate: weights:   1.000e-03    
2023-04-01 20:43:39,024 			Last test performance: 97.26%
2023-04-01 20:43:39,024 ----------------
2023-04-01 20:43:41,832   15  =>  65   		Training 486 pattern with 97.29% 	Forward time: 	 2.05 sec
2023-04-01 20:43:41,832 			Loss:    3.346e-03    			Backward time: 	 0.74 sec 
2023-04-01 20:43:41,973 			Learning rate: weights:   1.000e-03    
2023-04-01 20:43:41,974 			Last test performance: 97.26%
2023-04-01 20:43:41,974 ----------------
2023-04-01 20:43:45,017   15  =>  66   		Training 486 pattern with 95.42% 	Forward time: 	 2.20 sec
2023-04-01 20:43:45,017 			Loss:    5.089e-03    			Backward time: 	 0.83 sec 
2023-04-01 20:43:45,137 			Learning rate: weights:   1.000e-03    
2023-04-01 20:43:45,137 			Last test performance: 97.26%
2023-04-01 20:43:45,138 ----------------
2023-04-01 20:43:47,872   15  =>  67   		Training 486 pattern with 96.25% 	Forward time: 	 2.00 sec
2023-04-01 20:43:47,872 			Loss:    4.488e-03    			Backward time: 	 0.72 sec 
2023-04-01 20:43:48,027 			Learning rate: weights:   1.000e-03    
2023-04-01 20:43:48,029 			Last test performance: 97.26%
2023-04-01 20:43:48,029 ----------------
2023-04-01 20:43:49,628   15  =>  68   		Training 486 pattern with 97.50% 	Forward time: 	 1.37 sec
2023-04-01 20:43:49,629 			Loss:    3.587e-03    			Backward time: 	 0.22 sec 
2023-04-01 20:43:49,823 			Learning rate: weights:   1.000e-03    
2023-04-01 20:43:49,824 			Last test performance: 97.26%
2023-04-01 20:43:49,824 ----------------
2023-04-01 20:43:51,117   15  =>  69   		Training 486 pattern with 96.67% 	Forward time: 	 1.18 sec
2023-04-01 20:43:51,117 			Loss:    4.186e-03    			Backward time: 	 0.10 sec 
2023-04-01 20:43:51,267 			Learning rate: weights:   1.000e-03    
2023-04-01 20:43:51,267 			Last test performance: 97.26%
2023-04-01 20:43:51,268 ----------------
2023-04-01 20:43:54,846   15  =>  70   		Training 486 pattern with 94.79% 	Forward time: 	 2.46 sec
2023-04-01 20:43:54,846 			Loss:    7.249e-03    			Backward time: 	 1.10 sec 
2023-04-01 20:43:54,993 			Learning rate: weights:   1.000e-03    
2023-04-01 20:43:54,993 			Last test performance: 97.26%
2023-04-01 20:43:54,994 ----------------
2023-04-01 20:43:56,747   15  =>  71   		Training 486 pattern with 97.08% 	Forward time: 	 1.49 sec
2023-04-01 20:43:56,748 			Loss:    3.247e-03    			Backward time: 	 0.25 sec 
2023-04-01 20:43:56,960 			Learning rate: weights:   1.000e-03    
2023-04-01 20:43:56,962 			Last test performance: 97.26%
2023-04-01 20:43:56,962 ----------------
2023-04-01 20:43:58,366   15  =>  72   		Training 486 pattern with 96.67% 	Forward time: 	 1.17 sec
2023-04-01 20:43:58,367 			Loss:    4.836e-03    			Backward time: 	 0.22 sec 
2023-04-01 20:43:58,552 			Learning rate: weights:   1.000e-03    
2023-04-01 20:43:58,555 			Last test performance: 97.26%
2023-04-01 20:43:58,555 ----------------
2023-04-01 20:44:01,947   15  =>  73   		Training 486 pattern with 97.08% 	Forward time: 	 2.59 sec
2023-04-01 20:44:01,947 			Loss:    5.360e-03    			Backward time: 	 0.79 sec 
2023-04-01 20:44:02,028 			Learning rate: weights:   1.000e-03    
2023-04-01 20:44:02,029 			Last test performance: 97.26%
2023-04-01 20:44:02,029 ----------------
2023-04-01 20:44:05,032   15  =>  74   		Training 486 pattern with 95.42% 	Forward time: 	 2.03 sec
2023-04-01 20:44:05,032 			Loss:    5.994e-03    			Backward time: 	 0.95 sec 
2023-04-01 20:44:05,260 			Learning rate: weights:   1.000e-03    
2023-04-01 20:44:05,260 			Last test performance: 97.26%
2023-04-01 20:44:05,260 ----------------
2023-04-01 20:44:08,222   15  =>  75   		Training 486 pattern with 95.83% 	Forward time: 	 2.17 sec
2023-04-01 20:44:08,222 			Loss:    4.318e-03    			Backward time: 	 0.78 sec 
2023-04-01 20:44:08,346 			Learning rate: weights:   1.000e-03    
2023-04-01 20:44:08,346 			Last test performance: 97.26%
2023-04-01 20:44:08,347 ----------------
2023-04-01 20:44:09,823   15  =>  76   		Training 486 pattern with 96.88% 	Forward time: 	 1.19 sec
2023-04-01 20:44:09,824 			Loss:    3.993e-03    			Backward time: 	 0.27 sec 
2023-04-01 20:44:10,030 			Learning rate: weights:   1.000e-03    
2023-04-01 20:44:10,030 			Last test performance: 97.26%
2023-04-01 20:44:10,030 ----------------
2023-04-01 20:44:11,051   15  =>  77   		Training 486 pattern with 97.29% 	Forward time: 	 0.95 sec
2023-04-01 20:44:11,052 			Loss:    3.963e-03    			Backward time: 	 0.06 sec 
2023-04-01 20:44:11,198 			Learning rate: weights:   1.000e-03    
2023-04-01 20:44:11,198 			Last test performance: 97.26%
2023-04-01 20:44:11,198 ----------------
2023-04-01 20:44:13,613   15  =>  78   		Training 486 pattern with 97.50% 	Forward time: 	 1.81 sec
2023-04-01 20:44:13,613 			Loss:    3.644e-03    			Backward time: 	 0.59 sec 
2023-04-01 20:44:13,752 			Learning rate: weights:   1.000e-03    
2023-04-01 20:44:13,753 			Last test performance: 97.26%
2023-04-01 20:44:13,753 ----------------
2023-04-01 20:44:15,166   15  =>  79   		Training 486 pattern with 96.46% 	Forward time: 	 1.17 sec
2023-04-01 20:44:15,166 			Loss:    5.219e-03    			Backward time: 	 0.23 sec 
2023-04-01 20:44:15,360 			Learning rate: weights:   1.000e-03    
2023-04-01 20:44:15,361 			Last test performance: 97.26%
2023-04-01 20:44:15,361 ----------------
2023-04-01 20:44:17,829   15  =>  80   		Training 486 pattern with 97.71% 	Forward time: 	 1.81 sec
2023-04-01 20:44:17,829 			Loss:    3.547e-03    			Backward time: 	 0.64 sec 
2023-04-01 20:44:17,965 			Learning rate: weights:   1.000e-03    
2023-04-01 20:44:17,966 			Last test performance: 97.26%
2023-04-01 20:44:17,967 ----------------
2023-04-01 20:44:21,545   15  =>  81   		Training 486 pattern with 96.04% 	Forward time: 	 2.41 sec
2023-04-01 20:44:21,545 			Loss:    5.252e-03    			Backward time: 	 1.15 sec 
2023-04-01 20:44:21,705 			Learning rate: weights:   1.000e-03    
2023-04-01 20:44:21,706 			Last test performance: 97.26%
2023-04-01 20:44:21,707 ----------------
2023-04-01 20:44:24,763   15  =>  82   		Training 486 pattern with 96.88% 	Forward time: 	 2.19 sec
2023-04-01 20:44:24,763 			Loss:    4.213e-03    			Backward time: 	 0.85 sec 
2023-04-01 20:44:24,919 			Learning rate: weights:   1.000e-03    
2023-04-01 20:44:24,919 			Last test performance: 97.26%
2023-04-01 20:44:24,921 ----------------
2023-04-01 20:44:26,976   15  =>  83   		Training 486 pattern with 96.04% 	Forward time: 	 1.55 sec
2023-04-01 20:44:26,976 			Loss:    4.477e-03    			Backward time: 	 0.49 sec 
2023-04-01 20:44:27,164 			Learning rate: weights:   1.000e-03    
2023-04-01 20:44:27,164 			Last test performance: 97.26%
2023-04-01 20:44:27,164 ----------------
2023-04-01 20:44:28,612   15  =>  84   		Training 486 pattern with 97.50% 	Forward time: 	 1.13 sec
2023-04-01 20:44:28,612 			Loss:    3.588e-03    			Backward time: 	 0.30 sec 
2023-04-01 20:44:28,764 			Learning rate: weights:   1.000e-03    
2023-04-01 20:44:28,764 			Last test performance: 97.26%
2023-04-01 20:44:28,764 ----------------
2023-04-01 20:44:31,754   15  =>  85   		Training 486 pattern with 97.29% 	Forward time: 	 2.16 sec
2023-04-01 20:44:31,755 			Loss:    3.689e-03    			Backward time: 	 0.81 sec 
2023-04-01 20:44:31,888 			Learning rate: weights:   1.000e-03    
2023-04-01 20:44:31,889 			Last test performance: 97.26%
2023-04-01 20:44:31,890 ----------------
2023-04-01 20:44:36,221   15  =>  86   		Training 486 pattern with 95.00% 	Forward time: 	 3.11 sec
2023-04-01 20:44:36,221 			Loss:    5.317e-03    			Backward time: 	 1.21 sec 
2023-04-01 20:44:36,382 			Learning rate: weights:   1.000e-03    
2023-04-01 20:44:36,382 			Last test performance: 97.26%
2023-04-01 20:44:36,382 ----------------
2023-04-01 20:44:38,318   15  =>  87   		Training 486 pattern with 96.67% 	Forward time: 	 1.62 sec
2023-04-01 20:44:38,319 			Loss:    3.968e-03    			Backward time: 	 0.30 sec 
2023-04-01 20:44:38,478 			Learning rate: weights:   1.000e-03    
2023-04-01 20:44:38,478 			Last test performance: 97.26%
2023-04-01 20:44:38,493 ----------------
2023-04-01 20:44:41,195   15  =>  88   		Training 486 pattern with 95.62% 	Forward time: 	 1.83 sec
2023-04-01 20:44:41,195 			Loss:    4.888e-03    			Backward time: 	 0.87 sec 
2023-04-01 20:44:41,450 			Learning rate: weights:   1.000e-03    
2023-04-01 20:44:41,451 			Last test performance: 97.26%
2023-04-01 20:44:41,451 ----------------
2023-04-01 20:44:43,274   15  =>  89   		Training 486 pattern with 93.75% 	Forward time: 	 1.23 sec
2023-04-01 20:44:43,274 			Loss:    6.857e-03    			Backward time: 	 0.58 sec 
2023-04-01 20:44:43,475 			Learning rate: weights:   1.000e-03    
2023-04-01 20:44:43,475 			Last test performance: 97.26%
2023-04-01 20:44:43,475 ----------------
2023-04-01 20:44:46,234   15  =>  90   		Training 486 pattern with 96.04% 	Forward time: 	 2.17 sec
2023-04-01 20:44:46,234 			Loss:    5.807e-03    			Backward time: 	 0.58 sec 
2023-04-01 20:44:46,319 			Learning rate: weights:   1.000e-03    
2023-04-01 20:44:46,320 			Last test performance: 97.26%
2023-04-01 20:44:46,320 ----------------
2023-04-01 20:44:48,555   15  =>  91   		Training 486 pattern with 96.46% 	Forward time: 	 1.56 sec
2023-04-01 20:44:48,556 			Loss:    5.516e-03    			Backward time: 	 0.67 sec 
2023-04-01 20:44:48,673 			Learning rate: weights:   1.000e-03    
2023-04-01 20:44:48,674 			Last test performance: 97.26%
2023-04-01 20:44:48,675 ----------------
2023-04-01 20:44:50,627   15  =>  92   		Training 486 pattern with 95.62% 	Forward time: 	 1.43 sec
2023-04-01 20:44:50,627 			Loss:    6.116e-03    			Backward time: 	 0.51 sec 
2023-04-01 20:44:50,823 			Learning rate: weights:   1.000e-03    
2023-04-01 20:44:50,825 			Last test performance: 97.26%
2023-04-01 20:44:50,825 ----------------
2023-04-01 20:44:54,253   15  =>  93   		Training 486 pattern with 96.25% 	Forward time: 	 2.26 sec
2023-04-01 20:44:54,254 			Loss:    4.813e-03    			Backward time: 	 1.16 sec 
2023-04-01 20:44:54,364 			Learning rate: weights:   1.000e-03    
2023-04-01 20:44:54,365 			Last test performance: 97.26%
2023-04-01 20:44:54,365 ----------------
2023-04-01 20:44:56,382   15  =>  94   		Training 486 pattern with 97.08% 	Forward time: 	 1.54 sec
2023-04-01 20:44:56,382 			Loss:    3.700e-03    			Backward time: 	 0.46 sec 
2023-04-01 20:44:56,534 			Learning rate: weights:   1.000e-03    
2023-04-01 20:44:56,534 			Last test performance: 97.26%
2023-04-01 20:44:56,534 ----------------
2023-04-01 20:44:57,753   15  =>  95   		Training 486 pattern with 96.25% 	Forward time: 	 1.09 sec
2023-04-01 20:44:57,753 			Loss:    5.320e-03    			Backward time: 	 0.11 sec 
2023-04-01 20:44:57,943 			Learning rate: weights:   1.000e-03    
2023-04-01 20:44:57,944 			Last test performance: 97.26%
2023-04-01 20:44:57,945 ----------------
2023-04-01 20:45:02,553   15  =>  96   		Training 486 pattern with 97.29% 	Forward time: 	 3.22 sec
2023-04-01 20:45:02,553 			Loss:    4.256e-03    			Backward time: 	 1.38 sec 
2023-04-01 20:45:02,707 			Learning rate: weights:   1.000e-03    
2023-04-01 20:45:02,707 			Last test performance: 97.26%
2023-04-01 20:45:02,707 ----------------
2023-04-01 20:45:05,573   15  =>  97   		Training 486 pattern with 95.21% 	Forward time: 	 2.34 sec
2023-04-01 20:45:05,574 			Loss:    5.902e-03    			Backward time: 	 0.51 sec 
2023-04-01 20:45:05,736 			Learning rate: weights:   1.000e-03    
2023-04-01 20:45:05,736 			Last test performance: 97.26%
2023-04-01 20:45:05,736 ----------------
2023-04-01 20:45:08,676   15  =>  98   		Training 486 pattern with 95.83% 	Forward time: 	 2.12 sec
2023-04-01 20:45:08,676 			Loss:    5.336e-03    			Backward time: 	 0.80 sec 
2023-04-01 20:45:08,800 			Learning rate: weights:   1.000e-03    
2023-04-01 20:45:08,802 			Last test performance: 97.26%
2023-04-01 20:45:08,802 ----------------
2023-04-01 20:45:10,166   15  =>  99   		Training 486 pattern with 96.04% 	Forward time: 	 1.05 sec
2023-04-01 20:45:10,166 			Loss:    4.403e-03    			Backward time: 	 0.30 sec 
2023-04-01 20:45:10,273 			Learning rate: weights:   1.000e-03    
2023-04-01 20:45:10,273 			Last test performance: 97.26%
2023-04-01 20:45:10,273 ----------------
2023-04-01 20:45:11,508   15  => 100   		Training 486 pattern with 96.04% 	Forward time: 	 1.09 sec
2023-04-01 20:45:11,508 			Loss:    5.065e-03    			Backward time: 	 0.13 sec 
2023-04-01 20:45:11,684 			Learning rate: weights:   1.000e-03    
2023-04-01 20:45:11,686 			Last test performance: 97.26%
2023-04-01 20:45:11,686 ----------------
2023-04-01 20:45:14,286   15  => 101   		Training 486 pattern with 97.08% 	Forward time: 	 1.90 sec
2023-04-01 20:45:14,287 			Loss:    3.292e-03    			Backward time: 	 0.68 sec 
2023-04-01 20:45:14,475 			Learning rate: weights:   1.000e-03    
2023-04-01 20:45:14,476 			Last test performance: 97.26%
2023-04-01 20:45:14,479 ----------------
2023-04-01 20:45:16,410   15  => 102   		Training 486 pattern with 97.08% 	Forward time: 	 1.42 sec
2023-04-01 20:45:16,411 			Loss:    4.335e-03    			Backward time: 	 0.50 sec 
2023-04-01 20:45:16,607 			Learning rate: weights:   1.000e-03    
2023-04-01 20:45:16,607 			Last test performance: 97.26%
2023-04-01 20:45:16,607 ----------------
2023-04-01 20:45:18,010   15  => 103   		Training 486 pattern with 97.08% 	Forward time: 	 1.12 sec
2023-04-01 20:45:18,011 			Loss:    3.136e-03    			Backward time: 	 0.26 sec 
2023-04-01 20:45:18,216 			Learning rate: weights:   1.000e-03    
2023-04-01 20:45:18,216 			Last test performance: 97.26%
2023-04-01 20:45:18,216 ----------------
2023-04-01 20:45:19,674   15  => 104   		Training 486 pattern with 97.71% 	Forward time: 	 1.33 sec
2023-04-01 20:45:19,675 			Loss:    2.996e-03    			Backward time: 	 0.11 sec 
2023-04-01 20:45:19,771 			Learning rate: weights:   1.000e-03    
2023-04-01 20:45:19,771 			Last test performance: 97.26%
2023-04-01 20:45:19,771 ----------------
2023-04-01 20:45:22,681   15  => 105   		Training 486 pattern with 96.88% 	Forward time: 	 1.96 sec
2023-04-01 20:45:22,682 			Loss:    4.375e-03    			Backward time: 	 0.94 sec 
2023-04-01 20:45:22,788 			Learning rate: weights:   1.000e-03    
2023-04-01 20:45:22,788 			Last test performance: 97.26%
2023-04-01 20:45:22,788 ----------------
2023-04-01 20:45:24,425   15  => 106   		Training 486 pattern with 96.88% 	Forward time: 	 1.19 sec
2023-04-01 20:45:24,425 			Loss:    3.904e-03    			Backward time: 	 0.43 sec 
2023-04-01 20:45:24,608 			Learning rate: weights:   1.000e-03    
2023-04-01 20:45:24,609 			Last test performance: 97.26%
2023-04-01 20:45:24,609 ----------------
2023-04-01 20:45:26,229   15  => 107   		Training 486 pattern with 95.62% 	Forward time: 	 1.27 sec
2023-04-01 20:45:26,230 			Loss:    5.446e-03    			Backward time: 	 0.32 sec 
2023-04-01 20:45:26,336 			Learning rate: weights:   1.000e-03    
2023-04-01 20:45:26,336 			Last test performance: 97.26%
2023-04-01 20:45:26,336 ----------------
2023-04-01 20:45:29,750   15  => 108   		Training 486 pattern with 96.04% 	Forward time: 	 2.28 sec
2023-04-01 20:45:29,751 			Loss:    4.825e-03    			Backward time: 	 1.11 sec 
2023-04-01 20:45:29,894 			Learning rate: weights:   1.000e-03    
2023-04-01 20:45:29,894 			Last test performance: 97.26%
2023-04-01 20:45:29,895 ----------------
2023-04-01 20:45:31,097   15  => 109   		Training 486 pattern with 96.67% 	Forward time: 	 1.05 sec
2023-04-01 20:45:31,097 			Loss:    4.091e-03    			Backward time: 	 0.13 sec 
2023-04-01 20:45:31,191 			Learning rate: weights:   1.000e-03    
2023-04-01 20:45:31,191 			Last test performance: 97.26%
2023-04-01 20:45:31,192 ----------------
2023-04-01 20:45:32,837   15  => 110   		Training 486 pattern with 97.08% 	Forward time: 	 1.32 sec
2023-04-01 20:45:32,837 			Loss:    3.519e-03    			Backward time: 	 0.31 sec 
2023-04-01 20:45:33,024 			Learning rate: weights:   1.000e-03    
2023-04-01 20:45:33,026 			Last test performance: 97.26%
2023-04-01 20:45:33,027 ----------------
2023-04-01 20:45:35,586   15  => 111   		Training 486 pattern with 96.67% 	Forward time: 	 1.92 sec
2023-04-01 20:45:35,587 			Loss:    4.259e-03    			Backward time: 	 0.63 sec 
2023-04-01 20:45:35,828 			Learning rate: weights:   1.000e-03    
2023-04-01 20:45:35,829 			Last test performance: 97.26%
2023-04-01 20:45:35,829 ----------------
2023-04-01 20:45:37,614   15  => 112   		Training 486 pattern with 97.08% 	Forward time: 	 1.37 sec
2023-04-01 20:45:37,615 			Loss:    3.965e-03    			Backward time: 	 0.40 sec 
2023-04-01 20:45:37,789 			Learning rate: weights:   1.000e-03    
2023-04-01 20:45:37,789 			Last test performance: 97.26%
2023-04-01 20:45:37,792 ----------------
2023-04-01 20:45:39,928   15  => 113   		Training 486 pattern with 95.62% 	Forward time: 	 1.66 sec
2023-04-01 20:45:39,928 			Loss:    6.320e-03    			Backward time: 	 0.46 sec 
2023-04-01 20:45:40,071 			Learning rate: weights:   1.000e-03    
2023-04-01 20:45:40,072 			Last test performance: 97.26%
2023-04-01 20:45:40,074 ----------------
2023-04-01 20:45:41,603   15  => 114   		Training 486 pattern with 96.46% 	Forward time: 	 1.21 sec
2023-04-01 20:45:41,603 			Loss:    4.078e-03    			Backward time: 	 0.31 sec 
2023-04-01 20:45:41,843 			Learning rate: weights:   1.000e-03    
2023-04-01 20:45:41,843 			Last test performance: 97.26%
2023-04-01 20:45:41,843 ----------------
2023-04-01 20:45:44,211   15  => 115   		Training 486 pattern with 97.50% 	Forward time: 	 1.79 sec
2023-04-01 20:45:44,211 			Loss:    3.625e-03    			Backward time: 	 0.57 sec 
2023-04-01 20:45:44,410 			Learning rate: weights:   1.000e-03    
2023-04-01 20:45:44,410 			Last test performance: 97.26%
2023-04-01 20:45:44,410 ----------------
2023-04-01 20:45:45,621   15  => 116   		Training 486 pattern with 96.67% 	Forward time: 	 1.06 sec
2023-04-01 20:45:45,621 			Loss:    4.206e-03    			Backward time: 	 0.14 sec 
2023-04-01 20:45:45,814 			Learning rate: weights:   1.000e-03    
2023-04-01 20:45:45,814 			Last test performance: 97.26%
2023-04-01 20:45:45,814 ----------------
2023-04-01 20:45:47,258   15  => 117   		Training 486 pattern with 95.21% 	Forward time: 	 1.18 sec
2023-04-01 20:45:47,259 			Loss:    6.329e-03    			Backward time: 	 0.25 sec 
2023-04-01 20:45:47,400 			Learning rate: weights:   1.000e-03    
2023-04-01 20:45:47,400 			Last test performance: 97.26%
2023-04-01 20:45:47,400 ----------------
2023-04-01 20:45:49,702   15  => 118   		Training 486 pattern with 97.50% 	Forward time: 	 1.50 sec
2023-04-01 20:45:49,702 			Loss:    2.832e-03    			Backward time: 	 0.79 sec 
2023-04-01 20:45:49,818 			Learning rate: weights:   1.000e-03    
2023-04-01 20:45:49,818 			Last test performance: 97.26%
2023-04-01 20:45:49,818 ----------------
2023-04-01 20:45:52,592   15  => 119   		Training 486 pattern with 95.21% 	Forward time: 	 1.93 sec
2023-04-01 20:45:52,592 			Loss:    5.552e-03    			Backward time: 	 0.83 sec 
2023-04-01 20:45:52,696 			Learning rate: weights:   1.000e-03    
2023-04-01 20:45:52,696 			Last test performance: 97.26%
2023-04-01 20:45:52,697 ----------------
2023-04-01 20:45:55,650   15  => 120   		Training 486 pattern with 94.79% 	Forward time: 	 1.92 sec
2023-04-01 20:45:55,650 			Loss:    6.424e-03    			Backward time: 	 1.02 sec 
2023-04-01 20:45:55,765 			Learning rate: weights:   1.000e-03    
2023-04-01 20:45:55,766 			Last test performance: 97.26%
2023-04-01 20:45:55,766 ----------------
2023-04-01 20:45:58,340   15  => 121   		Training 486 pattern with 95.83% 	Forward time: 	 1.92 sec
2023-04-01 20:45:58,340 			Loss:    6.244e-03    			Backward time: 	 0.64 sec 
2023-04-01 20:45:58,448 			Learning rate: weights:   1.000e-03    
2023-04-01 20:45:58,448 			Last test performance: 97.26%
2023-04-01 20:45:58,448 ----------------
2023-04-01 20:45:59,537   15  => 122   		Training 486 pattern with 94.58% 	Forward time: 	 0.94 sec
2023-04-01 20:45:59,537 			Loss:    5.623e-03    			Backward time: 	 0.13 sec 
2023-04-01 20:45:59,666 			Learning rate: weights:   1.000e-03    
2023-04-01 20:45:59,666 			Last test performance: 97.26%
2023-04-01 20:45:59,666 ----------------
2023-04-01 20:46:02,491   15  => 123   		Training 486 pattern with 95.00% 	Forward time: 	 2.18 sec
2023-04-01 20:46:02,491 			Loss:    7.648e-03    			Backward time: 	 0.63 sec 
2023-04-01 20:46:02,647 			Learning rate: weights:   1.000e-03    
2023-04-01 20:46:02,647 			Last test performance: 97.26%
2023-04-01 20:46:02,647 ----------------
2023-04-01 20:46:05,653   15  => 124   		Training 486 pattern with 96.46% 	Forward time: 	 2.08 sec
2023-04-01 20:46:05,653 			Loss:    5.145e-03    			Backward time: 	 0.91 sec 
2023-04-01 20:46:05,744 
2023-04-01 20:46:05,745 Testing:
2023-04-01 20:46:05,939 		24 of 10000 with 87.50% 	 Time used:  0.19 sec
2023-04-01 20:46:06,145 		48 of 10000 with 87.50% 	 Time used:  0.21 sec
2023-04-01 20:46:06,289 		72 of 10000 with 91.67% 	 Time used:  0.14 sec
2023-04-01 20:46:06,456 		96 of 10000 with 92.71% 	 Time used:  0.17 sec
2023-04-01 20:46:06,693 		120 of 10000 with 93.33% 	 Time used:  0.24 sec
2023-04-01 20:46:06,861 		144 of 10000 with 93.75% 	 Time used:  0.17 sec
2023-04-01 20:46:07,007 		168 of 10000 with 94.64% 	 Time used:  0.15 sec
2023-04-01 20:46:07,158 		192 of 10000 with 95.31% 	 Time used:  0.15 sec
2023-04-01 20:46:07,307 		216 of 10000 with 95.37% 	 Time used:  0.15 sec
2023-04-01 20:46:07,479 		240 of 10000 with 95.83% 	 Time used:  0.17 sec
2023-04-01 20:46:07,640 		264 of 10000 with 95.45% 	 Time used:  0.16 sec
2023-04-01 20:46:07,823 		288 of 10000 with 95.49% 	 Time used:  0.18 sec
2023-04-01 20:46:08,038 		312 of 10000 with 95.51% 	 Time used:  0.21 sec
2023-04-01 20:46:08,204 		336 of 10000 with 95.83% 	 Time used:  0.17 sec
2023-04-01 20:46:08,429 		360 of 10000 with 95.83% 	 Time used:  0.22 sec
2023-04-01 20:46:08,604 		384 of 10000 with 95.31% 	 Time used:  0.17 sec
2023-04-01 20:46:08,810 		408 of 10000 with 95.59% 	 Time used:  0.20 sec
2023-04-01 20:46:09,002 		432 of 10000 with 95.83% 	 Time used:  0.19 sec
2023-04-01 20:46:09,160 		456 of 10000 with 94.96% 	 Time used:  0.16 sec
2023-04-01 20:46:09,339 		480 of 10000 with 95.21% 	 Time used:  0.18 sec
2023-04-01 20:46:09,471 		504 of 10000 with 95.44% 	 Time used:  0.13 sec
2023-04-01 20:46:09,652 		528 of 10000 with 95.27% 	 Time used:  0.18 sec
2023-04-01 20:46:09,830 		552 of 10000 with 95.47% 	 Time used:  0.18 sec
2023-04-01 20:46:10,013 		576 of 10000 with 95.31% 	 Time used:  0.18 sec
2023-04-01 20:46:10,214 		600 of 10000 with 95.33% 	 Time used:  0.20 sec
2023-04-01 20:46:10,416 		624 of 10000 with 95.35% 	 Time used:  0.20 sec
2023-04-01 20:46:10,587 		648 of 10000 with 95.52% 	 Time used:  0.17 sec
2023-04-01 20:46:10,776 		672 of 10000 with 95.68% 	 Time used:  0.19 sec
2023-04-01 20:46:10,985 		696 of 10000 with 95.83% 	 Time used:  0.21 sec
2023-04-01 20:46:11,170 		720 of 10000 with 95.83% 	 Time used:  0.18 sec
2023-04-01 20:46:11,360 		744 of 10000 with 95.97% 	 Time used:  0.19 sec
2023-04-01 20:46:11,507 		768 of 10000 with 95.96% 	 Time used:  0.15 sec
2023-04-01 20:46:11,653 		792 of 10000 with 96.09% 	 Time used:  0.15 sec
2023-04-01 20:46:11,821 		816 of 10000 with 95.96% 	 Time used:  0.17 sec
2023-04-01 20:46:11,989 		840 of 10000 with 96.07% 	 Time used:  0.17 sec
2023-04-01 20:46:12,155 		864 of 10000 with 95.95% 	 Time used:  0.16 sec
2023-04-01 20:46:12,341 		888 of 10000 with 96.06% 	 Time used:  0.18 sec
2023-04-01 20:46:12,558 		912 of 10000 with 95.94% 	 Time used:  0.22 sec
2023-04-01 20:46:12,706 		936 of 10000 with 96.05% 	 Time used:  0.15 sec
2023-04-01 20:46:12,945 		960 of 10000 with 96.15% 	 Time used:  0.24 sec
2023-04-01 20:46:13,092 		984 of 10000 with 96.14% 	 Time used:  0.15 sec
2023-04-01 20:46:13,299 		1008 of 10000 with 96.23% 	 Time used:  0.21 sec
2023-04-01 20:46:13,459 		1032 of 10000 with 96.32% 	 Time used:  0.16 sec
2023-04-01 20:46:13,638 		1056 of 10000 with 96.21% 	 Time used:  0.18 sec
2023-04-01 20:46:13,803 		1080 of 10000 with 96.20% 	 Time used:  0.16 sec
2023-04-01 20:46:13,936 		1104 of 10000 with 96.29% 	 Time used:  0.13 sec
2023-04-01 20:46:14,108 		1128 of 10000 with 96.37% 	 Time used:  0.17 sec
2023-04-01 20:46:14,266 		1152 of 10000 with 96.44% 	 Time used:  0.16 sec
2023-04-01 20:46:14,434 		1176 of 10000 with 96.51% 	 Time used:  0.17 sec
2023-04-01 20:46:14,667 		1200 of 10000 with 96.42% 	 Time used:  0.23 sec
2023-04-01 20:46:14,694 		1224 of 10000 with 96.41% 	 Time used:  0.03 sec
2023-04-01 20:46:14,865 		1248 of 10000 with 96.47% 	 Time used:  0.17 sec
2023-04-01 20:46:15,025 		1272 of 10000 with 96.46% 	 Time used:  0.16 sec
2023-04-01 20:46:15,200 		1296 of 10000 with 96.53% 	 Time used:  0.17 sec
2023-04-01 20:46:15,416 		1320 of 10000 with 96.59% 	 Time used:  0.22 sec
2023-04-01 20:46:15,635 		1344 of 10000 with 96.65% 	 Time used:  0.22 sec
2023-04-01 20:46:15,802 		1368 of 10000 with 96.71% 	 Time used:  0.17 sec
2023-04-01 20:46:15,977 		1392 of 10000 with 96.77% 	 Time used:  0.17 sec
2023-04-01 20:46:16,144 		1416 of 10000 with 96.82% 	 Time used:  0.17 sec
2023-04-01 20:46:16,352 		1440 of 10000 with 96.88% 	 Time used:  0.21 sec
2023-04-01 20:46:16,516 		1464 of 10000 with 96.93% 	 Time used:  0.16 sec
2023-04-01 20:46:16,679 		1488 of 10000 with 96.91% 	 Time used:  0.16 sec
2023-04-01 20:46:16,842 		1512 of 10000 with 96.89% 	 Time used:  0.16 sec
2023-04-01 20:46:17,047 		1536 of 10000 with 96.88% 	 Time used:  0.20 sec
2023-04-01 20:46:17,282 		1560 of 10000 with 96.92% 	 Time used:  0.23 sec
2023-04-01 20:46:17,466 		1584 of 10000 with 96.84% 	 Time used:  0.18 sec
2023-04-01 20:46:17,635 		1608 of 10000 with 96.83% 	 Time used:  0.17 sec
2023-04-01 20:46:17,804 		1632 of 10000 with 96.75% 	 Time used:  0.17 sec
2023-04-01 20:46:18,028 		1656 of 10000 with 96.74% 	 Time used:  0.22 sec
2023-04-01 20:46:18,225 		1680 of 10000 with 96.73% 	 Time used:  0.20 sec
2023-04-01 20:46:18,461 		1704 of 10000 with 96.71% 	 Time used:  0.23 sec
2023-04-01 20:46:18,488 		1728 of 10000 with 96.59% 	 Time used:  0.03 sec
2023-04-01 20:46:18,522 		1752 of 10000 with 96.63% 	 Time used:  0.03 sec
2023-04-01 20:46:18,555 		1776 of 10000 with 96.68% 	 Time used:  0.03 sec
2023-04-01 20:46:18,588 		1800 of 10000 with 96.67% 	 Time used:  0.03 sec
2023-04-01 20:46:18,736 		1824 of 10000 with 96.60% 	 Time used:  0.15 sec
2023-04-01 20:46:18,873 		1848 of 10000 with 96.54% 	 Time used:  0.14 sec
2023-04-01 20:46:19,042 		1872 of 10000 with 96.42% 	 Time used:  0.17 sec
2023-04-01 20:46:19,225 		1896 of 10000 with 96.47% 	 Time used:  0.18 sec
2023-04-01 20:46:19,385 		1920 of 10000 with 96.51% 	 Time used:  0.16 sec
2023-04-01 20:46:19,528 		1944 of 10000 with 96.40% 	 Time used:  0.14 sec
2023-04-01 20:46:19,764 		1968 of 10000 with 96.34% 	 Time used:  0.24 sec
2023-04-01 20:46:19,790 		1992 of 10000 with 96.29% 	 Time used:  0.03 sec
2023-04-01 20:46:19,969 		2016 of 10000 with 96.33% 	 Time used:  0.18 sec
2023-04-01 20:46:20,143 		2040 of 10000 with 96.37% 	 Time used:  0.17 sec
2023-04-01 20:46:20,359 		2064 of 10000 with 96.32% 	 Time used:  0.21 sec
2023-04-01 20:46:20,594 		2088 of 10000 with 96.26% 	 Time used:  0.23 sec
2023-04-01 20:46:20,766 		2112 of 10000 with 96.26% 	 Time used:  0.17 sec
2023-04-01 20:46:20,978 		2136 of 10000 with 96.30% 	 Time used:  0.21 sec
2023-04-01 20:46:21,175 		2160 of 10000 with 96.30% 	 Time used:  0.19 sec
2023-04-01 20:46:21,376 		2184 of 10000 with 96.34% 	 Time used:  0.20 sec
2023-04-01 20:46:21,611 		2208 of 10000 with 96.33% 	 Time used:  0.23 sec
2023-04-01 20:46:21,832 		2232 of 10000 with 96.28% 	 Time used:  0.22 sec
2023-04-01 20:46:22,020 		2256 of 10000 with 96.32% 	 Time used:  0.19 sec
2023-04-01 20:46:22,232 		2280 of 10000 with 96.32% 	 Time used:  0.21 sec
2023-04-01 20:46:22,441 		2304 of 10000 with 96.35% 	 Time used:  0.21 sec
2023-04-01 20:46:22,643 		2328 of 10000 with 96.31% 	 Time used:  0.20 sec
2023-04-01 20:46:22,879 		2352 of 10000 with 96.34% 	 Time used:  0.23 sec
2023-04-01 20:46:22,906 		2376 of 10000 with 96.34% 	 Time used:  0.03 sec
2023-04-01 20:46:22,990 		2400 of 10000 with 96.33% 	 Time used:  0.08 sec
2023-04-01 20:46:23,025 		2424 of 10000 with 96.33% 	 Time used:  0.03 sec
2023-04-01 20:46:23,068 		2448 of 10000 with 96.36% 	 Time used:  0.04 sec
2023-04-01 20:46:23,102 		2472 of 10000 with 96.40% 	 Time used:  0.03 sec
2023-04-01 20:46:23,137 		2496 of 10000 with 96.39% 	 Time used:  0.03 sec
2023-04-01 20:46:23,171 		2520 of 10000 with 96.43% 	 Time used:  0.03 sec
2023-04-01 20:46:23,205 		2544 of 10000 with 96.46% 	 Time used:  0.03 sec
2023-04-01 20:46:23,240 		2568 of 10000 with 96.50% 	 Time used:  0.03 sec
2023-04-01 20:46:23,274 		2592 of 10000 with 96.49% 	 Time used:  0.03 sec
2023-04-01 20:46:23,308 		2616 of 10000 with 96.52% 	 Time used:  0.03 sec
2023-04-01 20:46:23,342 		2640 of 10000 with 96.52% 	 Time used:  0.03 sec
2023-04-01 20:46:23,376 		2664 of 10000 with 96.55% 	 Time used:  0.03 sec
2023-04-01 20:46:23,411 		2688 of 10000 with 96.50% 	 Time used:  0.03 sec
2023-04-01 20:46:23,445 		2712 of 10000 with 96.53% 	 Time used:  0.03 sec
2023-04-01 20:46:23,479 		2736 of 10000 with 96.53% 	 Time used:  0.03 sec
2023-04-01 20:46:23,513 		2760 of 10000 with 96.49% 	 Time used:  0.03 sec
2023-04-01 20:46:23,547 		2784 of 10000 with 96.48% 	 Time used:  0.03 sec
2023-04-01 20:46:23,581 		2808 of 10000 with 96.51% 	 Time used:  0.03 sec
2023-04-01 20:46:23,615 		2832 of 10000 with 96.50% 	 Time used:  0.03 sec
2023-04-01 20:46:23,650 		2856 of 10000 with 96.50% 	 Time used:  0.03 sec
2023-04-01 20:46:23,685 		2880 of 10000 with 96.53% 	 Time used:  0.03 sec
2023-04-01 20:46:23,719 		2904 of 10000 with 96.52% 	 Time used:  0.03 sec
2023-04-01 20:46:23,754 		2928 of 10000 with 96.55% 	 Time used:  0.03 sec
2023-04-01 20:46:23,788 		2952 of 10000 with 96.58% 	 Time used:  0.03 sec
2023-04-01 20:46:23,822 		2976 of 10000 with 96.61% 	 Time used:  0.03 sec
2023-04-01 20:46:23,857 		3000 of 10000 with 96.60% 	 Time used:  0.03 sec
2023-04-01 20:46:23,926 		3024 of 10000 with 96.63% 	 Time used:  0.07 sec
2023-04-01 20:46:23,960 		3048 of 10000 with 96.65% 	 Time used:  0.03 sec
2023-04-01 20:46:23,994 		3072 of 10000 with 96.65% 	 Time used:  0.03 sec
2023-04-01 20:46:24,029 		3096 of 10000 with 96.64% 	 Time used:  0.03 sec
2023-04-01 20:46:24,063 		3120 of 10000 with 96.67% 	 Time used:  0.03 sec
2023-04-01 20:46:24,098 		3144 of 10000 with 96.60% 	 Time used:  0.03 sec
2023-04-01 20:46:24,132 		3168 of 10000 with 96.56% 	 Time used:  0.03 sec
2023-04-01 20:46:24,215 		3192 of 10000 with 96.55% 	 Time used:  0.08 sec
2023-04-01 20:46:24,251 		3216 of 10000 with 96.52% 	 Time used:  0.03 sec
2023-04-01 20:46:24,285 		3240 of 10000 with 96.51% 	 Time used:  0.03 sec
2023-04-01 20:46:24,319 		3264 of 10000 with 96.54% 	 Time used:  0.03 sec
2023-04-01 20:46:24,355 		3288 of 10000 with 96.53% 	 Time used:  0.03 sec
2023-04-01 20:46:24,389 		3312 of 10000 with 96.56% 	 Time used:  0.03 sec
2023-04-01 20:46:24,424 		3336 of 10000 with 96.55% 	 Time used:  0.03 sec
2023-04-01 20:46:24,458 		3360 of 10000 with 96.58% 	 Time used:  0.03 sec
2023-04-01 20:46:24,492 		3384 of 10000 with 96.57% 	 Time used:  0.03 sec
2023-04-01 20:46:24,527 		3408 of 10000 with 96.60% 	 Time used:  0.03 sec
2023-04-01 20:46:24,562 		3432 of 10000 with 96.62% 	 Time used:  0.03 sec
2023-04-01 20:46:24,596 		3456 of 10000 with 96.61% 	 Time used:  0.03 sec
2023-04-01 20:46:24,630 		3480 of 10000 with 96.61% 	 Time used:  0.03 sec
2023-04-01 20:46:24,665 		3504 of 10000 with 96.60% 	 Time used:  0.03 sec
2023-04-01 20:46:24,699 		3528 of 10000 with 96.63% 	 Time used:  0.03 sec
2023-04-01 20:46:24,733 		3552 of 10000 with 96.65% 	 Time used:  0.03 sec
2023-04-01 20:46:24,768 		3576 of 10000 with 96.64% 	 Time used:  0.03 sec
2023-04-01 20:46:24,802 		3600 of 10000 with 96.64% 	 Time used:  0.03 sec
2023-04-01 20:46:24,836 		3624 of 10000 with 96.63% 	 Time used:  0.03 sec
2023-04-01 20:46:24,871 		3648 of 10000 with 96.63% 	 Time used:  0.03 sec
2023-04-01 20:46:24,905 		3672 of 10000 with 96.65% 	 Time used:  0.03 sec
2023-04-01 20:46:24,940 		3696 of 10000 with 96.65% 	 Time used:  0.03 sec
2023-04-01 20:46:24,974 		3720 of 10000 with 96.61% 	 Time used:  0.03 sec
2023-04-01 20:46:25,008 		3744 of 10000 with 96.63% 	 Time used:  0.03 sec
2023-04-01 20:46:25,043 		3768 of 10000 with 96.63% 	 Time used:  0.03 sec
2023-04-01 20:46:25,077 		3792 of 10000 with 96.65% 	 Time used:  0.03 sec
2023-04-01 20:46:25,111 		3816 of 10000 with 96.62% 	 Time used:  0.03 sec
2023-04-01 20:46:25,146 		3840 of 10000 with 96.61% 	 Time used:  0.03 sec
2023-04-01 20:46:25,331 		3864 of 10000 with 96.64% 	 Time used:  0.18 sec
2023-04-01 20:46:25,453 		3888 of 10000 with 96.63% 	 Time used:  0.12 sec
2023-04-01 20:46:25,626 		3912 of 10000 with 96.63% 	 Time used:  0.17 sec
2023-04-01 20:46:25,802 		3936 of 10000 with 96.62% 	 Time used:  0.17 sec
2023-04-01 20:46:26,027 		3960 of 10000 with 96.62% 	 Time used:  0.22 sec
2023-04-01 20:46:26,250 		3984 of 10000 with 96.61% 	 Time used:  0.22 sec
2023-04-01 20:46:26,379 		4008 of 10000 with 96.61% 	 Time used:  0.13 sec
2023-04-01 20:46:26,612 		4032 of 10000 with 96.63% 	 Time used:  0.23 sec
2023-04-01 20:46:26,808 		4056 of 10000 with 96.62% 	 Time used:  0.19 sec
2023-04-01 20:46:26,999 		4080 of 10000 with 96.64% 	 Time used:  0.19 sec
2023-04-01 20:46:27,167 		4104 of 10000 with 96.64% 	 Time used:  0.17 sec
2023-04-01 20:46:27,352 		4128 of 10000 with 96.66% 	 Time used:  0.18 sec
2023-04-01 20:46:27,544 		4152 of 10000 with 96.68% 	 Time used:  0.19 sec
2023-04-01 20:46:27,726 		4176 of 10000 with 96.70% 	 Time used:  0.18 sec
2023-04-01 20:46:27,905 		4200 of 10000 with 96.67% 	 Time used:  0.18 sec
2023-04-01 20:46:28,068 		4224 of 10000 with 96.69% 	 Time used:  0.16 sec
2023-04-01 20:46:28,248 		4248 of 10000 with 96.68% 	 Time used:  0.18 sec
2023-04-01 20:46:28,418 		4272 of 10000 with 96.68% 	 Time used:  0.17 sec
2023-04-01 20:46:28,564 		4296 of 10000 with 96.69% 	 Time used:  0.15 sec
2023-04-01 20:46:28,794 		4320 of 10000 with 96.71% 	 Time used:  0.23 sec
2023-04-01 20:46:28,918 		4344 of 10000 with 96.73% 	 Time used:  0.12 sec
2023-04-01 20:46:29,092 		4368 of 10000 with 96.75% 	 Time used:  0.17 sec
2023-04-01 20:46:29,326 		4392 of 10000 with 96.74% 	 Time used:  0.23 sec
2023-04-01 20:46:29,479 		4416 of 10000 with 96.74% 	 Time used:  0.15 sec
2023-04-01 20:46:29,639 		4440 of 10000 with 96.76% 	 Time used:  0.16 sec
2023-04-01 20:46:29,785 		4464 of 10000 with 96.77% 	 Time used:  0.15 sec
2023-04-01 20:46:29,919 		4488 of 10000 with 96.79% 	 Time used:  0.13 sec
2023-04-01 20:46:30,082 		4512 of 10000 with 96.74% 	 Time used:  0.16 sec
2023-04-01 20:46:30,280 		4536 of 10000 with 96.74% 	 Time used:  0.20 sec
2023-04-01 20:46:30,462 		4560 of 10000 with 96.75% 	 Time used:  0.18 sec
2023-04-01 20:46:30,581 		4584 of 10000 with 96.77% 	 Time used:  0.12 sec
2023-04-01 20:46:30,705 		4608 of 10000 with 96.74% 	 Time used:  0.12 sec
2023-04-01 20:46:30,886 		4632 of 10000 with 96.76% 	 Time used:  0.18 sec
2023-04-01 20:46:31,120 		4656 of 10000 with 96.74% 	 Time used:  0.23 sec
2023-04-01 20:46:31,318 		4680 of 10000 with 96.75% 	 Time used:  0.20 sec
2023-04-01 20:46:31,518 		4704 of 10000 with 96.73% 	 Time used:  0.20 sec
2023-04-01 20:46:31,702 		4728 of 10000 with 96.70% 	 Time used:  0.18 sec
2023-04-01 20:46:31,865 		4752 of 10000 with 96.68% 	 Time used:  0.16 sec
2023-04-01 20:46:32,013 		4776 of 10000 with 96.67% 	 Time used:  0.15 sec
2023-04-01 20:46:32,188 		4800 of 10000 with 96.69% 	 Time used:  0.17 sec
2023-04-01 20:46:32,423 		4824 of 10000 with 96.70% 	 Time used:  0.23 sec
2023-04-01 20:46:32,615 		4848 of 10000 with 96.70% 	 Time used:  0.19 sec
2023-04-01 20:46:32,842 		4872 of 10000 with 96.72% 	 Time used:  0.23 sec
2023-04-01 20:46:33,008 		4896 of 10000 with 96.73% 	 Time used:  0.17 sec
2023-04-01 20:46:33,173 		4920 of 10000 with 96.75% 	 Time used:  0.16 sec
2023-04-01 20:46:33,309 		4944 of 10000 with 96.76% 	 Time used:  0.13 sec
2023-04-01 20:46:33,452 		4968 of 10000 with 96.78% 	 Time used:  0.14 sec
2023-04-01 20:46:33,654 		4992 of 10000 with 96.77% 	 Time used:  0.20 sec
2023-04-01 20:46:33,793 		5016 of 10000 with 96.79% 	 Time used:  0.14 sec
2023-04-01 20:46:34,010 		5040 of 10000 with 96.79% 	 Time used:  0.21 sec
2023-04-01 20:46:34,225 		5064 of 10000 with 96.80% 	 Time used:  0.21 sec
2023-04-01 20:46:34,381 		5088 of 10000 with 96.78% 	 Time used:  0.15 sec
2023-04-01 20:46:34,588 		5112 of 10000 with 96.79% 	 Time used:  0.21 sec
2023-04-01 20:46:34,764 		5136 of 10000 with 96.77% 	 Time used:  0.18 sec
2023-04-01 20:46:34,908 		5160 of 10000 with 96.78% 	 Time used:  0.14 sec
2023-04-01 20:46:35,097 		5184 of 10000 with 96.78% 	 Time used:  0.19 sec
2023-04-01 20:46:35,247 		5208 of 10000 with 96.79% 	 Time used:  0.15 sec
2023-04-01 20:46:35,400 		5232 of 10000 with 96.81% 	 Time used:  0.15 sec
2023-04-01 20:46:35,630 		5256 of 10000 with 96.80% 	 Time used:  0.23 sec
2023-04-01 20:46:35,793 		5280 of 10000 with 96.82% 	 Time used:  0.16 sec
2023-04-01 20:46:35,968 		5304 of 10000 with 96.83% 	 Time used:  0.17 sec
2023-04-01 20:46:36,114 		5328 of 10000 with 96.83% 	 Time used:  0.15 sec
2023-04-01 20:46:36,303 		5352 of 10000 with 96.82% 	 Time used:  0.19 sec
2023-04-01 20:46:36,460 		5376 of 10000 with 96.82% 	 Time used:  0.16 sec
2023-04-01 20:46:36,646 		5400 of 10000 with 96.81% 	 Time used:  0.19 sec
2023-04-01 20:46:36,818 		5424 of 10000 with 96.83% 	 Time used:  0.17 sec
2023-04-01 20:46:36,984 		5448 of 10000 with 96.84% 	 Time used:  0.17 sec
2023-04-01 20:46:37,176 		5472 of 10000 with 96.84% 	 Time used:  0.19 sec
2023-04-01 20:46:37,353 		5496 of 10000 with 96.83% 	 Time used:  0.18 sec
2023-04-01 20:46:37,527 		5520 of 10000 with 96.83% 	 Time used:  0.17 sec
2023-04-01 20:46:37,706 		5544 of 10000 with 96.84% 	 Time used:  0.18 sec
2023-04-01 20:46:37,870 		5568 of 10000 with 96.84% 	 Time used:  0.16 sec
2023-04-01 20:46:38,024 		5592 of 10000 with 96.83% 	 Time used:  0.15 sec
2023-04-01 20:46:38,189 		5616 of 10000 with 96.85% 	 Time used:  0.16 sec
2023-04-01 20:46:38,361 		5640 of 10000 with 96.84% 	 Time used:  0.17 sec
2023-04-01 20:46:38,542 		5664 of 10000 with 96.84% 	 Time used:  0.18 sec
2023-04-01 20:46:38,719 		5688 of 10000 with 96.85% 	 Time used:  0.18 sec
2023-04-01 20:46:38,877 		5712 of 10000 with 96.87% 	 Time used:  0.16 sec
2023-04-01 20:46:39,063 		5736 of 10000 with 96.83% 	 Time used:  0.18 sec
2023-04-01 20:46:39,234 		5760 of 10000 with 96.84% 	 Time used:  0.17 sec
2023-04-01 20:46:39,427 		5784 of 10000 with 96.84% 	 Time used:  0.19 sec
2023-04-01 20:46:39,624 		5808 of 10000 with 96.83% 	 Time used:  0.20 sec
2023-04-01 20:46:39,810 		5832 of 10000 with 96.79% 	 Time used:  0.18 sec
2023-04-01 20:46:40,003 		5856 of 10000 with 96.77% 	 Time used:  0.19 sec
2023-04-01 20:46:40,181 		5880 of 10000 with 96.75% 	 Time used:  0.18 sec
2023-04-01 20:46:40,355 		5904 of 10000 with 96.76% 	 Time used:  0.17 sec
2023-04-01 20:46:40,551 		5928 of 10000 with 96.78% 	 Time used:  0.19 sec
2023-04-01 20:46:40,742 		5952 of 10000 with 96.79% 	 Time used:  0.19 sec
2023-04-01 20:46:40,942 		5976 of 10000 with 96.80% 	 Time used:  0.20 sec
2023-04-01 20:46:41,123 		6000 of 10000 with 96.82% 	 Time used:  0.18 sec
2023-04-01 20:46:41,302 		6024 of 10000 with 96.83% 	 Time used:  0.18 sec
2023-04-01 20:46:41,524 		6048 of 10000 with 96.81% 	 Time used:  0.22 sec
2023-04-01 20:46:41,711 		6072 of 10000 with 96.79% 	 Time used:  0.19 sec
2023-04-01 20:46:41,878 		6096 of 10000 with 96.77% 	 Time used:  0.17 sec
2023-04-01 20:46:42,093 		6120 of 10000 with 96.75% 	 Time used:  0.21 sec
2023-04-01 20:46:42,258 		6144 of 10000 with 96.76% 	 Time used:  0.16 sec
2023-04-01 20:46:42,468 		6168 of 10000 with 96.77% 	 Time used:  0.21 sec
2023-04-01 20:46:42,633 		6192 of 10000 with 96.77% 	 Time used:  0.16 sec
2023-04-01 20:46:42,836 		6216 of 10000 with 96.77% 	 Time used:  0.20 sec
2023-04-01 20:46:43,081 		6240 of 10000 with 96.78% 	 Time used:  0.24 sec
2023-04-01 20:46:43,108 		6264 of 10000 with 96.79% 	 Time used:  0.03 sec
2023-04-01 20:46:43,141 		6288 of 10000 with 96.80% 	 Time used:  0.03 sec
2023-04-01 20:46:43,276 		6312 of 10000 with 96.82% 	 Time used:  0.13 sec
2023-04-01 20:46:43,352 		6336 of 10000 with 96.83% 	 Time used:  0.08 sec
2023-04-01 20:46:43,385 		6360 of 10000 with 96.82% 	 Time used:  0.03 sec
2023-04-01 20:46:43,419 		6384 of 10000 with 96.84% 	 Time used:  0.03 sec
2023-04-01 20:46:43,550 		6408 of 10000 with 96.80% 	 Time used:  0.13 sec
2023-04-01 20:46:43,683 		6432 of 10000 with 96.81% 	 Time used:  0.13 sec
2023-04-01 20:46:43,868 		6456 of 10000 with 96.82% 	 Time used:  0.18 sec
2023-04-01 20:46:44,040 		6480 of 10000 with 96.84% 	 Time used:  0.17 sec
2023-04-01 20:46:44,206 		6504 of 10000 with 96.85% 	 Time used:  0.16 sec
2023-04-01 20:46:44,344 		6528 of 10000 with 96.84% 	 Time used:  0.14 sec
2023-04-01 20:46:44,503 		6552 of 10000 with 96.84% 	 Time used:  0.16 sec
2023-04-01 20:46:44,632 		6576 of 10000 with 96.85% 	 Time used:  0.13 sec
2023-04-01 20:46:44,818 		6600 of 10000 with 96.86% 	 Time used:  0.19 sec
2023-04-01 20:46:45,006 		6624 of 10000 with 96.88% 	 Time used:  0.19 sec
2023-04-01 20:46:45,208 		6648 of 10000 with 96.86% 	 Time used:  0.20 sec
2023-04-01 20:46:45,394 		6672 of 10000 with 96.85% 	 Time used:  0.18 sec
2023-04-01 20:46:45,568 		6696 of 10000 with 96.86% 	 Time used:  0.17 sec
2023-04-01 20:46:45,755 		6720 of 10000 with 96.86% 	 Time used:  0.19 sec
2023-04-01 20:46:45,883 		6744 of 10000 with 96.86% 	 Time used:  0.13 sec
2023-04-01 20:46:46,015 		6768 of 10000 with 96.85% 	 Time used:  0.13 sec
2023-04-01 20:46:46,246 		6792 of 10000 with 96.86% 	 Time used:  0.23 sec
2023-04-01 20:46:46,474 		6816 of 10000 with 96.85% 	 Time used:  0.23 sec
2023-04-01 20:46:46,612 		6840 of 10000 with 96.86% 	 Time used:  0.14 sec
2023-04-01 20:46:46,786 		6864 of 10000 with 96.87% 	 Time used:  0.17 sec
2023-04-01 20:46:46,986 		6888 of 10000 with 96.88% 	 Time used:  0.20 sec
2023-04-01 20:46:47,155 		6912 of 10000 with 96.86% 	 Time used:  0.17 sec
2023-04-01 20:46:47,299 		6936 of 10000 with 96.87% 	 Time used:  0.14 sec
2023-04-01 20:46:47,458 		6960 of 10000 with 96.88% 	 Time used:  0.16 sec
2023-04-01 20:46:47,638 		6984 of 10000 with 96.86% 	 Time used:  0.18 sec
2023-04-01 20:46:47,799 		7008 of 10000 with 96.88% 	 Time used:  0.16 sec
2023-04-01 20:46:47,992 		7032 of 10000 with 96.87% 	 Time used:  0.19 sec
2023-04-01 20:46:48,156 		7056 of 10000 with 96.87% 	 Time used:  0.16 sec
2023-04-01 20:46:48,293 		7080 of 10000 with 96.86% 	 Time used:  0.14 sec
2023-04-01 20:46:48,462 		7104 of 10000 with 96.88% 	 Time used:  0.17 sec
2023-04-01 20:46:48,670 		7128 of 10000 with 96.89% 	 Time used:  0.21 sec
2023-04-01 20:46:48,876 		7152 of 10000 with 96.88% 	 Time used:  0.20 sec
2023-04-01 20:46:49,047 		7176 of 10000 with 96.89% 	 Time used:  0.17 sec
2023-04-01 20:46:49,207 		7200 of 10000 with 96.90% 	 Time used:  0.16 sec
2023-04-01 20:46:49,426 		7224 of 10000 with 96.91% 	 Time used:  0.22 sec
2023-04-01 20:46:49,575 		7248 of 10000 with 96.90% 	 Time used:  0.15 sec
2023-04-01 20:46:49,780 		7272 of 10000 with 96.86% 	 Time used:  0.20 sec
2023-04-01 20:46:50,001 		7296 of 10000 with 96.88% 	 Time used:  0.22 sec
2023-04-01 20:46:50,165 		7320 of 10000 with 96.87% 	 Time used:  0.16 sec
2023-04-01 20:46:50,358 		7344 of 10000 with 96.88% 	 Time used:  0.19 sec
2023-04-01 20:46:50,589 		7368 of 10000 with 96.89% 	 Time used:  0.23 sec
2023-04-01 20:46:50,759 		7392 of 10000 with 96.89% 	 Time used:  0.17 sec
2023-04-01 20:46:50,960 		7416 of 10000 with 96.89% 	 Time used:  0.20 sec
2023-04-01 20:46:51,183 		7440 of 10000 with 96.90% 	 Time used:  0.22 sec
2023-04-01 20:46:51,340 		7464 of 10000 with 96.88% 	 Time used:  0.16 sec
2023-04-01 20:46:51,546 		7488 of 10000 with 96.89% 	 Time used:  0.21 sec
2023-04-01 20:46:51,739 		7512 of 10000 with 96.90% 	 Time used:  0.19 sec
2023-04-01 20:46:51,804 		7536 of 10000 with 96.91% 	 Time used:  0.06 sec
2023-04-01 20:46:51,925 		7560 of 10000 with 96.90% 	 Time used:  0.12 sec
2023-04-01 20:46:52,018 		7584 of 10000 with 96.91% 	 Time used:  0.09 sec
2023-04-01 20:46:52,052 		7608 of 10000 with 96.92% 	 Time used:  0.03 sec
2023-04-01 20:46:52,085 		7632 of 10000 with 96.93% 	 Time used:  0.03 sec
2023-04-01 20:46:52,118 		7656 of 10000 with 96.94% 	 Time used:  0.03 sec
2023-04-01 20:46:52,152 		7680 of 10000 with 96.93% 	 Time used:  0.03 sec
2023-04-01 20:46:52,287 		7704 of 10000 with 96.94% 	 Time used:  0.13 sec
2023-04-01 20:46:52,452 		7728 of 10000 with 96.95% 	 Time used:  0.16 sec
2023-04-01 20:46:52,609 		7752 of 10000 with 96.96% 	 Time used:  0.16 sec
2023-04-01 20:46:52,832 		7776 of 10000 with 96.95% 	 Time used:  0.22 sec
2023-04-01 20:46:52,974 		7800 of 10000 with 96.96% 	 Time used:  0.14 sec
2023-04-01 20:46:53,115 		7824 of 10000 with 96.97% 	 Time used:  0.14 sec
2023-04-01 20:46:53,263 		7848 of 10000 with 96.97% 	 Time used:  0.15 sec
2023-04-01 20:46:53,408 		7872 of 10000 with 96.93% 	 Time used:  0.14 sec
2023-04-01 20:46:53,637 		7896 of 10000 with 96.92% 	 Time used:  0.23 sec
2023-04-01 20:46:53,663 		7920 of 10000 with 96.92% 	 Time used:  0.03 sec
2023-04-01 20:46:53,836 		7944 of 10000 with 96.93% 	 Time used:  0.17 sec
2023-04-01 20:46:53,981 		7968 of 10000 with 96.93% 	 Time used:  0.14 sec
2023-04-01 20:46:54,174 		7992 of 10000 with 96.93% 	 Time used:  0.19 sec
2023-04-01 20:46:54,366 		8016 of 10000 with 96.92% 	 Time used:  0.19 sec
2023-04-01 20:46:54,591 		8040 of 10000 with 96.90% 	 Time used:  0.22 sec
2023-04-01 20:46:54,748 		8064 of 10000 with 96.91% 	 Time used:  0.16 sec
2023-04-01 20:46:54,945 		8088 of 10000 with 96.91% 	 Time used:  0.20 sec
2023-04-01 20:46:55,130 		8112 of 10000 with 96.92% 	 Time used:  0.18 sec
2023-04-01 20:46:55,368 		8136 of 10000 with 96.91% 	 Time used:  0.24 sec
2023-04-01 20:46:55,587 		8160 of 10000 with 96.91% 	 Time used:  0.22 sec
2023-04-01 20:46:55,714 		8184 of 10000 with 96.91% 	 Time used:  0.13 sec
2023-04-01 20:46:55,836 		8208 of 10000 with 96.92% 	 Time used:  0.12 sec
2023-04-01 20:46:56,013 		8232 of 10000 with 96.93% 	 Time used:  0.18 sec
2023-04-01 20:46:56,172 		8256 of 10000 with 96.94% 	 Time used:  0.16 sec
2023-04-01 20:46:56,426 		8280 of 10000 with 96.94% 	 Time used:  0.25 sec
2023-04-01 20:46:56,449 		8304 of 10000 with 96.94% 	 Time used:  0.02 sec
2023-04-01 20:46:56,606 		8328 of 10000 with 96.94% 	 Time used:  0.16 sec
2023-04-01 20:46:56,776 		8352 of 10000 with 96.91% 	 Time used:  0.17 sec
2023-04-01 20:46:56,978 		8376 of 10000 with 96.92% 	 Time used:  0.20 sec
2023-04-01 20:46:57,201 		8400 of 10000 with 96.93% 	 Time used:  0.22 sec
2023-04-01 20:46:57,348 		8424 of 10000 with 96.93% 	 Time used:  0.15 sec
2023-04-01 20:46:57,518 		8448 of 10000 with 96.93% 	 Time used:  0.17 sec
2023-04-01 20:46:57,717 		8472 of 10000 with 96.93% 	 Time used:  0.20 sec
2023-04-01 20:46:57,946 		8496 of 10000 with 96.93% 	 Time used:  0.23 sec
2023-04-01 20:46:58,077 		8520 of 10000 with 96.92% 	 Time used:  0.13 sec
2023-04-01 20:46:58,248 		8544 of 10000 with 96.93% 	 Time used:  0.17 sec
2023-04-01 20:46:58,483 		8568 of 10000 with 96.92% 	 Time used:  0.23 sec
2023-04-01 20:46:58,616 		8592 of 10000 with 96.92% 	 Time used:  0.13 sec
2023-04-01 20:46:58,775 		8616 of 10000 with 96.92% 	 Time used:  0.16 sec
2023-04-01 20:46:58,907 		8640 of 10000 with 96.92% 	 Time used:  0.13 sec
2023-04-01 20:46:59,095 		8664 of 10000 with 96.92% 	 Time used:  0.19 sec
2023-04-01 20:46:59,276 		8688 of 10000 with 96.93% 	 Time used:  0.18 sec
2023-04-01 20:46:59,453 		8712 of 10000 with 96.92% 	 Time used:  0.18 sec
2023-04-01 20:46:59,588 		8736 of 10000 with 96.92% 	 Time used:  0.13 sec
2023-04-01 20:46:59,783 		8760 of 10000 with 96.93% 	 Time used:  0.19 sec
2023-04-01 20:46:59,969 		8784 of 10000 with 96.94% 	 Time used:  0.19 sec
2023-04-01 20:47:00,140 		8808 of 10000 with 96.92% 	 Time used:  0.17 sec
2023-04-01 20:47:00,344 		8832 of 10000 with 96.92% 	 Time used:  0.20 sec
2023-04-01 20:47:00,502 		8856 of 10000 with 96.93% 	 Time used:  0.16 sec
2023-04-01 20:47:00,671 		8880 of 10000 with 96.94% 	 Time used:  0.17 sec
2023-04-01 20:47:00,834 		8904 of 10000 with 96.95% 	 Time used:  0.16 sec
2023-04-01 20:47:00,915 		8928 of 10000 with 96.95% 	 Time used:  0.08 sec
2023-04-01 20:47:00,948 		8952 of 10000 with 96.96% 	 Time used:  0.03 sec
2023-04-01 20:47:00,981 		8976 of 10000 with 96.96% 	 Time used:  0.03 sec
2023-04-01 20:47:01,014 		9000 of 10000 with 96.96% 	 Time used:  0.03 sec
2023-04-01 20:47:01,047 		9024 of 10000 with 96.95% 	 Time used:  0.03 sec
2023-04-01 20:47:01,080 		9048 of 10000 with 96.96% 	 Time used:  0.03 sec
2023-04-01 20:47:01,113 		9072 of 10000 with 96.95% 	 Time used:  0.03 sec
2023-04-01 20:47:01,274 		9096 of 10000 with 96.94% 	 Time used:  0.16 sec
2023-04-01 20:47:01,455 		9120 of 10000 with 96.94% 	 Time used:  0.18 sec
2023-04-01 20:47:01,639 		9144 of 10000 with 96.93% 	 Time used:  0.18 sec
2023-04-01 20:47:01,849 		9168 of 10000 with 96.93% 	 Time used:  0.21 sec
2023-04-01 20:47:02,026 		9192 of 10000 with 96.93% 	 Time used:  0.18 sec
2023-04-01 20:47:02,227 		9216 of 10000 with 96.93% 	 Time used:  0.20 sec
2023-04-01 20:47:02,404 		9240 of 10000 with 96.94% 	 Time used:  0.18 sec
2023-04-01 20:47:02,640 		9264 of 10000 with 96.95% 	 Time used:  0.23 sec
2023-04-01 20:47:02,814 		9288 of 10000 with 96.95% 	 Time used:  0.17 sec
2023-04-01 20:47:03,071 		9312 of 10000 with 96.94% 	 Time used:  0.26 sec
2023-04-01 20:47:03,254 		9336 of 10000 with 96.95% 	 Time used:  0.18 sec
2023-04-01 20:47:03,482 		9360 of 10000 with 96.94% 	 Time used:  0.23 sec
2023-04-01 20:47:03,626 		9384 of 10000 with 96.94% 	 Time used:  0.14 sec
2023-04-01 20:47:03,767 		9408 of 10000 with 96.95% 	 Time used:  0.14 sec
2023-04-01 20:47:03,935 		9432 of 10000 with 96.96% 	 Time used:  0.17 sec
2023-04-01 20:47:04,101 		9456 of 10000 with 96.95% 	 Time used:  0.16 sec
2023-04-01 20:47:04,278 		9480 of 10000 with 96.95% 	 Time used:  0.18 sec
2023-04-01 20:47:04,456 		9504 of 10000 with 96.96% 	 Time used:  0.18 sec
2023-04-01 20:47:04,629 		9528 of 10000 with 96.96% 	 Time used:  0.17 sec
2023-04-01 20:47:04,842 		9552 of 10000 with 96.96% 	 Time used:  0.21 sec
2023-04-01 20:47:05,014 		9576 of 10000 with 96.97% 	 Time used:  0.17 sec
2023-04-01 20:47:05,197 		9600 of 10000 with 96.98% 	 Time used:  0.18 sec
2023-04-01 20:47:05,306 		9624 of 10000 with 96.99% 	 Time used:  0.11 sec
2023-04-01 20:47:05,468 		9648 of 10000 with 96.96% 	 Time used:  0.16 sec
2023-04-01 20:47:05,691 		9672 of 10000 with 96.96% 	 Time used:  0.22 sec
2023-04-01 20:47:05,813 		9696 of 10000 with 96.95% 	 Time used:  0.12 sec
2023-04-01 20:47:06,005 		9720 of 10000 with 96.94% 	 Time used:  0.19 sec
2023-04-01 20:47:06,195 		9744 of 10000 with 96.95% 	 Time used:  0.19 sec
2023-04-01 20:47:06,386 		9768 of 10000 with 96.95% 	 Time used:  0.19 sec
2023-04-01 20:47:06,618 		9792 of 10000 with 96.96% 	 Time used:  0.23 sec
2023-04-01 20:47:06,801 		9816 of 10000 with 96.94% 	 Time used:  0.18 sec
2023-04-01 20:47:07,020 		9840 of 10000 with 96.95% 	 Time used:  0.22 sec
2023-04-01 20:47:07,231 		9864 of 10000 with 96.95% 	 Time used:  0.21 sec
2023-04-01 20:47:07,450 		9888 of 10000 with 96.95% 	 Time used:  0.22 sec
2023-04-01 20:47:07,640 		9912 of 10000 with 96.95% 	 Time used:  0.19 sec
2023-04-01 20:47:07,779 		9936 of 10000 with 96.96% 	 Time used:  0.14 sec
2023-04-01 20:47:07,931 		9960 of 10000 with 96.96% 	 Time used:  0.15 sec
2023-04-01 20:47:08,128 		9984 of 10000 with 96.97% 	 Time used:  0.20 sec
2023-04-01 20:47:08,311 		10000 of 10000 with 96.97% 	 Time used:  0.18 sec
2023-04-01 20:47:08,311 
2023-04-01 20:47:08,327 			Learning rate: weights:   1.000e-03    
2023-04-01 20:47:08,327 			Last test performance: 96.97%
2023-04-01 20:47:08,327 ----------------
2023-04-01 20:47:11,270   16  =>  0    		Training 486 pattern with 95.83% 	Forward time: 	 2.05 sec
2023-04-01 20:47:11,270 			Loss:    5.603e-03    			Backward time: 	 0.87 sec 
2023-04-01 20:47:11,404 			Learning rate: weights:   1.000e-03    
2023-04-01 20:47:11,404 			Last test performance: 96.97%
2023-04-01 20:47:11,404 ----------------
2023-04-01 20:47:13,863   16  =>  1    		Training 486 pattern with 95.42% 	Forward time: 	 2.03 sec
2023-04-01 20:47:13,863 			Loss:    5.789e-03    			Backward time: 	 0.41 sec 
2023-04-01 20:47:14,017 			Learning rate: weights:   1.000e-03    
2023-04-01 20:47:14,018 			Last test performance: 96.97%
2023-04-01 20:47:14,018 ----------------
2023-04-01 20:47:15,850   16  =>  2    		Training 486 pattern with 96.25% 	Forward time: 	 1.32 sec
2023-04-01 20:47:15,851 			Loss:    4.550e-03    			Backward time: 	 0.50 sec 
2023-04-01 20:47:16,049 			Learning rate: weights:   1.000e-03    
2023-04-01 20:47:16,050 			Last test performance: 96.97%
2023-04-01 20:47:16,050 ----------------
2023-04-01 20:47:18,763   16  =>  3    		Training 486 pattern with 96.04% 	Forward time: 	 1.77 sec
2023-04-01 20:47:18,763 			Loss:    5.319e-03    			Backward time: 	 0.93 sec 
2023-04-01 20:47:18,978 			Learning rate: weights:   1.000e-03    
2023-04-01 20:47:18,978 			Last test performance: 96.97%
2023-04-01 20:47:18,978 ----------------
2023-04-01 20:47:20,418   16  =>  4    		Training 486 pattern with 96.04% 	Forward time: 	 1.26 sec
2023-04-01 20:47:20,418 			Loss:    4.704e-03    			Backward time: 	 0.17 sec 
2023-04-01 20:47:20,605 			Learning rate: weights:   1.000e-03    
2023-04-01 20:47:20,605 			Last test performance: 96.97%
2023-04-01 20:47:20,605 ----------------
2023-04-01 20:47:23,359   16  =>  5    		Training 486 pattern with 95.62% 	Forward time: 	 2.06 sec
2023-04-01 20:47:23,359 			Loss:    5.674e-03    			Backward time: 	 0.68 sec 
2023-04-01 20:47:23,443 			Learning rate: weights:   1.000e-03    
2023-04-01 20:47:23,444 			Last test performance: 96.97%
2023-04-01 20:47:23,444 ----------------
2023-04-01 20:47:24,920   16  =>  6    		Training 486 pattern with 96.67% 	Forward time: 	 1.24 sec
2023-04-01 20:47:24,921 			Loss:    3.989e-03    			Backward time: 	 0.22 sec 
2023-04-01 20:47:25,063 			Learning rate: weights:   1.000e-03    
2023-04-01 20:47:25,063 			Last test performance: 96.97%
2023-04-01 20:47:25,063 ----------------
2023-04-01 20:47:28,184   16  =>  7    		Training 486 pattern with 96.04% 	Forward time: 	 2.31 sec
2023-04-01 20:47:28,185 			Loss:    4.147e-03    			Backward time: 	 0.79 sec 
2023-04-01 20:47:28,317 			Learning rate: weights:   1.000e-03    
2023-04-01 20:47:28,318 			Last test performance: 96.97%
2023-04-01 20:47:28,318 ----------------
2023-04-01 20:47:29,533   16  =>  8    		Training 486 pattern with 96.25% 	Forward time: 	 1.03 sec
2023-04-01 20:47:29,533 			Loss:    4.511e-03    			Backward time: 	 0.17 sec 
2023-04-01 20:47:29,705 			Learning rate: weights:   1.000e-03    
2023-04-01 20:47:29,705 			Last test performance: 96.97%
2023-04-01 20:47:29,705 ----------------
2023-04-01 20:47:31,092   16  =>  9    		Training 486 pattern with 95.42% 	Forward time: 	 1.14 sec
2023-04-01 20:47:31,092 			Loss:    5.404e-03    			Backward time: 	 0.22 sec 
2023-04-01 20:47:31,313 			Learning rate: weights:   1.000e-03    
2023-04-01 20:47:31,313 			Last test performance: 96.97%
2023-04-01 20:47:31,313 ----------------
2023-04-01 20:47:32,493   16  =>  10   		Training 486 pattern with 96.04% 	Forward time: 	 1.02 sec
2023-04-01 20:47:32,493 			Loss:    5.466e-03    			Backward time: 	 0.14 sec 
2023-04-01 20:47:32,634 			Learning rate: weights:   1.000e-03    
2023-04-01 20:47:32,636 			Last test performance: 96.97%
2023-04-01 20:47:32,636 ----------------
2023-04-01 20:47:35,412   16  =>  11   		Training 486 pattern with 96.46% 	Forward time: 	 2.13 sec
2023-04-01 20:47:35,412 			Loss:    3.951e-03    			Backward time: 	 0.63 sec 
2023-04-01 20:47:35,546 			Learning rate: weights:   1.000e-03    
2023-04-01 20:47:35,546 			Last test performance: 96.97%
2023-04-01 20:47:35,547 ----------------
2023-04-01 20:47:37,509   16  =>  12   		Training 486 pattern with 94.79% 	Forward time: 	 1.47 sec
2023-04-01 20:47:37,509 			Loss:    5.994e-03    			Backward time: 	 0.48 sec 
2023-04-01 20:47:37,731 			Learning rate: weights:   1.000e-03    
2023-04-01 20:47:37,731 			Last test performance: 96.97%
2023-04-01 20:47:37,731 ----------------
2023-04-01 20:47:39,286   16  =>  13   		Training 486 pattern with 96.88% 	Forward time: 	 1.29 sec
2023-04-01 20:47:39,287 			Loss:    3.887e-03    			Backward time: 	 0.25 sec 
2023-04-01 20:47:39,459 			Learning rate: weights:   1.000e-03    
2023-04-01 20:47:39,460 			Last test performance: 96.97%
2023-04-01 20:47:39,460 ----------------
2023-04-01 20:47:41,276   16  =>  14   		Training 486 pattern with 96.88% 	Forward time: 	 1.35 sec
2023-04-01 20:47:41,276 			Loss:    4.273e-03    			Backward time: 	 0.45 sec 
2023-04-01 20:47:41,435 			Learning rate: weights:   1.000e-03    
2023-04-01 20:47:41,435 			Last test performance: 96.97%
2023-04-01 20:47:41,435 ----------------
2023-04-01 20:47:42,470   16  =>  15   		Training 486 pattern with 96.46% 	Forward time: 	 0.92 sec
2023-04-01 20:47:42,470 			Loss:    5.000e-03    			Backward time: 	 0.10 sec 
2023-04-01 20:47:42,635 			Learning rate: weights:   1.000e-03    
2023-04-01 20:47:42,635 			Last test performance: 96.97%
2023-04-01 20:47:42,635 ----------------
2023-04-01 20:47:44,486   16  =>  16   		Training 486 pattern with 95.83% 	Forward time: 	 1.53 sec
2023-04-01 20:47:44,486 			Loss:    5.142e-03    			Backward time: 	 0.30 sec 
2023-04-01 20:47:44,725 			Learning rate: weights:   1.000e-03    
2023-04-01 20:47:44,725 			Last test performance: 96.97%
2023-04-01 20:47:44,726 ----------------
2023-04-01 20:47:45,754   16  =>  17   		Training 486 pattern with 96.67% 	Forward time: 	 0.95 sec
2023-04-01 20:47:45,754 			Loss:    4.510e-03    			Backward time: 	 0.06 sec 
2023-04-01 20:47:45,922 			Learning rate: weights:   1.000e-03    
2023-04-01 20:47:45,924 			Last test performance: 96.97%
2023-04-01 20:47:45,925 ----------------
2023-04-01 20:47:46,766   16  =>  18   		Training 486 pattern with 96.67% 	Forward time: 	 0.77 sec
2023-04-01 20:47:46,767 			Loss:    4.483e-03    			Backward time: 	 0.06 sec 
2023-04-01 20:47:47,029 			Learning rate: weights:   1.000e-03    
2023-04-01 20:47:47,029 			Last test performance: 96.97%
2023-04-01 20:47:47,029 ----------------
2023-04-01 20:47:48,488   16  =>  19   		Training 486 pattern with 96.25% 	Forward time: 	 1.16 sec
2023-04-01 20:47:48,488 			Loss:    4.086e-03    			Backward time: 	 0.28 sec 
2023-04-01 20:47:48,706 			Learning rate: weights:   1.000e-03    
2023-04-01 20:47:48,708 			Last test performance: 96.97%
2023-04-01 20:47:48,708 ----------------
2023-04-01 20:47:50,667   16  =>  20   		Training 486 pattern with 96.67% 	Forward time: 	 1.52 sec
2023-04-01 20:47:50,667 			Loss:    4.052e-03    			Backward time: 	 0.42 sec 
2023-04-01 20:47:50,847 			Learning rate: weights:   1.000e-03    
2023-04-01 20:47:50,848 			Last test performance: 96.97%
2023-04-01 20:47:50,848 ----------------
2023-04-01 20:47:52,664   16  =>  21   		Training 486 pattern with 95.62% 	Forward time: 	 1.31 sec
2023-04-01 20:47:52,665 			Loss:    5.328e-03    			Backward time: 	 0.49 sec 
2023-04-01 20:47:52,837 			Learning rate: weights:   1.000e-03    
2023-04-01 20:47:52,837 			Last test performance: 96.97%
2023-04-01 20:47:52,837 ----------------
2023-04-01 20:47:55,176   16  =>  22   		Training 486 pattern with 95.21% 	Forward time: 	 1.52 sec
2023-04-01 20:47:55,177 			Loss:    5.451e-03    			Backward time: 	 0.78 sec 
2023-04-01 20:47:55,335 			Learning rate: weights:   1.000e-03    
2023-04-01 20:47:55,336 			Last test performance: 96.97%
2023-04-01 20:47:55,339 ----------------
2023-04-01 20:47:56,338   16  =>  23   		Training 486 pattern with 95.62% 	Forward time: 	 0.93 sec
2023-04-01 20:47:56,339 			Loss:    4.009e-03    			Backward time: 	 0.06 sec 
2023-04-01 20:47:56,500 			Learning rate: weights:   1.000e-03    
2023-04-01 20:47:56,500 			Last test performance: 96.97%
2023-04-01 20:47:56,500 ----------------
2023-04-01 20:47:58,326   16  =>  24   		Training 486 pattern with 96.25% 	Forward time: 	 1.43 sec
2023-04-01 20:47:58,327 			Loss:    5.973e-03    			Backward time: 	 0.38 sec 
2023-04-01 20:47:58,547 			Learning rate: weights:   1.000e-03    
2023-04-01 20:47:58,547 			Last test performance: 96.97%
2023-04-01 20:47:58,547 ----------------
2023-04-01 20:48:00,767   16  =>  25   		Training 486 pattern with 96.67% 	Forward time: 	 1.74 sec
2023-04-01 20:48:00,767 			Loss:    4.595e-03    			Backward time: 	 0.46 sec 
2023-04-01 20:48:00,972 			Learning rate: weights:   1.000e-03    
2023-04-01 20:48:00,972 			Last test performance: 96.97%
2023-04-01 20:48:00,972 ----------------
2023-04-01 20:48:03,206   16  =>  26   		Training 486 pattern with 97.71% 	Forward time: 	 1.93 sec
2023-04-01 20:48:03,206 			Loss:    4.300e-03    			Backward time: 	 0.28 sec 
2023-04-01 20:48:03,297 			Learning rate: weights:   1.000e-03    
2023-04-01 20:48:03,298 			Last test performance: 96.97%
2023-04-01 20:48:03,298 ----------------
2023-04-01 20:48:04,317   16  =>  27   		Training 486 pattern with 96.25% 	Forward time: 	 0.95 sec
2023-04-01 20:48:04,317 			Loss:    4.841e-03    			Backward time: 	 0.06 sec 
2023-04-01 20:48:04,515 			Learning rate: weights:   1.000e-03    
2023-04-01 20:48:04,515 			Last test performance: 96.97%
2023-04-01 20:48:04,515 ----------------
2023-04-01 20:48:07,483   16  =>  28   		Training 486 pattern with 96.04% 	Forward time: 	 2.04 sec
2023-04-01 20:48:07,483 			Loss:    4.995e-03    			Backward time: 	 0.91 sec 
2023-04-01 20:48:07,654 			Learning rate: weights:   1.000e-03    
2023-04-01 20:48:07,655 			Last test performance: 96.97%
2023-04-01 20:48:07,655 ----------------
2023-04-01 20:48:09,292   16  =>  29   		Training 486 pattern with 96.88% 	Forward time: 	 1.27 sec
2023-04-01 20:48:09,293 			Loss:    4.867e-03    			Backward time: 	 0.34 sec 
2023-04-01 20:48:09,376 			Learning rate: weights:   1.000e-03    
2023-04-01 20:48:09,377 			Last test performance: 96.97%
2023-04-01 20:48:09,377 ----------------
2023-04-01 20:48:11,731   16  =>  30   		Training 486 pattern with 96.88% 	Forward time: 	 1.67 sec
2023-04-01 20:48:11,731 			Loss:    4.267e-03    			Backward time: 	 0.66 sec 
2023-04-01 20:48:12,000 			Learning rate: weights:   1.000e-03    
2023-04-01 20:48:12,000 			Last test performance: 96.97%
2023-04-01 20:48:12,000 ----------------
2023-04-01 20:48:14,436   16  =>  31   		Training 486 pattern with 96.67% 	Forward time: 	 1.96 sec
2023-04-01 20:48:14,437 			Loss:    5.945e-03    			Backward time: 	 0.46 sec 
2023-04-01 20:48:14,611 			Learning rate: weights:   1.000e-03    
2023-04-01 20:48:14,612 			Last test performance: 96.97%
2023-04-01 20:48:14,613 ----------------
2023-04-01 20:48:17,676   16  =>  32   		Training 486 pattern with 96.25% 	Forward time: 	 2.01 sec
2023-04-01 20:48:17,677 			Loss:    4.662e-03    			Backward time: 	 1.04 sec 
2023-04-01 20:48:17,760 			Learning rate: weights:   1.000e-03    
2023-04-01 20:48:17,760 			Last test performance: 96.97%
2023-04-01 20:48:17,760 ----------------
2023-04-01 20:48:20,638   16  =>  33   		Training 486 pattern with 96.46% 	Forward time: 	 2.06 sec
2023-04-01 20:48:20,639 			Loss:    4.789e-03    			Backward time: 	 0.80 sec 
2023-04-01 20:48:20,803 			Learning rate: weights:   1.000e-03    
2023-04-01 20:48:20,803 			Last test performance: 96.97%
2023-04-01 20:48:20,803 ----------------
2023-04-01 20:48:23,639   16  =>  34   		Training 486 pattern with 97.08% 	Forward time: 	 2.02 sec
2023-04-01 20:48:23,639 			Loss:    3.463e-03    			Backward time: 	 0.80 sec 
2023-04-01 20:48:23,720 			Learning rate: weights:   1.000e-03    
2023-04-01 20:48:23,720 			Last test performance: 96.97%
2023-04-01 20:48:23,720 ----------------
2023-04-01 20:48:25,759   16  =>  35   		Training 486 pattern with 96.67% 	Forward time: 	 1.44 sec
2023-04-01 20:48:25,759 			Loss:    4.419e-03    			Backward time: 	 0.58 sec 
2023-04-01 20:48:25,875 			Learning rate: weights:   1.000e-03    
2023-04-01 20:48:25,876 			Last test performance: 96.97%
2023-04-01 20:48:25,876 ----------------
2023-04-01 20:48:28,192   16  =>  36   		Training 486 pattern with 95.21% 	Forward time: 	 1.59 sec
2023-04-01 20:48:28,192 			Loss:    5.120e-03    			Backward time: 	 0.71 sec 
2023-04-01 20:48:28,275 			Learning rate: weights:   1.000e-03    
2023-04-01 20:48:28,276 			Last test performance: 96.97%
2023-04-01 20:48:28,276 ----------------
2023-04-01 20:48:29,869   16  =>  37   		Training 486 pattern with 94.79% 	Forward time: 	 1.28 sec
2023-04-01 20:48:29,871 			Loss:    6.002e-03    			Backward time: 	 0.30 sec 
2023-04-01 20:48:30,027 			Learning rate: weights:   1.000e-03    
2023-04-01 20:48:30,028 			Last test performance: 96.97%
2023-04-01 20:48:30,029 ----------------
2023-04-01 20:48:31,255   16  =>  38   		Training 486 pattern with 95.42% 	Forward time: 	 1.07 sec
2023-04-01 20:48:31,256 			Loss:    5.905e-03    			Backward time: 	 0.14 sec 
2023-04-01 20:48:31,399 			Learning rate: weights:   1.000e-03    
2023-04-01 20:48:31,399 			Last test performance: 96.97%
2023-04-01 20:48:31,399 ----------------
2023-04-01 20:48:32,995   16  =>  39   		Training 486 pattern with 96.04% 	Forward time: 	 1.19 sec
2023-04-01 20:48:32,995 			Loss:    7.002e-03    			Backward time: 	 0.39 sec 
2023-04-01 20:48:33,170 			Learning rate: weights:   1.000e-03    
2023-04-01 20:48:33,171 			Last test performance: 96.97%
2023-04-01 20:48:33,172 ----------------
2023-04-01 20:48:34,593   16  =>  40   		Training 486 pattern with 96.46% 	Forward time: 	 1.16 sec
2023-04-01 20:48:34,594 			Loss:    4.340e-03    			Backward time: 	 0.25 sec 
2023-04-01 20:48:34,805 			Learning rate: weights:   1.000e-03    
2023-04-01 20:48:34,806 			Last test performance: 96.97%
2023-04-01 20:48:34,806 ----------------
2023-04-01 20:48:36,084   16  =>  41   		Training 486 pattern with 96.46% 	Forward time: 	 1.10 sec
2023-04-01 20:48:36,085 			Loss:    4.307e-03    			Backward time: 	 0.16 sec 
2023-04-01 20:48:36,271 			Learning rate: weights:   1.000e-03    
2023-04-01 20:48:36,271 			Last test performance: 96.97%
2023-04-01 20:48:36,271 ----------------
2023-04-01 20:48:37,912   16  =>  42   		Training 486 pattern with 96.88% 	Forward time: 	 1.37 sec
2023-04-01 20:48:37,913 			Loss:    4.696e-03    			Backward time: 	 0.26 sec 
2023-04-01 20:48:38,051 			Learning rate: weights:   1.000e-03    
2023-04-01 20:48:38,053 			Last test performance: 96.97%
2023-04-01 20:48:38,053 ----------------
2023-04-01 20:48:39,245   16  =>  43   		Training 486 pattern with 95.62% 	Forward time: 	 1.03 sec
2023-04-01 20:48:39,245 			Loss:    5.996e-03    			Backward time: 	 0.14 sec 
2023-04-01 20:48:39,412 			Learning rate: weights:   1.000e-03    
2023-04-01 20:48:39,412 			Last test performance: 96.97%
2023-04-01 20:48:39,412 ----------------
2023-04-01 20:48:40,999   16  =>  44   		Training 486 pattern with 96.25% 	Forward time: 	 1.31 sec
2023-04-01 20:48:41,000 			Loss:    6.028e-03    			Backward time: 	 0.26 sec 
2023-04-01 20:48:41,159 			Learning rate: weights:   1.000e-03    
2023-04-01 20:48:41,160 			Last test performance: 96.97%
2023-04-01 20:48:41,160 ----------------
2023-04-01 20:48:43,173   16  =>  45   		Training 486 pattern with 96.88% 	Forward time: 	 1.58 sec
2023-04-01 20:48:43,173 			Loss:    4.241e-03    			Backward time: 	 0.42 sec 
2023-04-01 20:48:43,343 			Learning rate: weights:   1.000e-03    
2023-04-01 20:48:43,343 			Last test performance: 96.97%
2023-04-01 20:48:43,343 ----------------
2023-04-01 20:48:45,153   16  =>  46   		Training 486 pattern with 95.42% 	Forward time: 	 1.50 sec
2023-04-01 20:48:45,153 			Loss:    5.389e-03    			Backward time: 	 0.29 sec 
2023-04-01 20:48:45,261 			Learning rate: weights:   1.000e-03    
2023-04-01 20:48:45,261 			Last test performance: 96.97%
2023-04-01 20:48:45,262 ----------------
2023-04-01 20:48:46,910   16  =>  47   		Training 486 pattern with 95.21% 	Forward time: 	 1.35 sec
2023-04-01 20:48:46,911 			Loss:    6.149e-03    			Backward time: 	 0.28 sec 
2023-04-01 20:48:47,054 			Learning rate: weights:   1.000e-03    
2023-04-01 20:48:47,054 			Last test performance: 96.97%
2023-04-01 20:48:47,054 ----------------
2023-04-01 20:48:48,653   16  =>  48   		Training 486 pattern with 97.71% 	Forward time: 	 1.34 sec
2023-04-01 20:48:48,654 			Loss:    3.653e-03    			Backward time: 	 0.25 sec 
2023-04-01 20:48:48,737 			Learning rate: weights:   1.000e-03    
2023-04-01 20:48:48,737 			Last test performance: 96.97%
2023-04-01 20:48:48,737 ----------------
2023-04-01 20:48:52,126   16  =>  49   		Training 486 pattern with 96.88% 	Forward time: 	 2.41 sec
2023-04-01 20:48:52,126 			Loss:    3.289e-03    			Backward time: 	 0.96 sec 
2023-04-01 20:48:52,247 			Learning rate: weights:   1.000e-03    
2023-04-01 20:48:52,247 			Last test performance: 96.97%
2023-04-01 20:48:52,247 ----------------
2023-04-01 20:48:53,257   16  =>  50   		Training 486 pattern with 97.29% 	Forward time: 	 0.94 sec
2023-04-01 20:48:53,257 			Loss:    3.551e-03    			Backward time: 	 0.06 sec 
2023-04-01 20:48:53,353 			Learning rate: weights:   1.000e-03    
2023-04-01 20:48:53,353 			Last test performance: 96.97%
2023-04-01 20:48:53,353 ----------------
2023-04-01 20:48:54,364   16  =>  51   		Training 486 pattern with 96.25% 	Forward time: 	 0.94 sec
2023-04-01 20:48:54,364 			Loss:    4.349e-03    			Backward time: 	 0.06 sec 
2023-04-01 20:48:54,492 			Learning rate: weights:   1.000e-03    
2023-04-01 20:48:54,492 			Last test performance: 96.97%
2023-04-01 20:48:54,492 ----------------
2023-04-01 20:48:55,711   16  =>  52   		Training 486 pattern with 96.88% 	Forward time: 	 1.05 sec
2023-04-01 20:48:55,712 			Loss:    4.787e-03    			Backward time: 	 0.15 sec 
2023-04-01 20:48:55,938 			Learning rate: weights:   1.000e-03    
2023-04-01 20:48:55,939 			Last test performance: 96.97%
2023-04-01 20:48:55,939 ----------------
2023-04-01 20:48:57,683   16  =>  53   		Training 486 pattern with 95.42% 	Forward time: 	 1.43 sec
2023-04-01 20:48:57,684 			Loss:    6.140e-03    			Backward time: 	 0.29 sec 
2023-04-01 20:48:57,803 			Learning rate: weights:   1.000e-03    
2023-04-01 20:48:57,803 			Last test performance: 96.97%
2023-04-01 20:48:57,803 ----------------
2023-04-01 20:49:00,928   16  =>  54   		Training 486 pattern with 94.79% 	Forward time: 	 2.22 sec
2023-04-01 20:49:00,929 			Loss:    6.529e-03    			Backward time: 	 0.89 sec 
2023-04-01 20:49:01,183 			Learning rate: weights:   1.000e-03    
2023-04-01 20:49:01,184 			Last test performance: 96.97%
2023-04-01 20:49:01,184 ----------------
2023-04-01 20:49:02,979   16  =>  55   		Training 486 pattern with 95.83% 	Forward time: 	 1.57 sec
2023-04-01 20:49:02,979 			Loss:    4.930e-03    			Backward time: 	 0.21 sec 
2023-04-01 20:49:03,178 			Learning rate: weights:   1.000e-03    
2023-04-01 20:49:03,178 			Last test performance: 96.97%
2023-04-01 20:49:03,178 ----------------
2023-04-01 20:49:04,564   16  =>  56   		Training 486 pattern with 95.83% 	Forward time: 	 1.17 sec
2023-04-01 20:49:04,564 			Loss:    4.630e-03    			Backward time: 	 0.20 sec 
2023-04-01 20:49:04,691 			Learning rate: weights:   1.000e-03    
2023-04-01 20:49:04,694 			Last test performance: 96.97%
2023-04-01 20:49:04,694 ----------------
2023-04-01 20:49:06,293   16  =>  57   		Training 486 pattern with 96.25% 	Forward time: 	 1.38 sec
2023-04-01 20:49:06,293 			Loss:    4.795e-03    			Backward time: 	 0.21 sec 
2023-04-01 20:49:06,422 			Learning rate: weights:   1.000e-03    
2023-04-01 20:49:06,424 			Last test performance: 96.97%
2023-04-01 20:49:06,424 ----------------
2023-04-01 20:49:09,595   16  =>  58   		Training 486 pattern with 96.04% 	Forward time: 	 2.37 sec
2023-04-01 20:49:09,595 			Loss:    4.799e-03    			Backward time: 	 0.78 sec 
2023-04-01 20:49:09,768 			Learning rate: weights:   1.000e-03    
2023-04-01 20:49:09,769 			Last test performance: 96.97%
2023-04-01 20:49:09,769 ----------------
2023-04-01 20:49:11,582   16  =>  59   		Training 486 pattern with 96.67% 	Forward time: 	 1.32 sec
2023-04-01 20:49:11,582 			Loss:    5.305e-03    			Backward time: 	 0.48 sec 
2023-04-01 20:49:11,790 			Learning rate: weights:   1.000e-03    
2023-04-01 20:49:11,790 			Last test performance: 96.97%
2023-04-01 20:49:11,790 ----------------
2023-04-01 20:49:13,938   16  =>  60   		Training 486 pattern with 97.50% 	Forward time: 	 1.62 sec
2023-04-01 20:49:13,939 			Loss:    3.267e-03    			Backward time: 	 0.52 sec 
2023-04-01 20:49:14,105 			Learning rate: weights:   1.000e-03    
2023-04-01 20:49:14,105 			Last test performance: 96.97%
2023-04-01 20:49:14,105 ----------------
2023-04-01 20:49:15,512   16  =>  61   		Training 486 pattern with 97.08% 	Forward time: 	 1.18 sec
2023-04-01 20:49:15,513 			Loss:    4.087e-03    			Backward time: 	 0.21 sec 
2023-04-01 20:49:15,699 			Learning rate: weights:   1.000e-03    
2023-04-01 20:49:15,699 			Last test performance: 96.97%
2023-04-01 20:49:15,699 ----------------
2023-04-01 20:49:17,631   16  =>  62   		Training 486 pattern with 95.42% 	Forward time: 	 1.38 sec
2023-04-01 20:49:17,631 			Loss:    5.133e-03    			Backward time: 	 0.53 sec 
2023-04-01 20:49:17,904 			Learning rate: weights:   1.000e-03    
2023-04-01 20:49:17,904 			Last test performance: 96.97%
2023-04-01 20:49:17,905 ----------------
2023-04-01 20:49:19,895   16  =>  63   		Training 486 pattern with 97.71% 	Forward time: 	 1.41 sec
2023-04-01 20:49:19,895 			Loss:    3.589e-03    			Backward time: 	 0.55 sec 
2023-04-01 20:49:20,077 			Learning rate: weights:   1.000e-03    
2023-04-01 20:49:20,080 			Last test performance: 96.97%
2023-04-01 20:49:20,080 ----------------
2023-04-01 20:49:23,209   16  =>  64   		Training 486 pattern with 97.29% 	Forward time: 	 2.42 sec
2023-04-01 20:49:23,209 			Loss:    4.203e-03    			Backward time: 	 0.69 sec 
2023-04-01 20:49:23,347 			Learning rate: weights:   1.000e-03    
2023-04-01 20:49:23,347 			Last test performance: 96.97%
2023-04-01 20:49:23,347 ----------------
2023-04-01 20:49:24,912   16  =>  65   		Training 486 pattern with 97.71% 	Forward time: 	 1.19 sec
2023-04-01 20:49:24,913 			Loss:    2.861e-03    			Backward time: 	 0.36 sec 
2023-04-01 20:49:25,194 			Learning rate: weights:   1.000e-03    
2023-04-01 20:49:25,194 			Last test performance: 96.97%
2023-04-01 20:49:25,194 ----------------
2023-04-01 20:49:26,162   16  =>  66   		Training 486 pattern with 96.25% 	Forward time: 	 0.89 sec
2023-04-01 20:49:26,163 			Loss:    4.648e-03    			Backward time: 	 0.06 sec 
2023-04-01 20:49:26,344 			Learning rate: weights:   1.000e-03    
2023-04-01 20:49:26,346 			Last test performance: 96.97%
2023-04-01 20:49:26,347 ----------------
2023-04-01 20:49:29,072   16  =>  67   		Training 486 pattern with 95.42% 	Forward time: 	 1.82 sec
2023-04-01 20:49:29,072 			Loss:    4.970e-03    			Backward time: 	 0.89 sec 
2023-04-01 20:49:29,155 			Learning rate: weights:   1.000e-03    
2023-04-01 20:49:29,155 			Last test performance: 96.97%
2023-04-01 20:49:29,155 ----------------
2023-04-01 20:49:30,719   16  =>  68   		Training 486 pattern with 96.46% 	Forward time: 	 1.14 sec
2023-04-01 20:49:30,720 			Loss:    4.354e-03    			Backward time: 	 0.41 sec 
2023-04-01 20:49:30,838 			Learning rate: weights:   1.000e-03    
2023-04-01 20:49:30,839 			Last test performance: 96.97%
2023-04-01 20:49:30,840 ----------------
2023-04-01 20:49:32,886   16  =>  69   		Training 486 pattern with 96.25% 	Forward time: 	 1.39 sec
2023-04-01 20:49:32,887 			Loss:    3.574e-03    			Backward time: 	 0.63 sec 
2023-04-01 20:49:33,023 			Learning rate: weights:   1.000e-03    
2023-04-01 20:49:33,024 			Last test performance: 96.97%
2023-04-01 20:49:33,024 ----------------
2023-04-01 20:49:34,851   16  =>  70   		Training 486 pattern with 96.67% 	Forward time: 	 1.38 sec
2023-04-01 20:49:34,851 			Loss:    5.347e-03    			Backward time: 	 0.43 sec 
2023-04-01 20:49:35,024 			Learning rate: weights:   1.000e-03    
2023-04-01 20:49:35,024 			Last test performance: 96.97%
2023-04-01 20:49:35,025 ----------------
2023-04-01 20:49:38,211   16  =>  71   		Training 486 pattern with 96.46% 	Forward time: 	 2.22 sec
2023-04-01 20:49:38,211 			Loss:    4.763e-03    			Backward time: 	 0.96 sec 
2023-04-01 20:49:38,319 			Learning rate: weights:   1.000e-03    
2023-04-01 20:49:38,320 			Last test performance: 96.97%
2023-04-01 20:49:38,320 ----------------
2023-04-01 20:49:39,670   16  =>  72   		Training 486 pattern with 95.21% 	Forward time: 	 1.21 sec
2023-04-01 20:49:39,670 			Loss:    6.302e-03    			Backward time: 	 0.12 sec 
2023-04-01 20:49:39,772 			Learning rate: weights:   1.000e-03    
2023-04-01 20:49:39,772 			Last test performance: 96.97%
2023-04-01 20:49:39,772 ----------------
2023-04-01 20:49:40,889   16  =>  73   		Training 486 pattern with 95.83% 	Forward time: 	 1.05 sec
2023-04-01 20:49:40,889 			Loss:    4.745e-03    			Backward time: 	 0.06 sec 
2023-04-01 20:49:41,044 			Learning rate: weights:   1.000e-03    
2023-04-01 20:49:41,044 			Last test performance: 96.97%
2023-04-01 20:49:41,044 ----------------
2023-04-01 20:49:43,151   16  =>  74   		Training 486 pattern with 95.83% 	Forward time: 	 1.67 sec
2023-04-01 20:49:43,152 			Loss:    5.042e-03    			Backward time: 	 0.43 sec 
2023-04-01 20:49:43,236 			Learning rate: weights:   1.000e-03    
2023-04-01 20:49:43,236 			Last test performance: 96.97%
2023-04-01 20:49:43,237 ----------------
2023-04-01 20:49:45,272   16  =>  75   		Training 486 pattern with 98.96% 	Forward time: 	 1.53 sec
2023-04-01 20:49:45,272 			Loss:    2.235e-03    			Backward time: 	 0.49 sec 
2023-04-01 20:49:45,361 			Learning rate: weights:   1.000e-03    
2023-04-01 20:49:45,361 			Last test performance: 96.97%
2023-04-01 20:49:45,361 ----------------
2023-04-01 20:49:46,552   16  =>  76   		Training 486 pattern with 97.71% 	Forward time: 	 1.12 sec
2023-04-01 20:49:46,552 			Loss:    4.108e-03    			Backward time: 	 0.06 sec 
2023-04-01 20:49:46,677 			Learning rate: weights:   1.000e-03    
2023-04-01 20:49:46,677 			Last test performance: 96.97%
2023-04-01 20:49:46,678 ----------------
2023-04-01 20:49:49,016   16  =>  77   		Training 486 pattern with 96.88% 	Forward time: 	 1.74 sec
2023-04-01 20:49:49,017 			Loss:    4.638e-03    			Backward time: 	 0.59 sec 
2023-04-01 20:49:49,160 			Learning rate: weights:   1.000e-03    
2023-04-01 20:49:49,161 			Last test performance: 96.97%
2023-04-01 20:49:49,161 ----------------
2023-04-01 20:49:50,975   16  =>  78   		Training 486 pattern with 95.42% 	Forward time: 	 1.32 sec
2023-04-01 20:49:50,975 			Loss:    5.351e-03    			Backward time: 	 0.47 sec 
2023-04-01 20:49:51,178 			Learning rate: weights:   1.000e-03    
2023-04-01 20:49:51,179 			Last test performance: 96.97%
2023-04-01 20:49:51,179 ----------------
2023-04-01 20:49:53,008   16  =>  79   		Training 486 pattern with 97.29% 	Forward time: 	 1.46 sec
2023-04-01 20:49:53,009 			Loss:    3.958e-03    			Backward time: 	 0.36 sec 
2023-04-01 20:49:53,220 			Learning rate: weights:   1.000e-03    
2023-04-01 20:49:53,221 			Last test performance: 96.97%
2023-04-01 20:49:53,221 ----------------
2023-04-01 20:49:54,900   16  =>  80   		Training 486 pattern with 96.25% 	Forward time: 	 1.38 sec
2023-04-01 20:49:54,900 			Loss:    4.464e-03    			Backward time: 	 0.28 sec 
2023-04-01 20:49:55,054 			Learning rate: weights:   1.000e-03    
2023-04-01 20:49:55,054 			Last test performance: 96.97%
2023-04-01 20:49:55,054 ----------------
2023-04-01 20:49:56,126   16  =>  81   		Training 486 pattern with 94.38% 	Forward time: 	 1.00 sec
2023-04-01 20:49:56,127 			Loss:    6.356e-03    			Backward time: 	 0.06 sec 
2023-04-01 20:49:56,223 			Learning rate: weights:   1.000e-03    
2023-04-01 20:49:56,223 			Last test performance: 96.97%
2023-04-01 20:49:56,223 ----------------
2023-04-01 20:49:57,412   16  =>  82   		Training 486 pattern with 96.67% 	Forward time: 	 1.11 sec
2023-04-01 20:49:57,413 			Loss:    4.622e-03    			Backward time: 	 0.06 sec 
2023-04-01 20:49:57,572 			Learning rate: weights:   1.000e-03    
2023-04-01 20:49:57,573 			Last test performance: 96.97%
2023-04-01 20:49:57,573 ----------------
2023-04-01 20:49:58,576   16  =>  83   		Training 486 pattern with 96.46% 	Forward time: 	 0.93 sec
2023-04-01 20:49:58,577 			Loss:    4.240e-03    			Backward time: 	 0.06 sec 
2023-04-01 20:49:58,781 			Learning rate: weights:   1.000e-03    
2023-04-01 20:49:58,782 			Last test performance: 96.97%
2023-04-01 20:49:58,782 ----------------
2023-04-01 20:50:00,198   16  =>  84   		Training 486 pattern with 97.50% 	Forward time: 	 1.10 sec
2023-04-01 20:50:00,199 			Loss:    2.947e-03    			Backward time: 	 0.30 sec 
2023-04-01 20:50:00,394 			Learning rate: weights:   1.000e-03    
2023-04-01 20:50:00,394 			Last test performance: 96.97%
2023-04-01 20:50:00,394 ----------------
2023-04-01 20:50:03,526   16  =>  85   		Training 486 pattern with 95.21% 	Forward time: 	 2.51 sec
2023-04-01 20:50:03,526 			Loss:    5.565e-03    			Backward time: 	 0.61 sec 
2023-04-01 20:50:03,678 			Learning rate: weights:   1.000e-03    
2023-04-01 20:50:03,679 			Last test performance: 96.97%
2023-04-01 20:50:03,679 ----------------
2023-04-01 20:50:05,617   16  =>  86   		Training 486 pattern with 96.46% 	Forward time: 	 1.45 sec
2023-04-01 20:50:05,617 			Loss:    5.320e-03    			Backward time: 	 0.47 sec 
2023-04-01 20:50:05,739 			Learning rate: weights:   1.000e-03    
2023-04-01 20:50:05,739 			Last test performance: 96.97%
2023-04-01 20:50:05,739 ----------------
2023-04-01 20:50:07,885   16  =>  87   		Training 486 pattern with 95.00% 	Forward time: 	 1.55 sec
2023-04-01 20:50:07,886 			Loss:    6.069e-03    			Backward time: 	 0.58 sec 
2023-04-01 20:50:08,005 			Learning rate: weights:   1.000e-03    
2023-04-01 20:50:08,005 			Last test performance: 96.97%
2023-04-01 20:50:08,006 ----------------
2023-04-01 20:50:09,830   16  =>  88   		Training 486 pattern with 94.79% 	Forward time: 	 1.36 sec
2023-04-01 20:50:09,830 			Loss:    5.837e-03    			Backward time: 	 0.45 sec 
2023-04-01 20:50:09,976 			Learning rate: weights:   1.000e-03    
2023-04-01 20:50:09,977 			Last test performance: 96.97%
2023-04-01 20:50:09,977 ----------------
2023-04-01 20:50:12,726   16  =>  89   		Training 486 pattern with 96.04% 	Forward time: 	 2.10 sec
2023-04-01 20:50:12,726 			Loss:    4.417e-03    			Backward time: 	 0.63 sec 
2023-04-01 20:50:12,864 			Learning rate: weights:   1.000e-03    
2023-04-01 20:50:12,866 			Last test performance: 96.97%
2023-04-01 20:50:12,867 ----------------
2023-04-01 20:50:14,464   16  =>  90   		Training 486 pattern with 95.62% 	Forward time: 	 1.28 sec
2023-04-01 20:50:14,464 			Loss:    5.661e-03    			Backward time: 	 0.30 sec 
2023-04-01 20:50:14,687 			Learning rate: weights:   1.000e-03    
2023-04-01 20:50:14,688 			Last test performance: 96.97%
2023-04-01 20:50:14,688 ----------------
2023-04-01 20:50:16,144   16  =>  91   		Training 486 pattern with 96.67% 	Forward time: 	 1.10 sec
2023-04-01 20:50:16,144 			Loss:    4.953e-03    			Backward time: 	 0.34 sec 
2023-04-01 20:50:16,258 			Learning rate: weights:   1.000e-03    
2023-04-01 20:50:16,258 			Last test performance: 96.97%
2023-04-01 20:50:16,259 ----------------
2023-04-01 20:50:17,624   16  =>  92   		Training 486 pattern with 97.71% 	Forward time: 	 1.10 sec
2023-04-01 20:50:17,624 			Loss:    3.706e-03    			Backward time: 	 0.26 sec 
2023-04-01 20:50:17,783 			Learning rate: weights:   1.000e-03    
2023-04-01 20:50:17,783 			Last test performance: 96.97%
2023-04-01 20:50:17,783 ----------------
2023-04-01 20:50:20,865   16  =>  93   		Training 486 pattern with 95.00% 	Forward time: 	 2.07 sec
2023-04-01 20:50:20,865 			Loss:    5.683e-03    			Backward time: 	 1.00 sec 
2023-04-01 20:50:20,986 			Learning rate: weights:   1.000e-03    
2023-04-01 20:50:20,986 			Last test performance: 96.97%
2023-04-01 20:50:20,987 ----------------
2023-04-01 20:50:22,413   16  =>  94   		Training 486 pattern with 96.88% 	Forward time: 	 1.11 sec
2023-04-01 20:50:22,413 			Loss:    4.658e-03    			Backward time: 	 0.30 sec 
2023-04-01 20:50:22,570 			Learning rate: weights:   1.000e-03    
2023-04-01 20:50:22,571 			Last test performance: 96.97%
2023-04-01 20:50:22,571 ----------------
2023-04-01 20:50:23,968   16  =>  95   		Training 486 pattern with 95.00% 	Forward time: 	 1.12 sec
2023-04-01 20:50:23,968 			Loss:    4.909e-03    			Backward time: 	 0.26 sec 
2023-04-01 20:50:24,108 			Learning rate: weights:   1.000e-03    
2023-04-01 20:50:24,110 			Last test performance: 96.97%
2023-04-01 20:50:24,111 ----------------
2023-04-01 20:50:26,002   16  =>  96   		Training 486 pattern with 95.00% 	Forward time: 	 1.50 sec
2023-04-01 20:50:26,002 			Loss:    5.616e-03    			Backward time: 	 0.38 sec 
2023-04-01 20:50:26,250 			Learning rate: weights:   1.000e-03    
2023-04-01 20:50:26,251 			Last test performance: 96.97%
2023-04-01 20:50:26,251 ----------------
2023-04-01 20:50:27,486   16  =>  97   		Training 486 pattern with 96.88% 	Forward time: 	 1.00 sec
2023-04-01 20:50:27,486 			Loss:    4.119e-03    			Backward time: 	 0.22 sec 
2023-04-01 20:50:27,591 			Learning rate: weights:   1.000e-03    
2023-04-01 20:50:27,591 			Last test performance: 96.97%
2023-04-01 20:50:27,591 ----------------
2023-04-01 20:50:28,398   16  =>  98   		Training 486 pattern with 96.25% 	Forward time: 	 0.73 sec
2023-04-01 20:50:28,399 			Loss:    4.676e-03    			Backward time: 	 0.06 sec 
2023-04-01 20:50:28,510 			Learning rate: weights:   1.000e-03    
2023-04-01 20:50:28,510 			Last test performance: 96.97%
2023-04-01 20:50:28,511 ----------------
2023-04-01 20:50:29,370   16  =>  99   		Training 486 pattern with 96.04% 	Forward time: 	 0.78 sec
2023-04-01 20:50:29,371 			Loss:    4.521e-03    			Backward time: 	 0.06 sec 
2023-04-01 20:50:29,564 			Learning rate: weights:   1.000e-03    
2023-04-01 20:50:29,565 			Last test performance: 96.97%
2023-04-01 20:50:29,565 ----------------
2023-04-01 20:50:32,533   16  => 100   		Training 486 pattern with 96.04% 	Forward time: 	 1.95 sec
2023-04-01 20:50:32,533 			Loss:    4.700e-03    			Backward time: 	 1.00 sec 
2023-04-01 20:50:32,670 			Learning rate: weights:   1.000e-03    
2023-04-01 20:50:32,671 			Last test performance: 96.97%
2023-04-01 20:50:32,671 ----------------
2023-04-01 20:50:34,653   16  => 101   		Training 486 pattern with 96.25% 	Forward time: 	 1.39 sec
2023-04-01 20:50:34,653 			Loss:    5.669e-03    			Backward time: 	 0.58 sec 
2023-04-01 20:50:34,737 			Learning rate: weights:   1.000e-03    
2023-04-01 20:50:34,738 			Last test performance: 96.97%
2023-04-01 20:50:34,738 ----------------
2023-04-01 20:50:36,362   16  => 102   		Training 486 pattern with 96.88% 	Forward time: 	 1.24 sec
2023-04-01 20:50:36,362 			Loss:    3.989e-03    			Backward time: 	 0.37 sec 
2023-04-01 20:50:36,489 			Learning rate: weights:   1.000e-03    
2023-04-01 20:50:36,489 			Last test performance: 96.97%
2023-04-01 20:50:36,489 ----------------
2023-04-01 20:50:37,864   16  => 103   		Training 486 pattern with 97.50% 	Forward time: 	 1.17 sec
2023-04-01 20:50:37,865 			Loss:    3.672e-03    			Backward time: 	 0.19 sec 
2023-04-01 20:50:38,013 			Learning rate: weights:   1.000e-03    
2023-04-01 20:50:38,013 			Last test performance: 96.97%
2023-04-01 20:50:38,014 ----------------
2023-04-01 20:50:40,108   16  => 104   		Training 486 pattern with 97.92% 	Forward time: 	 1.56 sec
2023-04-01 20:50:40,108 			Loss:    4.040e-03    			Backward time: 	 0.51 sec 
2023-04-01 20:50:40,258 			Learning rate: weights:   1.000e-03    
2023-04-01 20:50:40,259 			Last test performance: 96.97%
2023-04-01 20:50:40,260 ----------------
2023-04-01 20:50:41,719   16  => 105   		Training 486 pattern with 96.46% 	Forward time: 	 1.20 sec
2023-04-01 20:50:41,719 			Loss:    5.489e-03    			Backward time: 	 0.24 sec 
2023-04-01 20:50:41,818 			Learning rate: weights:   1.000e-03    
2023-04-01 20:50:41,818 			Last test performance: 96.97%
2023-04-01 20:50:41,819 ----------------
2023-04-01 20:50:44,716   16  => 106   		Training 486 pattern with 97.50% 	Forward time: 	 1.99 sec
2023-04-01 20:50:44,716 			Loss:    4.235e-03    			Backward time: 	 0.89 sec 
2023-04-01 20:50:44,968 			Learning rate: weights:   1.000e-03    
2023-04-01 20:50:44,968 			Last test performance: 96.97%
2023-04-01 20:50:44,968 ----------------
2023-04-01 20:50:46,448   16  => 107   		Training 486 pattern with 95.83% 	Forward time: 	 1.16 sec
2023-04-01 20:50:46,448 			Loss:    4.927e-03    			Backward time: 	 0.31 sec 
2023-04-01 20:50:46,593 			Learning rate: weights:   1.000e-03    
2023-04-01 20:50:46,594 			Last test performance: 96.97%
2023-04-01 20:50:46,595 ----------------
2023-04-01 20:50:48,983   16  => 108   		Training 486 pattern with 95.21% 	Forward time: 	 1.48 sec
2023-04-01 20:50:48,983 			Loss:    5.226e-03    			Backward time: 	 0.90 sec 
2023-04-01 20:50:49,078 			Learning rate: weights:   1.000e-03    
2023-04-01 20:50:49,078 			Last test performance: 96.97%
2023-04-01 20:50:49,078 ----------------
2023-04-01 20:50:50,763   16  => 109   		Training 486 pattern with 97.29% 	Forward time: 	 1.36 sec
2023-04-01 20:50:50,763 			Loss:    3.699e-03    			Backward time: 	 0.31 sec 
2023-04-01 20:50:50,849 			Learning rate: weights:   1.000e-03    
2023-04-01 20:50:50,849 			Last test performance: 96.97%
2023-04-01 20:50:50,849 ----------------
2023-04-01 20:50:52,256   16  => 110   		Training 486 pattern with 95.21% 	Forward time: 	 1.14 sec
2023-04-01 20:50:52,256 			Loss:    5.734e-03    			Backward time: 	 0.25 sec 
2023-04-01 20:50:52,363 			Learning rate: weights:   1.000e-03    
2023-04-01 20:50:52,363 			Last test performance: 96.97%
2023-04-01 20:50:52,364 ----------------
2023-04-01 20:50:53,238   16  => 111   		Training 486 pattern with 96.25% 	Forward time: 	 0.80 sec
2023-04-01 20:50:53,238 			Loss:    4.884e-03    			Backward time: 	 0.06 sec 
2023-04-01 20:50:53,427 			Learning rate: weights:   1.000e-03    
2023-04-01 20:50:53,429 			Last test performance: 96.97%
2023-04-01 20:50:53,429 ----------------
2023-04-01 20:50:55,212   16  => 112   		Training 486 pattern with 95.00% 	Forward time: 	 1.39 sec
2023-04-01 20:50:55,212 			Loss:    5.994e-03    			Backward time: 	 0.38 sec 
2023-04-01 20:50:55,394 			Learning rate: weights:   1.000e-03    
2023-04-01 20:50:55,394 			Last test performance: 96.97%
2023-04-01 20:50:55,397 ----------------
2023-04-01 20:50:57,022   16  => 113   		Training 486 pattern with 96.04% 	Forward time: 	 1.23 sec
2023-04-01 20:50:57,023 			Loss:    3.873e-03    			Backward time: 	 0.38 sec 
2023-04-01 20:50:57,245 			Learning rate: weights:   1.000e-03    
2023-04-01 20:50:57,245 			Last test performance: 96.97%
2023-04-01 20:50:57,246 ----------------
2023-04-01 20:50:58,455   16  => 114   		Training 486 pattern with 96.67% 	Forward time: 	 1.05 sec
2023-04-01 20:50:58,456 			Loss:    4.798e-03    			Backward time: 	 0.15 sec 
2023-04-01 20:50:58,739 			Learning rate: weights:   1.000e-03    
2023-04-01 20:50:58,739 			Last test performance: 96.97%
2023-04-01 20:50:58,740 ----------------
2023-04-01 20:51:00,634   16  => 115   		Training 486 pattern with 95.62% 	Forward time: 	 1.47 sec
2023-04-01 20:51:00,634 			Loss:    5.794e-03    			Backward time: 	 0.41 sec 
2023-04-01 20:51:00,833 			Learning rate: weights:   1.000e-03    
2023-04-01 20:51:00,833 			Last test performance: 96.97%
2023-04-01 20:51:00,833 ----------------
2023-04-01 20:51:02,633   16  => 116   		Training 486 pattern with 97.08% 	Forward time: 	 1.70 sec
2023-04-01 20:51:02,634 			Loss:    3.030e-03    			Backward time: 	 0.09 sec 
2023-04-01 20:51:02,757 			Learning rate: weights:   1.000e-03    
2023-04-01 20:51:02,757 			Last test performance: 96.97%
2023-04-01 20:51:02,758 ----------------
2023-04-01 20:51:05,920   16  => 117   		Training 486 pattern with 96.46% 	Forward time: 	 2.35 sec
2023-04-01 20:51:05,920 			Loss:    4.372e-03    			Backward time: 	 0.80 sec 
2023-04-01 20:51:06,058 			Learning rate: weights:   1.000e-03    
2023-04-01 20:51:06,058 			Last test performance: 96.97%
2023-04-01 20:51:06,058 ----------------
2023-04-01 20:51:08,402   16  => 118   		Training 486 pattern with 96.46% 	Forward time: 	 1.72 sec
2023-04-01 20:51:08,403 			Loss:    5.280e-03    			Backward time: 	 0.61 sec 
2023-04-01 20:51:08,534 			Learning rate: weights:   1.000e-03    
2023-04-01 20:51:08,534 			Last test performance: 96.97%
2023-04-01 20:51:08,535 ----------------
2023-04-01 20:51:09,760   16  => 119   		Training 486 pattern with 94.58% 	Forward time: 	 1.13 sec
2023-04-01 20:51:09,760 			Loss:    6.734e-03    			Backward time: 	 0.07 sec 
2023-04-01 20:51:09,879 			Learning rate: weights:   1.000e-03    
2023-04-01 20:51:09,879 			Last test performance: 96.97%
2023-04-01 20:51:09,879 ----------------
2023-04-01 20:51:12,211   16  => 120   		Training 486 pattern with 96.88% 	Forward time: 	 1.71 sec
2023-04-01 20:51:12,211 			Loss:    4.964e-03    			Backward time: 	 0.61 sec 
2023-04-01 20:51:12,383 			Learning rate: weights:   1.000e-03    
2023-04-01 20:51:12,384 			Last test performance: 96.97%
2023-04-01 20:51:12,384 ----------------
2023-04-01 20:51:15,640   16  => 121   		Training 486 pattern with 96.88% 	Forward time: 	 2.34 sec
2023-04-01 20:51:15,640 			Loss:    4.309e-03    			Backward time: 	 0.90 sec 
2023-04-01 20:51:15,763 			Learning rate: weights:   1.000e-03    
2023-04-01 20:51:15,763 			Last test performance: 96.97%
2023-04-01 20:51:15,763 ----------------
2023-04-01 20:51:17,558   16  => 122   		Training 486 pattern with 97.08% 	Forward time: 	 1.48 sec
2023-04-01 20:51:17,558 			Loss:    4.199e-03    			Backward time: 	 0.30 sec 
2023-04-01 20:51:17,661 			Learning rate: weights:   1.000e-03    
2023-04-01 20:51:17,662 			Last test performance: 96.97%
2023-04-01 20:51:17,662 ----------------
2023-04-01 20:51:19,679   16  => 123   		Training 486 pattern with 95.62% 	Forward time: 	 1.47 sec
2023-04-01 20:51:19,679 			Loss:    5.494e-03    			Backward time: 	 0.51 sec 
2023-04-01 20:51:19,856 			Learning rate: weights:   1.000e-03    
2023-04-01 20:51:19,857 			Last test performance: 96.97%
2023-04-01 20:51:19,857 ----------------
2023-04-01 20:51:21,502   16  => 124   		Training 486 pattern with 97.29% 	Forward time: 	 1.18 sec
2023-04-01 20:51:21,502 			Loss:    3.762e-03    			Backward time: 	 0.44 sec 
2023-04-01 20:51:21,685 
2023-04-01 20:51:21,685 Testing:
2023-04-01 20:51:21,927 		24 of 10000 with 91.67% 	 Time used:  0.24 sec
2023-04-01 20:51:22,066 		48 of 10000 with 89.58% 	 Time used:  0.14 sec
2023-04-01 20:51:22,223 		72 of 10000 with 93.06% 	 Time used:  0.16 sec
2023-04-01 20:51:22,407 		96 of 10000 with 93.75% 	 Time used:  0.18 sec
2023-04-01 20:51:22,573 		120 of 10000 with 95.00% 	 Time used:  0.16 sec
2023-04-01 20:51:22,803 		144 of 10000 with 95.14% 	 Time used:  0.23 sec
2023-04-01 20:51:22,826 		168 of 10000 with 95.83% 	 Time used:  0.02 sec
2023-04-01 20:51:22,984 		192 of 10000 with 95.83% 	 Time used:  0.16 sec
2023-04-01 20:51:23,173 		216 of 10000 with 95.83% 	 Time used:  0.19 sec
2023-04-01 20:51:23,356 		240 of 10000 with 96.25% 	 Time used:  0.18 sec
2023-04-01 20:51:23,530 		264 of 10000 with 96.21% 	 Time used:  0.17 sec
2023-04-01 20:51:23,715 		288 of 10000 with 95.83% 	 Time used:  0.18 sec
2023-04-01 20:51:23,924 		312 of 10000 with 95.51% 	 Time used:  0.21 sec
2023-04-01 20:51:24,146 		336 of 10000 with 95.54% 	 Time used:  0.22 sec
2023-04-01 20:51:24,304 		360 of 10000 with 95.56% 	 Time used:  0.16 sec
2023-04-01 20:51:24,489 		384 of 10000 with 95.83% 	 Time used:  0.18 sec
2023-04-01 20:51:24,662 		408 of 10000 with 95.83% 	 Time used:  0.17 sec
2023-04-01 20:51:24,868 		432 of 10000 with 96.06% 	 Time used:  0.21 sec
2023-04-01 20:51:25,045 		456 of 10000 with 95.61% 	 Time used:  0.18 sec
2023-04-01 20:51:25,220 		480 of 10000 with 95.83% 	 Time used:  0.17 sec
2023-04-01 20:51:25,381 		504 of 10000 with 96.03% 	 Time used:  0.16 sec
2023-04-01 20:51:25,610 		528 of 10000 with 96.02% 	 Time used:  0.23 sec
2023-04-01 20:51:25,798 		552 of 10000 with 96.20% 	 Time used:  0.19 sec
2023-04-01 20:51:25,989 		576 of 10000 with 96.18% 	 Time used:  0.19 sec
2023-04-01 20:51:26,189 		600 of 10000 with 96.33% 	 Time used:  0.20 sec
2023-04-01 20:51:26,345 		624 of 10000 with 96.15% 	 Time used:  0.15 sec
2023-04-01 20:51:26,532 		648 of 10000 with 96.30% 	 Time used:  0.19 sec
2023-04-01 20:51:26,693 		672 of 10000 with 96.43% 	 Time used:  0.16 sec
2023-04-01 20:51:26,901 		696 of 10000 with 96.41% 	 Time used:  0.21 sec
2023-04-01 20:51:27,089 		720 of 10000 with 96.39% 	 Time used:  0.19 sec
2023-04-01 20:51:27,301 		744 of 10000 with 96.51% 	 Time used:  0.21 sec
2023-04-01 20:51:27,421 		768 of 10000 with 96.48% 	 Time used:  0.12 sec
2023-04-01 20:51:27,589 		792 of 10000 with 96.46% 	 Time used:  0.17 sec
2023-04-01 20:51:27,792 		816 of 10000 with 96.45% 	 Time used:  0.20 sec
2023-04-01 20:51:27,999 		840 of 10000 with 96.55% 	 Time used:  0.21 sec
2023-04-01 20:51:28,203 		864 of 10000 with 96.41% 	 Time used:  0.20 sec
2023-04-01 20:51:28,436 		888 of 10000 with 96.51% 	 Time used:  0.23 sec
2023-04-01 20:51:28,586 		912 of 10000 with 96.49% 	 Time used:  0.15 sec
2023-04-01 20:51:28,708 		936 of 10000 with 96.58% 	 Time used:  0.12 sec
2023-04-01 20:51:28,875 		960 of 10000 with 96.67% 	 Time used:  0.17 sec
2023-04-01 20:51:29,101 		984 of 10000 with 96.65% 	 Time used:  0.23 sec
2023-04-01 20:51:29,320 		1008 of 10000 with 96.73% 	 Time used:  0.22 sec
2023-04-01 20:51:29,467 		1032 of 10000 with 96.80% 	 Time used:  0.15 sec
2023-04-01 20:51:29,608 		1056 of 10000 with 96.78% 	 Time used:  0.14 sec
2023-04-01 20:51:29,761 		1080 of 10000 with 96.85% 	 Time used:  0.15 sec
2023-04-01 20:51:29,958 		1104 of 10000 with 96.92% 	 Time used:  0.20 sec
2023-04-01 20:51:30,127 		1128 of 10000 with 96.99% 	 Time used:  0.17 sec
2023-04-01 20:51:30,274 		1152 of 10000 with 97.05% 	 Time used:  0.15 sec
2023-04-01 20:51:30,445 		1176 of 10000 with 97.11% 	 Time used:  0.17 sec
2023-04-01 20:51:30,609 		1200 of 10000 with 97.17% 	 Time used:  0.16 sec
2023-04-01 20:51:30,774 		1224 of 10000 with 97.14% 	 Time used:  0.16 sec
2023-04-01 20:51:30,822 		1248 of 10000 with 97.20% 	 Time used:  0.05 sec
2023-04-01 20:51:30,855 		1272 of 10000 with 97.17% 	 Time used:  0.03 sec
2023-04-01 20:51:30,888 		1296 of 10000 with 97.15% 	 Time used:  0.03 sec
2023-04-01 20:51:31,053 		1320 of 10000 with 97.20% 	 Time used:  0.16 sec
2023-04-01 20:51:31,213 		1344 of 10000 with 97.25% 	 Time used:  0.16 sec
2023-04-01 20:51:31,427 		1368 of 10000 with 97.30% 	 Time used:  0.21 sec
2023-04-01 20:51:31,607 		1392 of 10000 with 97.34% 	 Time used:  0.18 sec
2023-04-01 20:51:31,817 		1416 of 10000 with 97.39% 	 Time used:  0.21 sec
2023-04-01 20:51:32,000 		1440 of 10000 with 97.36% 	 Time used:  0.18 sec
2023-04-01 20:51:32,190 		1464 of 10000 with 97.40% 	 Time used:  0.19 sec
2023-04-01 20:51:32,362 		1488 of 10000 with 97.38% 	 Time used:  0.17 sec
2023-04-01 20:51:32,541 		1512 of 10000 with 97.42% 	 Time used:  0.18 sec
2023-04-01 20:51:32,740 		1536 of 10000 with 97.46% 	 Time used:  0.20 sec
2023-04-01 20:51:32,960 		1560 of 10000 with 97.50% 	 Time used:  0.22 sec
2023-04-01 20:51:33,140 		1584 of 10000 with 97.29% 	 Time used:  0.18 sec
2023-04-01 20:51:33,325 		1608 of 10000 with 97.33% 	 Time used:  0.18 sec
2023-04-01 20:51:33,459 		1632 of 10000 with 97.37% 	 Time used:  0.13 sec
2023-04-01 20:51:33,606 		1656 of 10000 with 97.40% 	 Time used:  0.15 sec
2023-04-01 20:51:33,789 		1680 of 10000 with 97.38% 	 Time used:  0.18 sec
2023-04-01 20:51:33,923 		1704 of 10000 with 97.42% 	 Time used:  0.13 sec
2023-04-01 20:51:34,116 		1728 of 10000 with 97.34% 	 Time used:  0.19 sec
2023-04-01 20:51:34,299 		1752 of 10000 with 97.37% 	 Time used:  0.18 sec
2023-04-01 20:51:34,469 		1776 of 10000 with 97.41% 	 Time used:  0.17 sec
2023-04-01 20:51:34,660 		1800 of 10000 with 97.39% 	 Time used:  0.19 sec
2023-04-01 20:51:34,894 		1824 of 10000 with 97.26% 	 Time used:  0.23 sec
2023-04-01 20:51:35,078 		1848 of 10000 with 97.24% 	 Time used:  0.18 sec
2023-04-01 20:51:35,260 		1872 of 10000 with 97.22% 	 Time used:  0.18 sec
2023-04-01 20:51:35,494 		1896 of 10000 with 97.26% 	 Time used:  0.23 sec
2023-04-01 20:51:35,519 		1920 of 10000 with 97.29% 	 Time used:  0.02 sec
2023-04-01 20:51:35,552 		1944 of 10000 with 97.27% 	 Time used:  0.03 sec
2023-04-01 20:51:35,680 		1968 of 10000 with 97.15% 	 Time used:  0.13 sec
2023-04-01 20:51:35,874 		1992 of 10000 with 97.14% 	 Time used:  0.19 sec
2023-04-01 20:51:36,078 		2016 of 10000 with 97.17% 	 Time used:  0.20 sec
2023-04-01 20:51:36,240 		2040 of 10000 with 97.16% 	 Time used:  0.16 sec
2023-04-01 20:51:36,388 		2064 of 10000 with 97.14% 	 Time used:  0.15 sec
2023-04-01 20:51:36,579 		2088 of 10000 with 97.13% 	 Time used:  0.19 sec
2023-04-01 20:51:36,814 		2112 of 10000 with 97.16% 	 Time used:  0.23 sec
2023-04-01 20:51:36,934 		2136 of 10000 with 97.19% 	 Time used:  0.12 sec
2023-04-01 20:51:37,144 		2160 of 10000 with 97.18% 	 Time used:  0.21 sec
2023-04-01 20:51:37,312 		2184 of 10000 with 97.21% 	 Time used:  0.17 sec
2023-04-01 20:51:37,483 		2208 of 10000 with 97.19% 	 Time used:  0.17 sec
2023-04-01 20:51:37,661 		2232 of 10000 with 97.13% 	 Time used:  0.18 sec
2023-04-01 20:51:37,818 		2256 of 10000 with 97.12% 	 Time used:  0.16 sec
2023-04-01 20:51:37,985 		2280 of 10000 with 97.06% 	 Time used:  0.16 sec
2023-04-01 20:51:38,199 		2304 of 10000 with 97.09% 	 Time used:  0.21 sec
2023-04-01 20:51:38,387 		2328 of 10000 with 97.04% 	 Time used:  0.19 sec
2023-04-01 20:51:38,559 		2352 of 10000 with 97.07% 	 Time used:  0.17 sec
2023-04-01 20:51:38,734 		2376 of 10000 with 97.05% 	 Time used:  0.17 sec
2023-04-01 20:51:38,918 		2400 of 10000 with 97.08% 	 Time used:  0.18 sec
2023-04-01 20:51:39,150 		2424 of 10000 with 97.07% 	 Time used:  0.23 sec
2023-04-01 20:51:39,176 		2448 of 10000 with 97.02% 	 Time used:  0.03 sec
2023-04-01 20:51:39,415 		2472 of 10000 with 97.05% 	 Time used:  0.24 sec
2023-04-01 20:51:39,549 		2496 of 10000 with 97.04% 	 Time used:  0.13 sec
2023-04-01 20:51:39,710 		2520 of 10000 with 97.06% 	 Time used:  0.16 sec
2023-04-01 20:51:39,939 		2544 of 10000 with 97.09% 	 Time used:  0.23 sec
2023-04-01 20:51:40,128 		2568 of 10000 with 97.12% 	 Time used:  0.19 sec
2023-04-01 20:51:40,364 		2592 of 10000 with 97.11% 	 Time used:  0.24 sec
2023-04-01 20:51:40,553 		2616 of 10000 with 97.13% 	 Time used:  0.19 sec
2023-04-01 20:51:40,754 		2640 of 10000 with 97.16% 	 Time used:  0.20 sec
2023-04-01 20:51:40,927 		2664 of 10000 with 97.18% 	 Time used:  0.17 sec
2023-04-01 20:51:41,113 		2688 of 10000 with 97.14% 	 Time used:  0.18 sec
2023-04-01 20:51:41,297 		2712 of 10000 with 97.16% 	 Time used:  0.18 sec
2023-04-01 20:51:41,497 		2736 of 10000 with 97.15% 	 Time used:  0.20 sec
2023-04-01 20:51:41,698 		2760 of 10000 with 97.14% 	 Time used:  0.20 sec
2023-04-01 20:51:41,870 		2784 of 10000 with 97.09% 	 Time used:  0.17 sec
2023-04-01 20:51:42,103 		2808 of 10000 with 97.12% 	 Time used:  0.23 sec
2023-04-01 20:51:42,250 		2832 of 10000 with 97.10% 	 Time used:  0.15 sec
2023-04-01 20:51:42,441 		2856 of 10000 with 97.13% 	 Time used:  0.19 sec
2023-04-01 20:51:42,646 		2880 of 10000 with 97.15% 	 Time used:  0.20 sec
2023-04-01 20:51:42,830 		2904 of 10000 with 97.14% 	 Time used:  0.18 sec
2023-04-01 20:51:43,031 		2928 of 10000 with 97.17% 	 Time used:  0.20 sec
2023-04-01 20:51:43,207 		2952 of 10000 with 97.19% 	 Time used:  0.18 sec
2023-04-01 20:51:43,358 		2976 of 10000 with 97.21% 	 Time used:  0.15 sec
2023-04-01 20:51:43,538 		3000 of 10000 with 97.20% 	 Time used:  0.18 sec
2023-04-01 20:51:43,768 		3024 of 10000 with 97.22% 	 Time used:  0.23 sec
2023-04-01 20:51:43,986 		3048 of 10000 with 97.24% 	 Time used:  0.22 sec
2023-04-01 20:51:44,013 		3072 of 10000 with 97.23% 	 Time used:  0.03 sec
2023-04-01 20:51:44,190 		3096 of 10000 with 97.22% 	 Time used:  0.18 sec
2023-04-01 20:51:44,360 		3120 of 10000 with 97.21% 	 Time used:  0.17 sec
2023-04-01 20:51:44,534 		3144 of 10000 with 97.23% 	 Time used:  0.17 sec
2023-04-01 20:51:44,717 		3168 of 10000 with 97.22% 	 Time used:  0.18 sec
2023-04-01 20:51:44,874 		3192 of 10000 with 97.21% 	 Time used:  0.16 sec
2023-04-01 20:51:45,034 		3216 of 10000 with 97.17% 	 Time used:  0.16 sec
2023-04-01 20:51:45,199 		3240 of 10000 with 97.13% 	 Time used:  0.16 sec
2023-04-01 20:51:45,405 		3264 of 10000 with 97.15% 	 Time used:  0.21 sec
2023-04-01 20:51:45,576 		3288 of 10000 with 97.14% 	 Time used:  0.17 sec
2023-04-01 20:51:45,764 		3312 of 10000 with 97.16% 	 Time used:  0.19 sec
2023-04-01 20:51:45,942 		3336 of 10000 with 97.18% 	 Time used:  0.18 sec
2023-04-01 20:51:46,105 		3360 of 10000 with 97.20% 	 Time used:  0.16 sec
2023-04-01 20:51:46,301 		3384 of 10000 with 97.19% 	 Time used:  0.19 sec
2023-04-01 20:51:46,474 		3408 of 10000 with 97.21% 	 Time used:  0.17 sec
2023-04-01 20:51:46,655 		3432 of 10000 with 97.23% 	 Time used:  0.18 sec
2023-04-01 20:51:46,892 		3456 of 10000 with 97.22% 	 Time used:  0.24 sec
2023-04-01 20:51:47,014 		3480 of 10000 with 97.21% 	 Time used:  0.12 sec
2023-04-01 20:51:47,138 		3504 of 10000 with 97.20% 	 Time used:  0.12 sec
2023-04-01 20:51:47,305 		3528 of 10000 with 97.22% 	 Time used:  0.17 sec
2023-04-01 20:51:47,458 		3552 of 10000 with 97.24% 	 Time used:  0.15 sec
2023-04-01 20:51:47,622 		3576 of 10000 with 97.26% 	 Time used:  0.16 sec
2023-04-01 20:51:47,785 		3600 of 10000 with 97.28% 	 Time used:  0.16 sec
2023-04-01 20:51:47,916 		3624 of 10000 with 97.24% 	 Time used:  0.13 sec
2023-04-01 20:51:48,087 		3648 of 10000 with 97.26% 	 Time used:  0.17 sec
2023-04-01 20:51:48,299 		3672 of 10000 with 97.28% 	 Time used:  0.21 sec
2023-04-01 20:51:48,469 		3696 of 10000 with 97.24% 	 Time used:  0.17 sec
2023-04-01 20:51:48,639 		3720 of 10000 with 97.20% 	 Time used:  0.17 sec
2023-04-01 20:51:48,822 		3744 of 10000 with 97.20% 	 Time used:  0.18 sec
2023-04-01 20:51:49,052 		3768 of 10000 with 97.21% 	 Time used:  0.23 sec
2023-04-01 20:51:49,272 		3792 of 10000 with 97.23% 	 Time used:  0.22 sec
2023-04-01 20:51:49,412 		3816 of 10000 with 97.22% 	 Time used:  0.14 sec
2023-04-01 20:51:49,663 		3840 of 10000 with 97.24% 	 Time used:  0.25 sec
2023-04-01 20:51:49,788 		3864 of 10000 with 97.26% 	 Time used:  0.12 sec
2023-04-01 20:51:49,921 		3888 of 10000 with 97.27% 	 Time used:  0.13 sec
2023-04-01 20:51:50,127 		3912 of 10000 with 97.29% 	 Time used:  0.21 sec
2023-04-01 20:51:50,309 		3936 of 10000 with 97.31% 	 Time used:  0.18 sec
2023-04-01 20:51:50,470 		3960 of 10000 with 97.27% 	 Time used:  0.16 sec
2023-04-01 20:51:50,657 		3984 of 10000 with 97.24% 	 Time used:  0.19 sec
2023-04-01 20:51:50,755 		4008 of 10000 with 97.26% 	 Time used:  0.10 sec
2023-04-01 20:51:50,876 		4032 of 10000 with 97.27% 	 Time used:  0.12 sec
2023-04-01 20:51:51,109 		4056 of 10000 with 97.26% 	 Time used:  0.23 sec
2023-04-01 20:51:51,339 		4080 of 10000 with 97.28% 	 Time used:  0.23 sec
2023-04-01 20:51:51,502 		4104 of 10000 with 97.25% 	 Time used:  0.16 sec
2023-04-01 20:51:51,655 		4128 of 10000 with 97.26% 	 Time used:  0.15 sec
2023-04-01 20:51:51,885 		4152 of 10000 with 97.28% 	 Time used:  0.23 sec
2023-04-01 20:51:52,061 		4176 of 10000 with 97.29% 	 Time used:  0.17 sec
2023-04-01 20:51:52,243 		4200 of 10000 with 97.26% 	 Time used:  0.18 sec
2023-04-01 20:51:52,424 		4224 of 10000 with 97.28% 	 Time used:  0.18 sec
2023-04-01 20:51:52,631 		4248 of 10000 with 97.27% 	 Time used:  0.21 sec
2023-04-01 20:51:52,861 		4272 of 10000 with 97.26% 	 Time used:  0.23 sec
2023-04-01 20:51:53,029 		4296 of 10000 with 97.28% 	 Time used:  0.17 sec
2023-04-01 20:51:53,224 		4320 of 10000 with 97.27% 	 Time used:  0.19 sec
2023-04-01 20:51:53,424 		4344 of 10000 with 97.28% 	 Time used:  0.20 sec
2023-04-01 20:51:53,608 		4368 of 10000 with 97.30% 	 Time used:  0.18 sec
2023-04-01 20:51:53,783 		4392 of 10000 with 97.31% 	 Time used:  0.17 sec
2023-04-01 20:51:53,944 		4416 of 10000 with 97.28% 	 Time used:  0.16 sec
2023-04-01 20:51:54,088 		4440 of 10000 with 97.30% 	 Time used:  0.14 sec
2023-04-01 20:51:54,235 		4464 of 10000 with 97.29% 	 Time used:  0.15 sec
2023-04-01 20:51:54,410 		4488 of 10000 with 97.30% 	 Time used:  0.17 sec
2023-04-01 20:51:54,592 		4512 of 10000 with 97.27% 	 Time used:  0.18 sec
2023-04-01 20:51:54,769 		4536 of 10000 with 97.27% 	 Time used:  0.18 sec
2023-04-01 20:51:54,934 		4560 of 10000 with 97.28% 	 Time used:  0.16 sec
2023-04-01 20:51:55,130 		4584 of 10000 with 97.29% 	 Time used:  0.20 sec
2023-04-01 20:51:55,306 		4608 of 10000 with 97.27% 	 Time used:  0.17 sec
2023-04-01 20:51:55,523 		4632 of 10000 with 97.28% 	 Time used:  0.22 sec
2023-04-01 20:51:55,708 		4656 of 10000 with 97.27% 	 Time used:  0.18 sec
2023-04-01 20:51:55,897 		4680 of 10000 with 97.29% 	 Time used:  0.19 sec
2023-04-01 20:51:56,075 		4704 of 10000 with 97.28% 	 Time used:  0.18 sec
2023-04-01 20:51:56,260 		4728 of 10000 with 97.27% 	 Time used:  0.18 sec
2023-04-01 20:51:56,452 		4752 of 10000 with 97.26% 	 Time used:  0.19 sec
2023-04-01 20:51:56,645 		4776 of 10000 with 97.28% 	 Time used:  0.19 sec
2023-04-01 20:51:56,859 		4800 of 10000 with 97.29% 	 Time used:  0.21 sec
2023-04-01 20:51:57,086 		4824 of 10000 with 97.31% 	 Time used:  0.23 sec
2023-04-01 20:51:57,253 		4848 of 10000 with 97.32% 	 Time used:  0.17 sec
2023-04-01 20:51:57,410 		4872 of 10000 with 97.33% 	 Time used:  0.16 sec
2023-04-01 20:51:57,584 		4896 of 10000 with 97.34% 	 Time used:  0.17 sec
2023-04-01 20:51:57,778 		4920 of 10000 with 97.36% 	 Time used:  0.19 sec
2023-04-01 20:51:58,012 		4944 of 10000 with 97.37% 	 Time used:  0.23 sec
2023-04-01 20:51:58,193 		4968 of 10000 with 97.38% 	 Time used:  0.18 sec
2023-04-01 20:51:58,413 		4992 of 10000 with 97.38% 	 Time used:  0.22 sec
2023-04-01 20:51:58,603 		5016 of 10000 with 97.39% 	 Time used:  0.19 sec
2023-04-01 20:51:58,793 		5040 of 10000 with 97.38% 	 Time used:  0.19 sec
2023-04-01 20:51:58,948 		5064 of 10000 with 97.37% 	 Time used:  0.15 sec
2023-04-01 20:51:59,133 		5088 of 10000 with 97.37% 	 Time used:  0.18 sec
2023-04-01 20:51:59,322 		5112 of 10000 with 97.36% 	 Time used:  0.19 sec
2023-04-01 20:51:59,510 		5136 of 10000 with 97.33% 	 Time used:  0.19 sec
2023-04-01 20:51:59,710 		5160 of 10000 with 97.33% 	 Time used:  0.20 sec
2023-04-01 20:51:59,936 		5184 of 10000 with 97.34% 	 Time used:  0.23 sec
2023-04-01 20:52:00,112 		5208 of 10000 with 97.35% 	 Time used:  0.17 sec
2023-04-01 20:52:00,327 		5232 of 10000 with 97.34% 	 Time used:  0.21 sec
2023-04-01 20:52:00,549 		5256 of 10000 with 97.32% 	 Time used:  0.22 sec
2023-04-01 20:52:00,726 		5280 of 10000 with 97.33% 	 Time used:  0.18 sec
2023-04-01 20:52:00,948 		5304 of 10000 with 97.34% 	 Time used:  0.22 sec
2023-04-01 20:52:01,164 		5328 of 10000 with 97.33% 	 Time used:  0.21 sec
2023-04-01 20:52:01,347 		5352 of 10000 with 97.33% 	 Time used:  0.18 sec
2023-04-01 20:52:01,536 		5376 of 10000 with 97.34% 	 Time used:  0.19 sec
2023-04-01 20:52:01,770 		5400 of 10000 with 97.33% 	 Time used:  0.23 sec
2023-04-01 20:52:01,918 		5424 of 10000 with 97.33% 	 Time used:  0.15 sec
2023-04-01 20:52:02,149 		5448 of 10000 with 97.34% 	 Time used:  0.23 sec
2023-04-01 20:52:02,351 		5472 of 10000 with 97.33% 	 Time used:  0.20 sec
2023-04-01 20:52:02,580 		5496 of 10000 with 97.33% 	 Time used:  0.23 sec
2023-04-01 20:52:02,679 		5520 of 10000 with 97.34% 	 Time used:  0.03 sec
2023-04-01 20:52:02,995 		5544 of 10000 with 97.35% 	 Time used:  0.32 sec
2023-04-01 20:52:03,155 		5568 of 10000 with 97.34% 	 Time used:  0.16 sec
2023-04-01 20:52:03,347 		5592 of 10000 with 97.34% 	 Time used:  0.19 sec
2023-04-01 20:52:03,519 		5616 of 10000 with 97.33% 	 Time used:  0.17 sec
2023-04-01 20:52:03,672 		5640 of 10000 with 97.32% 	 Time used:  0.15 sec
2023-04-01 20:52:03,867 		5664 of 10000 with 97.32% 	 Time used:  0.19 sec
2023-04-01 20:52:04,034 		5688 of 10000 with 97.33% 	 Time used:  0.17 sec
2023-04-01 20:52:04,266 		5712 of 10000 with 97.34% 	 Time used:  0.23 sec
2023-04-01 20:52:04,438 		5736 of 10000 with 97.33% 	 Time used:  0.17 sec
2023-04-01 20:52:04,607 		5760 of 10000 with 97.31% 	 Time used:  0.17 sec
2023-04-01 20:52:04,772 		5784 of 10000 with 97.32% 	 Time used:  0.16 sec
2023-04-01 20:52:04,946 		5808 of 10000 with 97.31% 	 Time used:  0.17 sec
2023-04-01 20:52:05,110 		5832 of 10000 with 97.27% 	 Time used:  0.16 sec
2023-04-01 20:52:05,320 		5856 of 10000 with 97.27% 	 Time used:  0.21 sec
2023-04-01 20:52:05,499 		5880 of 10000 with 97.26% 	 Time used:  0.18 sec
2023-04-01 20:52:05,661 		5904 of 10000 with 97.27% 	 Time used:  0.16 sec
2023-04-01 20:52:05,815 		5928 of 10000 with 97.27% 	 Time used:  0.15 sec
2023-04-01 20:52:05,957 		5952 of 10000 with 97.28% 	 Time used:  0.14 sec
2023-04-01 20:52:06,124 		5976 of 10000 with 97.29% 	 Time used:  0.17 sec
2023-04-01 20:52:06,338 		6000 of 10000 with 97.30% 	 Time used:  0.21 sec
2023-04-01 20:52:06,515 		6024 of 10000 with 97.29% 	 Time used:  0.18 sec
2023-04-01 20:52:06,693 		6048 of 10000 with 97.29% 	 Time used:  0.18 sec
2023-04-01 20:52:06,907 		6072 of 10000 with 97.30% 	 Time used:  0.21 sec
2023-04-01 20:52:07,082 		6096 of 10000 with 97.26% 	 Time used:  0.17 sec
2023-04-01 20:52:07,294 		6120 of 10000 with 97.24% 	 Time used:  0.21 sec
2023-04-01 20:52:07,476 		6144 of 10000 with 97.25% 	 Time used:  0.18 sec
2023-04-01 20:52:07,669 		6168 of 10000 with 97.24% 	 Time used:  0.19 sec
2023-04-01 20:52:07,902 		6192 of 10000 with 97.22% 	 Time used:  0.23 sec
2023-04-01 20:52:08,051 		6216 of 10000 with 97.22% 	 Time used:  0.15 sec
2023-04-01 20:52:08,257 		6240 of 10000 with 97.23% 	 Time used:  0.20 sec
2023-04-01 20:52:08,474 		6264 of 10000 with 97.24% 	 Time used:  0.22 sec
2023-04-01 20:52:08,648 		6288 of 10000 with 97.25% 	 Time used:  0.17 sec
2023-04-01 20:52:08,831 		6312 of 10000 with 97.26% 	 Time used:  0.18 sec
2023-04-01 20:52:09,008 		6336 of 10000 with 97.27% 	 Time used:  0.18 sec
2023-04-01 20:52:09,184 		6360 of 10000 with 97.25% 	 Time used:  0.18 sec
2023-04-01 20:52:09,361 		6384 of 10000 with 97.26% 	 Time used:  0.18 sec
2023-04-01 20:52:09,573 		6408 of 10000 with 97.22% 	 Time used:  0.21 sec
2023-04-01 20:52:09,807 		6432 of 10000 with 97.23% 	 Time used:  0.23 sec
2023-04-01 20:52:10,001 		6456 of 10000 with 97.24% 	 Time used:  0.19 sec
2023-04-01 20:52:10,240 		6480 of 10000 with 97.25% 	 Time used:  0.24 sec
2023-04-01 20:52:10,390 		6504 of 10000 with 97.26% 	 Time used:  0.15 sec
2023-04-01 20:52:10,554 		6528 of 10000 with 97.24% 	 Time used:  0.16 sec
2023-04-01 20:52:10,780 		6552 of 10000 with 97.24% 	 Time used:  0.22 sec
2023-04-01 20:52:10,804 		6576 of 10000 with 97.25% 	 Time used:  0.02 sec
2023-04-01 20:52:10,837 		6600 of 10000 with 97.26% 	 Time used:  0.03 sec
2023-04-01 20:52:10,871 		6624 of 10000 with 97.27% 	 Time used:  0.03 sec
2023-04-01 20:52:10,904 		6648 of 10000 with 97.23% 	 Time used:  0.03 sec
2023-04-01 20:52:10,950 		6672 of 10000 with 97.23% 	 Time used:  0.04 sec
2023-04-01 20:52:10,988 		6696 of 10000 with 97.24% 	 Time used:  0.04 sec
2023-04-01 20:52:11,021 		6720 of 10000 with 97.25% 	 Time used:  0.03 sec
2023-04-01 20:52:11,055 		6744 of 10000 with 97.24% 	 Time used:  0.03 sec
2023-04-01 20:52:11,088 		6768 of 10000 with 97.21% 	 Time used:  0.03 sec
2023-04-01 20:52:11,122 		6792 of 10000 with 97.22% 	 Time used:  0.03 sec
2023-04-01 20:52:11,155 		6816 of 10000 with 97.21% 	 Time used:  0.03 sec
2023-04-01 20:52:11,189 		6840 of 10000 with 97.22% 	 Time used:  0.03 sec
2023-04-01 20:52:11,247 		6864 of 10000 with 97.23% 	 Time used:  0.06 sec
2023-04-01 20:52:11,281 		6888 of 10000 with 97.24% 	 Time used:  0.03 sec
2023-04-01 20:52:11,315 		6912 of 10000 with 97.24% 	 Time used:  0.03 sec
2023-04-01 20:52:11,348 		6936 of 10000 with 97.25% 	 Time used:  0.03 sec
2023-04-01 20:52:11,382 		6960 of 10000 with 97.26% 	 Time used:  0.03 sec
2023-04-01 20:52:11,439 		6984 of 10000 with 97.22% 	 Time used:  0.06 sec
2023-04-01 20:52:11,473 		7008 of 10000 with 97.22% 	 Time used:  0.03 sec
2023-04-01 20:52:11,507 		7032 of 10000 with 97.21% 	 Time used:  0.03 sec
2023-04-01 20:52:11,540 		7056 of 10000 with 97.19% 	 Time used:  0.03 sec
2023-04-01 20:52:11,573 		7080 of 10000 with 97.19% 	 Time used:  0.03 sec
2023-04-01 20:52:11,607 		7104 of 10000 with 97.18% 	 Time used:  0.03 sec
2023-04-01 20:52:11,640 		7128 of 10000 with 97.19% 	 Time used:  0.03 sec
2023-04-01 20:52:11,674 		7152 of 10000 with 97.19% 	 Time used:  0.03 sec
2023-04-01 20:52:11,707 		7176 of 10000 with 97.20% 	 Time used:  0.03 sec
2023-04-01 20:52:11,741 		7200 of 10000 with 97.21% 	 Time used:  0.03 sec
2023-04-01 20:52:11,774 		7224 of 10000 with 97.20% 	 Time used:  0.03 sec
2023-04-01 20:52:11,808 		7248 of 10000 with 97.17% 	 Time used:  0.03 sec
2023-04-01 20:52:11,841 		7272 of 10000 with 97.17% 	 Time used:  0.03 sec
2023-04-01 20:52:11,875 		7296 of 10000 with 97.16% 	 Time used:  0.03 sec
2023-04-01 20:52:11,908 		7320 of 10000 with 97.16% 	 Time used:  0.03 sec
2023-04-01 20:52:11,942 		7344 of 10000 with 97.15% 	 Time used:  0.03 sec
2023-04-01 20:52:11,975 		7368 of 10000 with 97.16% 	 Time used:  0.03 sec
2023-04-01 20:52:12,008 		7392 of 10000 with 97.16% 	 Time used:  0.03 sec
2023-04-01 20:52:12,042 		7416 of 10000 with 97.15% 	 Time used:  0.03 sec
2023-04-01 20:52:12,075 		7440 of 10000 with 97.16% 	 Time used:  0.03 sec
2023-04-01 20:52:12,108 		7464 of 10000 with 97.16% 	 Time used:  0.03 sec
2023-04-01 20:52:12,142 		7488 of 10000 with 97.16% 	 Time used:  0.03 sec
2023-04-01 20:52:12,235 		7512 of 10000 with 97.16% 	 Time used:  0.09 sec
2023-04-01 20:52:12,269 		7536 of 10000 with 97.17% 	 Time used:  0.03 sec
2023-04-01 20:52:12,302 		7560 of 10000 with 97.18% 	 Time used:  0.03 sec
2023-04-01 20:52:12,336 		7584 of 10000 with 97.19% 	 Time used:  0.03 sec
2023-04-01 20:52:12,369 		7608 of 10000 with 97.20% 	 Time used:  0.03 sec
2023-04-01 20:52:12,403 		7632 of 10000 with 97.21% 	 Time used:  0.03 sec
2023-04-01 20:52:12,436 		7656 of 10000 with 97.22% 	 Time used:  0.03 sec
2023-04-01 20:52:12,469 		7680 of 10000 with 97.20% 	 Time used:  0.03 sec
2023-04-01 20:52:12,503 		7704 of 10000 with 97.21% 	 Time used:  0.03 sec
2023-04-01 20:52:12,536 		7728 of 10000 with 97.22% 	 Time used:  0.03 sec
2023-04-01 20:52:12,569 		7752 of 10000 with 97.23% 	 Time used:  0.03 sec
2023-04-01 20:52:12,603 		7776 of 10000 with 97.21% 	 Time used:  0.03 sec
2023-04-01 20:52:12,637 		7800 of 10000 with 97.22% 	 Time used:  0.03 sec
2023-04-01 20:52:12,670 		7824 of 10000 with 97.23% 	 Time used:  0.03 sec
2023-04-01 20:52:12,703 		7848 of 10000 with 97.22% 	 Time used:  0.03 sec
2023-04-01 20:52:12,737 		7872 of 10000 with 97.18% 	 Time used:  0.03 sec
2023-04-01 20:52:12,770 		7896 of 10000 with 97.15% 	 Time used:  0.03 sec
2023-04-01 20:52:12,803 		7920 of 10000 with 97.15% 	 Time used:  0.03 sec
2023-04-01 20:52:12,837 		7944 of 10000 with 97.16% 	 Time used:  0.03 sec
2023-04-01 20:52:12,871 		7968 of 10000 with 97.15% 	 Time used:  0.03 sec
2023-04-01 20:52:12,904 		7992 of 10000 with 97.16% 	 Time used:  0.03 sec
2023-04-01 20:52:12,940 		8016 of 10000 with 97.14% 	 Time used:  0.03 sec
2023-04-01 20:52:13,090 		8040 of 10000 with 97.14% 	 Time used:  0.15 sec
2023-04-01 20:52:13,320 		8064 of 10000 with 97.14% 	 Time used:  0.23 sec
2023-04-01 20:52:13,346 		8088 of 10000 with 97.11% 	 Time used:  0.03 sec
2023-04-01 20:52:13,379 		8112 of 10000 with 97.10% 	 Time used:  0.03 sec
2023-04-01 20:52:13,653 		8136 of 10000 with 97.11% 	 Time used:  0.27 sec
2023-04-01 20:52:13,817 		8160 of 10000 with 97.12% 	 Time used:  0.16 sec
2023-04-01 20:52:13,972 		8184 of 10000 with 97.12% 	 Time used:  0.15 sec
2023-04-01 20:52:14,206 		8208 of 10000 with 97.12% 	 Time used:  0.23 sec
2023-04-01 20:52:14,361 		8232 of 10000 with 97.13% 	 Time used:  0.15 sec
2023-04-01 20:52:14,528 		8256 of 10000 with 97.14% 	 Time used:  0.17 sec
2023-04-01 20:52:14,749 		8280 of 10000 with 97.14% 	 Time used:  0.22 sec
2023-04-01 20:52:14,892 		8304 of 10000 with 97.13% 	 Time used:  0.14 sec
2023-04-01 20:52:15,083 		8328 of 10000 with 97.13% 	 Time used:  0.19 sec
2023-04-01 20:52:15,262 		8352 of 10000 with 97.11% 	 Time used:  0.18 sec
2023-04-01 20:52:15,433 		8376 of 10000 with 97.12% 	 Time used:  0.17 sec
2023-04-01 20:52:15,610 		8400 of 10000 with 97.13% 	 Time used:  0.18 sec
2023-04-01 20:52:15,824 		8424 of 10000 with 97.13% 	 Time used:  0.21 sec
2023-04-01 20:52:16,011 		8448 of 10000 with 97.11% 	 Time used:  0.19 sec
2023-04-01 20:52:16,138 		8472 of 10000 with 97.12% 	 Time used:  0.13 sec
2023-04-01 20:52:16,277 		8496 of 10000 with 97.10% 	 Time used:  0.14 sec
2023-04-01 20:52:16,442 		8520 of 10000 with 97.10% 	 Time used:  0.16 sec
2023-04-01 20:52:16,654 		8544 of 10000 with 97.11% 	 Time used:  0.21 sec
2023-04-01 20:52:16,834 		8568 of 10000 with 97.11% 	 Time used:  0.18 sec
2023-04-01 20:52:17,010 		8592 of 10000 with 97.11% 	 Time used:  0.18 sec
2023-04-01 20:52:17,197 		8616 of 10000 with 97.12% 	 Time used:  0.19 sec
2023-04-01 20:52:17,374 		8640 of 10000 with 97.09% 	 Time used:  0.18 sec
2023-04-01 20:52:17,548 		8664 of 10000 with 97.09% 	 Time used:  0.17 sec
2023-04-01 20:52:17,740 		8688 of 10000 with 97.09% 	 Time used:  0.19 sec
2023-04-01 20:52:17,990 		8712 of 10000 with 97.08% 	 Time used:  0.25 sec
2023-04-01 20:52:18,160 		8736 of 10000 with 97.09% 	 Time used:  0.17 sec
2023-04-01 20:52:18,342 		8760 of 10000 with 97.10% 	 Time used:  0.18 sec
2023-04-01 20:52:18,541 		8784 of 10000 with 97.11% 	 Time used:  0.20 sec
2023-04-01 20:52:18,739 		8808 of 10000 with 97.10% 	 Time used:  0.20 sec
2023-04-01 20:52:18,921 		8832 of 10000 with 97.10% 	 Time used:  0.18 sec
2023-04-01 20:52:19,144 		8856 of 10000 with 97.11% 	 Time used:  0.22 sec
2023-04-01 20:52:19,170 		8880 of 10000 with 97.12% 	 Time used:  0.03 sec
2023-04-01 20:52:19,208 		8904 of 10000 with 97.12% 	 Time used:  0.04 sec
2023-04-01 20:52:19,370 		8928 of 10000 with 97.13% 	 Time used:  0.16 sec
2023-04-01 20:52:19,543 		8952 of 10000 with 97.14% 	 Time used:  0.17 sec
2023-04-01 20:52:19,718 		8976 of 10000 with 97.14% 	 Time used:  0.17 sec
2023-04-01 20:52:19,902 		9000 of 10000 with 97.14% 	 Time used:  0.18 sec
2023-04-01 20:52:20,084 		9024 of 10000 with 97.14% 	 Time used:  0.18 sec
2023-04-01 20:52:20,257 		9048 of 10000 with 97.15% 	 Time used:  0.17 sec
2023-04-01 20:52:20,419 		9072 of 10000 with 97.15% 	 Time used:  0.16 sec
2023-04-01 20:52:20,615 		9096 of 10000 with 97.14% 	 Time used:  0.20 sec
2023-04-01 20:52:20,832 		9120 of 10000 with 97.15% 	 Time used:  0.22 sec
2023-04-01 20:52:20,980 		9144 of 10000 with 97.13% 	 Time used:  0.15 sec
2023-04-01 20:52:21,203 		9168 of 10000 with 97.14% 	 Time used:  0.22 sec
2023-04-01 20:52:21,364 		9192 of 10000 with 97.14% 	 Time used:  0.16 sec
2023-04-01 20:52:21,509 		9216 of 10000 with 97.14% 	 Time used:  0.14 sec
2023-04-01 20:52:21,677 		9240 of 10000 with 97.13% 	 Time used:  0.17 sec
2023-04-01 20:52:21,834 		9264 of 10000 with 97.14% 	 Time used:  0.16 sec
2023-04-01 20:52:21,994 		9288 of 10000 with 97.15% 	 Time used:  0.16 sec
2023-04-01 20:52:22,143 		9312 of 10000 with 97.14% 	 Time used:  0.15 sec
2023-04-01 20:52:22,295 		9336 of 10000 with 97.15% 	 Time used:  0.15 sec
2023-04-01 20:52:22,441 		9360 of 10000 with 97.15% 	 Time used:  0.14 sec
2023-04-01 20:52:22,616 		9384 of 10000 with 97.14% 	 Time used:  0.17 sec
2023-04-01 20:52:22,846 		9408 of 10000 with 97.15% 	 Time used:  0.23 sec
2023-04-01 20:52:23,033 		9432 of 10000 with 97.16% 	 Time used:  0.19 sec
2023-04-01 20:52:23,225 		9456 of 10000 with 97.16% 	 Time used:  0.19 sec
2023-04-01 20:52:23,415 		9480 of 10000 with 97.16% 	 Time used:  0.19 sec
2023-04-01 20:52:23,609 		9504 of 10000 with 97.16% 	 Time used:  0.19 sec
2023-04-01 20:52:23,841 		9528 of 10000 with 97.16% 	 Time used:  0.23 sec
2023-04-01 20:52:24,014 		9552 of 10000 with 97.15% 	 Time used:  0.17 sec
2023-04-01 20:52:24,196 		9576 of 10000 with 97.15% 	 Time used:  0.18 sec
2023-04-01 20:52:24,399 		9600 of 10000 with 97.16% 	 Time used:  0.20 sec
2023-04-01 20:52:24,610 		9624 of 10000 with 97.16% 	 Time used:  0.21 sec
2023-04-01 20:52:24,839 		9648 of 10000 with 97.16% 	 Time used:  0.23 sec
2023-04-01 20:52:25,061 		9672 of 10000 with 97.17% 	 Time used:  0.22 sec
2023-04-01 20:52:25,237 		9696 of 10000 with 97.16% 	 Time used:  0.18 sec
2023-04-01 20:52:25,401 		9720 of 10000 with 97.17% 	 Time used:  0.16 sec
2023-04-01 20:52:25,586 		9744 of 10000 with 97.18% 	 Time used:  0.18 sec
2023-04-01 20:52:25,790 		9768 of 10000 with 97.17% 	 Time used:  0.20 sec
2023-04-01 20:52:25,999 		9792 of 10000 with 97.16% 	 Time used:  0.21 sec
2023-04-01 20:52:26,234 		9816 of 10000 with 97.15% 	 Time used:  0.23 sec
2023-04-01 20:52:26,407 		9840 of 10000 with 97.13% 	 Time used:  0.17 sec
2023-04-01 20:52:26,593 		9864 of 10000 with 97.14% 	 Time used:  0.19 sec
2023-04-01 20:52:26,815 		9888 of 10000 with 97.14% 	 Time used:  0.22 sec
2023-04-01 20:52:26,993 		9912 of 10000 with 97.14% 	 Time used:  0.18 sec
2023-04-01 20:52:27,179 		9936 of 10000 with 97.14% 	 Time used:  0.19 sec
2023-04-01 20:52:27,406 		9960 of 10000 with 97.13% 	 Time used:  0.23 sec
2023-04-01 20:52:27,578 		9984 of 10000 with 97.14% 	 Time used:  0.17 sec
2023-04-01 20:52:27,758 		10000 of 10000 with 97.13% 	 Time used:  0.18 sec
2023-04-01 20:52:27,759 
2023-04-01 20:52:27,772 			Learning rate: weights:   1.000e-03    
2023-04-01 20:52:27,772 			Last test performance: 97.13%
2023-04-01 20:52:27,772 ----------------
2023-04-01 20:52:30,760   17  =>  0    		Training 486 pattern with 96.25% 	Forward time: 	 2.16 sec
2023-04-01 20:52:30,761 			Loss:    4.361e-03    			Backward time: 	 0.80 sec 
2023-04-01 20:52:30,973 			Learning rate: weights:   1.000e-03    
2023-04-01 20:52:30,973 			Last test performance: 97.13%
2023-04-01 20:52:30,973 ----------------
2023-04-01 20:52:34,442   17  =>  1    		Training 486 pattern with 96.46% 	Forward time: 	 2.28 sec
2023-04-01 20:52:34,442 			Loss:    4.412e-03    			Backward time: 	 1.17 sec 
2023-04-01 20:52:34,530 			Learning rate: weights:   1.000e-03    
2023-04-01 20:52:34,530 			Last test performance: 97.13%
2023-04-01 20:52:34,530 ----------------
2023-04-01 20:52:36,508   17  =>  2    		Training 486 pattern with 96.04% 	Forward time: 	 1.55 sec
2023-04-01 20:52:36,508 			Loss:    5.146e-03    			Backward time: 	 0.41 sec 
2023-04-01 20:52:36,747 			Learning rate: weights:   1.000e-03    
2023-04-01 20:52:36,748 			Last test performance: 97.13%
2023-04-01 20:52:36,749 ----------------
2023-04-01 20:52:39,125   17  =>  3    		Training 486 pattern with 96.04% 	Forward time: 	 1.80 sec
2023-04-01 20:52:39,125 			Loss:    5.736e-03    			Backward time: 	 0.56 sec 
2023-04-01 20:52:39,317 			Learning rate: weights:   1.000e-03    
2023-04-01 20:52:39,317 			Last test performance: 97.13%
2023-04-01 20:52:39,317 ----------------
2023-04-01 20:52:41,371   17  =>  4    		Training 486 pattern with 95.21% 	Forward time: 	 1.67 sec
2023-04-01 20:52:41,371 			Loss:    4.561e-03    			Backward time: 	 0.36 sec 
2023-04-01 20:52:41,542 			Learning rate: weights:   1.000e-03    
2023-04-01 20:52:41,542 			Last test performance: 97.13%
2023-04-01 20:52:41,542 ----------------
2023-04-01 20:52:42,795   17  =>  5    		Training 486 pattern with 96.46% 	Forward time: 	 1.09 sec
2023-04-01 20:52:42,796 			Loss:    4.765e-03    			Backward time: 	 0.14 sec 
2023-04-01 20:52:42,922 			Learning rate: weights:   1.000e-03    
2023-04-01 20:52:42,923 			Last test performance: 97.13%
2023-04-01 20:52:42,923 ----------------
2023-04-01 20:52:45,276   17  =>  6    		Training 486 pattern with 97.08% 	Forward time: 	 1.73 sec
2023-04-01 20:52:45,276 			Loss:    4.733e-03    			Backward time: 	 0.61 sec 
2023-04-01 20:52:45,435 			Learning rate: weights:   1.000e-03    
2023-04-01 20:52:45,435 			Last test performance: 97.13%
2023-04-01 20:52:45,436 ----------------
2023-04-01 20:52:46,444   17  =>  7    		Training 486 pattern with 96.25% 	Forward time: 	 0.93 sec
2023-04-01 20:52:46,444 			Loss:    4.246e-03    			Backward time: 	 0.06 sec 
2023-04-01 20:52:46,583 			Learning rate: weights:   1.000e-03    
2023-04-01 20:52:46,584 			Last test performance: 97.13%
2023-04-01 20:52:46,584 ----------------
2023-04-01 20:52:47,787   17  =>  8    		Training 486 pattern with 97.08% 	Forward time: 	 1.03 sec
2023-04-01 20:52:47,787 			Loss:    4.108e-03    			Backward time: 	 0.16 sec 
2023-04-01 20:52:47,912 			Learning rate: weights:   1.000e-03    
2023-04-01 20:52:47,912 			Last test performance: 97.13%
2023-04-01 20:52:47,912 ----------------
2023-04-01 20:52:49,285   17  =>  9    		Training 486 pattern with 95.42% 	Forward time: 	 1.12 sec
2023-04-01 20:52:49,285 			Loss:    5.636e-03    			Backward time: 	 0.23 sec 
2023-04-01 20:52:49,382 			Learning rate: weights:   1.000e-03    
2023-04-01 20:52:49,382 			Last test performance: 97.13%
2023-04-01 20:52:49,382 ----------------
2023-04-01 20:52:51,756   17  =>  10   		Training 486 pattern with 98.33% 	Forward time: 	 1.75 sec
2023-04-01 20:52:51,756 			Loss:    2.719e-03    			Backward time: 	 0.61 sec 
2023-04-01 20:52:52,001 			Learning rate: weights:   1.000e-03    
2023-04-01 20:52:52,001 			Last test performance: 97.13%
2023-04-01 20:52:52,002 ----------------
2023-04-01 20:52:54,143   17  =>  11   		Training 486 pattern with 96.04% 	Forward time: 	 1.75 sec
2023-04-01 20:52:54,143 			Loss:    6.682e-03    			Backward time: 	 0.38 sec 
2023-04-01 20:52:54,366 			Learning rate: weights:   1.000e-03    
2023-04-01 20:52:54,366 			Last test performance: 97.13%
2023-04-01 20:52:54,366 ----------------
2023-04-01 20:52:55,743   17  =>  12   		Training 486 pattern with 96.46% 	Forward time: 	 1.13 sec
2023-04-01 20:52:55,743 			Loss:    4.305e-03    			Backward time: 	 0.23 sec 
2023-04-01 20:52:55,930 			Learning rate: weights:   1.000e-03    
2023-04-01 20:52:55,933 			Last test performance: 97.13%
2023-04-01 20:52:55,933 ----------------
2023-04-01 20:52:57,327   17  =>  13   		Training 486 pattern with 95.21% 	Forward time: 	 1.12 sec
2023-04-01 20:52:57,327 			Loss:    5.764e-03    			Backward time: 	 0.26 sec 
2023-04-01 20:52:57,489 			Learning rate: weights:   1.000e-03    
2023-04-01 20:52:57,490 			Last test performance: 97.13%
2023-04-01 20:52:57,490 ----------------
2023-04-01 20:52:58,937   17  =>  14   		Training 486 pattern with 97.08% 	Forward time: 	 1.20 sec
2023-04-01 20:52:58,938 			Loss:    4.089e-03    			Backward time: 	 0.22 sec 
2023-04-01 20:52:59,115 			Learning rate: weights:   1.000e-03    
2023-04-01 20:52:59,117 			Last test performance: 97.13%
2023-04-01 20:52:59,117 ----------------
2023-04-01 20:53:02,393   17  =>  15   		Training 486 pattern with 97.29% 	Forward time: 	 2.41 sec
2023-04-01 20:53:02,393 			Loss:    3.527e-03    			Backward time: 	 0.85 sec 
2023-04-01 20:53:02,475 			Learning rate: weights:   1.000e-03    
2023-04-01 20:53:02,475 			Last test performance: 97.13%
2023-04-01 20:53:02,475 ----------------
2023-04-01 20:53:04,792   17  =>  16   		Training 486 pattern with 95.21% 	Forward time: 	 1.63 sec
2023-04-01 20:53:04,792 			Loss:    5.452e-03    			Backward time: 	 0.67 sec 
2023-04-01 20:53:04,963 			Learning rate: weights:   1.000e-03    
2023-04-01 20:53:04,963 			Last test performance: 97.13%
2023-04-01 20:53:04,963 ----------------
2023-04-01 20:53:07,403   17  =>  17   		Training 486 pattern with 95.62% 	Forward time: 	 1.86 sec
2023-04-01 20:53:07,404 			Loss:    5.118e-03    			Backward time: 	 0.56 sec 
2023-04-01 20:53:07,574 			Learning rate: weights:   1.000e-03    
2023-04-01 20:53:07,575 			Last test performance: 97.13%
2023-04-01 20:53:07,576 ----------------
2023-04-01 20:53:09,653   17  =>  18   		Training 486 pattern with 95.42% 	Forward time: 	 1.60 sec
2023-04-01 20:53:09,653 			Loss:    5.721e-03    			Backward time: 	 0.44 sec 
2023-04-01 20:53:09,839 			Learning rate: weights:   1.000e-03    
2023-04-01 20:53:09,839 			Last test performance: 97.13%
2023-04-01 20:53:09,839 ----------------
2023-04-01 20:53:11,382   17  =>  19   		Training 486 pattern with 96.46% 	Forward time: 	 1.24 sec
2023-04-01 20:53:11,382 			Loss:    3.566e-03    			Backward time: 	 0.29 sec 
2023-04-01 20:53:11,564 			Learning rate: weights:   1.000e-03    
2023-04-01 20:53:11,564 			Last test performance: 97.13%
2023-04-01 20:53:11,564 ----------------
2023-04-01 20:53:15,356   17  =>  20   		Training 486 pattern with 94.79% 	Forward time: 	 2.83 sec
2023-04-01 20:53:15,357 			Loss:    7.410e-03    			Backward time: 	 0.95 sec 
2023-04-01 20:53:15,469 			Learning rate: weights:   1.000e-03    
2023-04-01 20:53:15,469 			Last test performance: 97.13%
2023-04-01 20:53:15,469 ----------------
2023-04-01 20:53:16,648   17  =>  21   		Training 486 pattern with 97.29% 	Forward time: 	 0.96 sec
2023-04-01 20:53:16,648 			Loss:    5.150e-03    			Backward time: 	 0.20 sec 
2023-04-01 20:53:16,768 			Learning rate: weights:   1.000e-03    
2023-04-01 20:53:16,768 			Last test performance: 97.13%
2023-04-01 20:53:16,768 ----------------
2023-04-01 20:53:20,333   17  =>  22   		Training 486 pattern with 97.29% 	Forward time: 	 2.39 sec
2023-04-01 20:53:20,333 			Loss:    3.639e-03    			Backward time: 	 1.16 sec 
2023-04-01 20:53:20,420 			Learning rate: weights:   1.000e-03    
2023-04-01 20:53:20,421 			Last test performance: 97.13%
2023-04-01 20:53:20,421 ----------------
2023-04-01 20:53:21,712   17  =>  23   		Training 486 pattern with 96.88% 	Forward time: 	 1.09 sec
2023-04-01 20:53:21,713 			Loss:    4.025e-03    			Backward time: 	 0.18 sec 
2023-04-01 20:53:21,871 			Learning rate: weights:   1.000e-03    
2023-04-01 20:53:21,873 			Last test performance: 97.13%
2023-04-01 20:53:21,874 ----------------
2023-04-01 20:53:23,354   17  =>  24   		Training 486 pattern with 96.04% 	Forward time: 	 1.24 sec
2023-04-01 20:53:23,354 			Loss:    5.261e-03    			Backward time: 	 0.23 sec 
2023-04-01 20:53:23,517 			Learning rate: weights:   1.000e-03    
2023-04-01 20:53:23,518 			Last test performance: 97.13%
2023-04-01 20:53:23,520 ----------------
2023-04-01 20:53:25,758   17  =>  25   		Training 486 pattern with 95.62% 	Forward time: 	 1.61 sec
2023-04-01 20:53:25,759 			Loss:    5.540e-03    			Backward time: 	 0.61 sec 
2023-04-01 20:53:25,915 			Learning rate: weights:   1.000e-03    
2023-04-01 20:53:25,917 			Last test performance: 97.13%
2023-04-01 20:53:25,917 ----------------
2023-04-01 20:53:27,338   17  =>  26   		Training 486 pattern with 97.71% 	Forward time: 	 1.34 sec
2023-04-01 20:53:27,338 			Loss:    3.398e-03    			Backward time: 	 0.07 sec 
2023-04-01 20:53:27,582 			Learning rate: weights:   1.000e-03    
2023-04-01 20:53:27,582 			Last test performance: 97.13%
2023-04-01 20:53:27,582 ----------------
2023-04-01 20:53:28,417   17  =>  27   		Training 486 pattern with 95.62% 	Forward time: 	 0.76 sec
2023-04-01 20:53:28,417 			Loss:    5.430e-03    			Backward time: 	 0.06 sec 
2023-04-01 20:53:28,651 			Learning rate: weights:   1.000e-03    
2023-04-01 20:53:28,651 			Last test performance: 97.13%
2023-04-01 20:53:28,651 ----------------
2023-04-01 20:53:31,336   17  =>  28   		Training 486 pattern with 97.08% 	Forward time: 	 2.08 sec
2023-04-01 20:53:31,337 			Loss:    4.127e-03    			Backward time: 	 0.59 sec 
2023-04-01 20:53:31,536 			Learning rate: weights:   1.000e-03    
2023-04-01 20:53:31,538 			Last test performance: 97.13%
2023-04-01 20:53:31,538 ----------------
2023-04-01 20:53:32,973   17  =>  29   		Training 486 pattern with 97.50% 	Forward time: 	 1.16 sec
2023-04-01 20:53:32,974 			Loss:    3.145e-03    			Backward time: 	 0.26 sec 
2023-04-01 20:53:33,142 			Learning rate: weights:   1.000e-03    
2023-04-01 20:53:33,142 			Last test performance: 97.13%
2023-04-01 20:53:33,143 ----------------
2023-04-01 20:53:34,544   17  =>  30   		Training 486 pattern with 97.08% 	Forward time: 	 1.12 sec
2023-04-01 20:53:34,544 			Loss:    4.422e-03    			Backward time: 	 0.26 sec 
2023-04-01 20:53:34,654 			Learning rate: weights:   1.000e-03    
2023-04-01 20:53:34,654 			Last test performance: 97.13%
2023-04-01 20:53:34,654 ----------------
2023-04-01 20:53:36,198   17  =>  31   		Training 486 pattern with 96.25% 	Forward time: 	 1.32 sec
2023-04-01 20:53:36,198 			Loss:    4.578e-03    			Backward time: 	 0.19 sec 
2023-04-01 20:53:36,409 			Learning rate: weights:   1.000e-03    
2023-04-01 20:53:36,409 			Last test performance: 97.13%
2023-04-01 20:53:36,409 ----------------
2023-04-01 20:53:38,240   17  =>  32   		Training 486 pattern with 95.83% 	Forward time: 	 1.33 sec
2023-04-01 20:53:38,240 			Loss:    4.596e-03    			Backward time: 	 0.47 sec 
2023-04-01 20:53:38,368 			Learning rate: weights:   1.000e-03    
2023-04-01 20:53:38,368 			Last test performance: 97.13%
2023-04-01 20:53:38,368 ----------------
2023-04-01 20:53:41,108   17  =>  33   		Training 486 pattern with 96.88% 	Forward time: 	 1.95 sec
2023-04-01 20:53:41,108 			Loss:    3.834e-03    			Backward time: 	 0.78 sec 
2023-04-01 20:53:41,249 			Learning rate: weights:   1.000e-03    
2023-04-01 20:53:41,249 			Last test performance: 97.13%
2023-04-01 20:53:41,250 ----------------
2023-04-01 20:53:44,002   17  =>  34   		Training 486 pattern with 94.79% 	Forward time: 	 2.14 sec
2023-04-01 20:53:44,002 			Loss:    6.394e-03    			Backward time: 	 0.60 sec 
2023-04-01 20:53:44,160 			Learning rate: weights:   1.000e-03    
2023-04-01 20:53:44,160 			Last test performance: 97.13%
2023-04-01 20:53:44,161 ----------------
2023-04-01 20:53:45,212   17  =>  35   		Training 486 pattern with 97.08% 	Forward time: 	 0.98 sec
2023-04-01 20:53:45,212 			Loss:    3.919e-03    			Backward time: 	 0.06 sec 
2023-04-01 20:53:45,321 			Learning rate: weights:   1.000e-03    
2023-04-01 20:53:45,321 			Last test performance: 97.13%
2023-04-01 20:53:45,321 ----------------
2023-04-01 20:53:47,183   17  =>  36   		Training 486 pattern with 96.25% 	Forward time: 	 1.40 sec
2023-04-01 20:53:47,183 			Loss:    4.422e-03    			Backward time: 	 0.45 sec 
2023-04-01 20:53:47,269 			Learning rate: weights:   1.000e-03    
2023-04-01 20:53:47,269 			Last test performance: 97.13%
2023-04-01 20:53:47,269 ----------------
2023-04-01 20:53:49,871   17  =>  37   		Training 486 pattern with 94.38% 	Forward time: 	 1.84 sec
2023-04-01 20:53:49,872 			Loss:    5.606e-03    			Backward time: 	 0.75 sec 
2023-04-01 20:53:50,083 			Learning rate: weights:   1.000e-03    
2023-04-01 20:53:50,083 			Last test performance: 97.13%
2023-04-01 20:53:50,083 ----------------
2023-04-01 20:53:51,669   17  =>  38   		Training 486 pattern with 97.71% 	Forward time: 	 1.30 sec
2023-04-01 20:53:51,669 			Loss:    3.567e-03    			Backward time: 	 0.27 sec 
2023-04-01 20:53:51,859 			Learning rate: weights:   1.000e-03    
2023-04-01 20:53:51,860 			Last test performance: 97.13%
2023-04-01 20:53:51,861 ----------------
2023-04-01 20:53:53,658   17  =>  39   		Training 486 pattern with 96.46% 	Forward time: 	 1.40 sec
2023-04-01 20:53:53,658 			Loss:    5.095e-03    			Backward time: 	 0.39 sec 
2023-04-01 20:53:53,776 			Learning rate: weights:   1.000e-03    
2023-04-01 20:53:53,776 			Last test performance: 97.13%
2023-04-01 20:53:53,776 ----------------
2023-04-01 20:53:55,011   17  =>  40   		Training 486 pattern with 96.88% 	Forward time: 	 0.97 sec
2023-04-01 20:53:55,011 			Loss:    4.217e-03    			Backward time: 	 0.24 sec 
2023-04-01 20:53:55,156 			Learning rate: weights:   1.000e-03    
2023-04-01 20:53:55,156 			Last test performance: 97.13%
2023-04-01 20:53:55,156 ----------------
2023-04-01 20:53:56,775   17  =>  41   		Training 486 pattern with 96.67% 	Forward time: 	 1.39 sec
2023-04-01 20:53:56,775 			Loss:    4.782e-03    			Backward time: 	 0.21 sec 
2023-04-01 20:53:56,876 			Learning rate: weights:   1.000e-03    
2023-04-01 20:53:56,877 			Last test performance: 97.13%
2023-04-01 20:53:56,877 ----------------
2023-04-01 20:53:58,548   17  =>  42   		Training 486 pattern with 95.21% 	Forward time: 	 1.36 sec
2023-04-01 20:53:58,548 			Loss:    4.767e-03    			Backward time: 	 0.30 sec 
2023-04-01 20:53:58,617 			Learning rate: weights:   1.000e-03    
2023-04-01 20:53:58,617 			Last test performance: 97.13%
2023-04-01 20:53:58,617 ----------------
2023-04-01 20:54:01,196   17  =>  43   		Training 486 pattern with 95.62% 	Forward time: 	 1.80 sec
2023-04-01 20:54:01,196 			Loss:    5.594e-03    			Backward time: 	 0.76 sec 
2023-04-01 20:54:01,355 			Learning rate: weights:   1.000e-03    
2023-04-01 20:54:01,355 			Last test performance: 97.13%
2023-04-01 20:54:01,355 ----------------
2023-04-01 20:54:04,424   17  =>  44   		Training 486 pattern with 96.46% 	Forward time: 	 2.44 sec
2023-04-01 20:54:04,425 			Loss:    4.560e-03    			Backward time: 	 0.62 sec 
2023-04-01 20:54:04,692 			Learning rate: weights:   1.000e-03    
2023-04-01 20:54:04,693 			Last test performance: 97.13%
2023-04-01 20:54:04,697 ----------------
2023-04-01 20:54:05,940   17  =>  45   		Training 486 pattern with 97.29% 	Forward time: 	 0.99 sec
2023-04-01 20:54:05,940 			Loss:    4.536e-03    			Backward time: 	 0.24 sec 
2023-04-01 20:54:06,118 			Learning rate: weights:   1.000e-03    
2023-04-01 20:54:06,121 			Last test performance: 97.13%
2023-04-01 20:54:06,121 ----------------
2023-04-01 20:54:08,349   17  =>  46   		Training 486 pattern with 94.17% 	Forward time: 	 1.65 sec
2023-04-01 20:54:08,350 			Loss:    7.543e-03    			Backward time: 	 0.57 sec 
2023-04-01 20:54:08,489 			Learning rate: weights:   1.000e-03    
2023-04-01 20:54:08,489 			Last test performance: 97.13%
2023-04-01 20:54:08,489 ----------------
2023-04-01 20:54:09,710   17  =>  47   		Training 486 pattern with 96.67% 	Forward time: 	 1.04 sec
2023-04-01 20:54:09,710 			Loss:    3.401e-03    			Backward time: 	 0.17 sec 
2023-04-01 20:54:09,952 			Learning rate: weights:   1.000e-03    
2023-04-01 20:54:09,952 			Last test performance: 97.13%
2023-04-01 20:54:09,952 ----------------
2023-04-01 20:54:11,348   17  =>  48   		Training 486 pattern with 97.29% 	Forward time: 	 1.22 sec
2023-04-01 20:54:11,348 			Loss:    4.019e-03    			Backward time: 	 0.16 sec 
2023-04-01 20:54:11,475 			Learning rate: weights:   1.000e-03    
2023-04-01 20:54:11,475 			Last test performance: 97.13%
2023-04-01 20:54:11,476 ----------------
2023-04-01 20:54:13,820   17  =>  49   		Training 486 pattern with 95.83% 	Forward time: 	 1.77 sec
2023-04-01 20:54:13,821 			Loss:    6.181e-03    			Backward time: 	 0.54 sec 
2023-04-01 20:54:14,039 			Learning rate: weights:   1.000e-03    
2023-04-01 20:54:14,041 			Last test performance: 97.13%
2023-04-01 20:54:14,041 ----------------
2023-04-01 20:54:16,083   17  =>  50   		Training 486 pattern with 97.08% 	Forward time: 	 1.70 sec
2023-04-01 20:54:16,084 			Loss:    3.645e-03    			Backward time: 	 0.33 sec 
2023-04-01 20:54:16,169 			Learning rate: weights:   1.000e-03    
2023-04-01 20:54:16,169 			Last test performance: 97.13%
2023-04-01 20:54:16,169 ----------------
2023-04-01 20:54:19,661   17  =>  51   		Training 486 pattern with 95.42% 	Forward time: 	 2.32 sec
2023-04-01 20:54:19,661 			Loss:    5.106e-03    			Backward time: 	 1.15 sec 
2023-04-01 20:54:19,802 			Learning rate: weights:   1.000e-03    
2023-04-01 20:54:19,802 			Last test performance: 97.13%
2023-04-01 20:54:19,802 ----------------
2023-04-01 20:54:21,170   17  =>  52   		Training 486 pattern with 95.21% 	Forward time: 	 1.18 sec
2023-04-01 20:54:21,171 			Loss:    7.328e-03    			Backward time: 	 0.17 sec 
2023-04-01 20:54:21,294 			Learning rate: weights:   1.000e-03    
2023-04-01 20:54:21,295 			Last test performance: 97.13%
2023-04-01 20:54:21,295 ----------------
2023-04-01 20:54:24,189   17  =>  53   		Training 486 pattern with 95.00% 	Forward time: 	 2.10 sec
2023-04-01 20:54:24,189 			Loss:    5.350e-03    			Backward time: 	 0.78 sec 
2023-04-01 20:54:24,365 			Learning rate: weights:   1.000e-03    
2023-04-01 20:54:24,365 			Last test performance: 97.13%
2023-04-01 20:54:24,365 ----------------
2023-04-01 20:54:26,185   17  =>  54   		Training 486 pattern with 96.04% 	Forward time: 	 1.51 sec
2023-04-01 20:54:26,185 			Loss:    5.426e-03    			Backward time: 	 0.30 sec 
2023-04-01 20:54:26,349 			Learning rate: weights:   1.000e-03    
2023-04-01 20:54:26,349 			Last test performance: 97.13%
2023-04-01 20:54:26,349 ----------------
2023-04-01 20:54:28,248   17  =>  55   		Training 486 pattern with 94.58% 	Forward time: 	 1.37 sec
2023-04-01 20:54:28,248 			Loss:    7.509e-03    			Backward time: 	 0.51 sec 
2023-04-01 20:54:28,377 			Learning rate: weights:   1.000e-03    
2023-04-01 20:54:28,377 			Last test performance: 97.13%
2023-04-01 20:54:28,378 ----------------
2023-04-01 20:54:29,944   17  =>  56   		Training 486 pattern with 94.38% 	Forward time: 	 1.22 sec
2023-04-01 20:54:29,944 			Loss:    6.645e-03    			Backward time: 	 0.33 sec 
2023-04-01 20:54:30,118 			Learning rate: weights:   1.000e-03    
2023-04-01 20:54:30,119 			Last test performance: 97.13%
2023-04-01 20:54:30,119 ----------------
2023-04-01 20:54:31,778   17  =>  57   		Training 486 pattern with 95.42% 	Forward time: 	 1.36 sec
2023-04-01 20:54:31,778 			Loss:    6.045e-03    			Backward time: 	 0.28 sec 
2023-04-01 20:54:31,958 			Learning rate: weights:   1.000e-03    
2023-04-01 20:54:31,959 			Last test performance: 97.13%
2023-04-01 20:54:31,960 ----------------
2023-04-01 20:54:34,939   17  =>  58   		Training 486 pattern with 96.46% 	Forward time: 	 2.18 sec
2023-04-01 20:54:34,939 			Loss:    4.441e-03    			Backward time: 	 0.78 sec 
2023-04-01 20:54:35,118 			Learning rate: weights:   1.000e-03    
2023-04-01 20:54:35,119 			Last test performance: 97.13%
2023-04-01 20:54:35,119 ----------------
2023-04-01 20:54:36,551   17  =>  59   		Training 486 pattern with 97.08% 	Forward time: 	 1.21 sec
2023-04-01 20:54:36,551 			Loss:    3.424e-03    			Backward time: 	 0.21 sec 
2023-04-01 20:54:36,708 			Learning rate: weights:   1.000e-03    
2023-04-01 20:54:36,708 			Last test performance: 97.13%
2023-04-01 20:54:36,708 ----------------
2023-04-01 20:54:38,637   17  =>  60   		Training 486 pattern with 96.04% 	Forward time: 	 1.48 sec
2023-04-01 20:54:38,637 			Loss:    5.337e-03    			Backward time: 	 0.43 sec 
2023-04-01 20:54:38,755 			Learning rate: weights:   1.000e-03    
2023-04-01 20:54:38,755 			Last test performance: 97.13%
2023-04-01 20:54:38,755 ----------------
2023-04-01 20:54:40,036   17  =>  61   		Training 486 pattern with 96.88% 	Forward time: 	 1.08 sec
2023-04-01 20:54:40,037 			Loss:    4.065e-03    			Backward time: 	 0.18 sec 
2023-04-01 20:54:40,228 			Learning rate: weights:   1.000e-03    
2023-04-01 20:54:40,229 			Last test performance: 97.13%
2023-04-01 20:54:40,229 ----------------
2023-04-01 20:54:43,025   17  =>  62   		Training 486 pattern with 96.25% 	Forward time: 	 1.79 sec
2023-04-01 20:54:43,025 			Loss:    4.407e-03    			Backward time: 	 0.99 sec 
2023-04-01 20:54:43,215 			Learning rate: weights:   1.000e-03    
2023-04-01 20:54:43,215 			Last test performance: 97.13%
2023-04-01 20:54:43,215 ----------------
2023-04-01 20:54:44,902   17  =>  63   		Training 486 pattern with 94.17% 	Forward time: 	 1.38 sec
2023-04-01 20:54:44,902 			Loss:    6.500e-03    			Backward time: 	 0.29 sec 
2023-04-01 20:54:45,011 			Learning rate: weights:   1.000e-03    
2023-04-01 20:54:45,011 			Last test performance: 97.13%
2023-04-01 20:54:45,011 ----------------
2023-04-01 20:54:46,053   17  =>  64   		Training 486 pattern with 96.04% 	Forward time: 	 0.95 sec
2023-04-01 20:54:46,053 			Loss:    4.690e-03    			Backward time: 	 0.07 sec 
2023-04-01 20:54:46,159 			Learning rate: weights:   1.000e-03    
2023-04-01 20:54:46,159 			Last test performance: 97.13%
2023-04-01 20:54:46,159 ----------------
2023-04-01 20:54:47,163   17  =>  65   		Training 486 pattern with 96.04% 	Forward time: 	 0.93 sec
2023-04-01 20:54:47,164 			Loss:    5.862e-03    			Backward time: 	 0.06 sec 
2023-04-01 20:54:47,348 			Learning rate: weights:   1.000e-03    
2023-04-01 20:54:47,349 			Last test performance: 97.13%
2023-04-01 20:54:47,349 ----------------
2023-04-01 20:54:48,525   17  =>  66   		Training 486 pattern with 97.08% 	Forward time: 	 0.98 sec
2023-04-01 20:54:48,526 			Loss:    4.249e-03    			Backward time: 	 0.18 sec 
2023-04-01 20:54:48,685 			Learning rate: weights:   1.000e-03    
2023-04-01 20:54:48,685 			Last test performance: 97.13%
2023-04-01 20:54:48,686 ----------------
2023-04-01 20:54:51,739   17  =>  67   		Training 486 pattern with 95.83% 	Forward time: 	 2.16 sec
2023-04-01 20:54:51,739 			Loss:    5.878e-03    			Backward time: 	 0.88 sec 
2023-04-01 20:54:51,913 			Learning rate: weights:   1.000e-03    
2023-04-01 20:54:51,913 			Last test performance: 97.13%
2023-04-01 20:54:51,913 ----------------
2023-04-01 20:54:53,505   17  =>  68   		Training 486 pattern with 94.58% 	Forward time: 	 1.13 sec
2023-04-01 20:54:53,506 			Loss:    6.771e-03    			Backward time: 	 0.45 sec 
2023-04-01 20:54:53,677 			Learning rate: weights:   1.000e-03    
2023-04-01 20:54:53,677 			Last test performance: 97.13%
2023-04-01 20:54:53,677 ----------------
2023-04-01 20:54:55,027   17  =>  69   		Training 486 pattern with 95.83% 	Forward time: 	 1.06 sec
2023-04-01 20:54:55,028 			Loss:    5.262e-03    			Backward time: 	 0.28 sec 
2023-04-01 20:54:55,218 			Learning rate: weights:   1.000e-03    
2023-04-01 20:54:55,219 			Last test performance: 97.13%
2023-04-01 20:54:55,219 ----------------
2023-04-01 20:54:56,881   17  =>  70   		Training 486 pattern with 96.04% 	Forward time: 	 1.30 sec
2023-04-01 20:54:56,881 			Loss:    5.708e-03    			Backward time: 	 0.35 sec 
2023-04-01 20:54:57,087 			Learning rate: weights:   1.000e-03    
2023-04-01 20:54:57,087 			Last test performance: 97.13%
2023-04-01 20:54:57,087 ----------------
2023-04-01 20:54:58,125   17  =>  71   		Training 486 pattern with 96.46% 	Forward time: 	 0.97 sec
2023-04-01 20:54:58,125 			Loss:    4.154e-03    			Backward time: 	 0.06 sec 
2023-04-01 20:54:58,237 			Learning rate: weights:   1.000e-03    
2023-04-01 20:54:58,238 			Last test performance: 97.13%
2023-04-01 20:54:58,238 ----------------
2023-04-01 20:54:59,725   17  =>  72   		Training 486 pattern with 97.29% 	Forward time: 	 1.23 sec
2023-04-01 20:54:59,726 			Loss:    4.164e-03    			Backward time: 	 0.24 sec 
2023-04-01 20:54:59,824 			Learning rate: weights:   1.000e-03    
2023-04-01 20:54:59,824 			Last test performance: 97.13%
2023-04-01 20:54:59,824 ----------------
2023-04-01 20:55:01,407   17  =>  73   		Training 486 pattern with 97.71% 	Forward time: 	 1.30 sec
2023-04-01 20:55:01,407 			Loss:    4.012e-03    			Backward time: 	 0.26 sec 
2023-04-01 20:55:01,552 			Learning rate: weights:   1.000e-03    
2023-04-01 20:55:01,552 			Last test performance: 97.13%
2023-04-01 20:55:01,552 ----------------
2023-04-01 20:55:04,190   17  =>  74   		Training 486 pattern with 96.88% 	Forward time: 	 2.27 sec
2023-04-01 20:55:04,190 			Loss:    3.665e-03    			Backward time: 	 0.35 sec 
2023-04-01 20:55:04,309 			Learning rate: weights:   1.000e-03    
2023-04-01 20:55:04,311 			Last test performance: 97.13%
2023-04-01 20:55:04,311 ----------------
2023-04-01 20:55:06,321   17  =>  75   		Training 486 pattern with 96.46% 	Forward time: 	 1.55 sec
2023-04-01 20:55:06,321 			Loss:    3.961e-03    			Backward time: 	 0.44 sec 
2023-04-01 20:55:06,454 			Learning rate: weights:   1.000e-03    
2023-04-01 20:55:06,455 			Last test performance: 97.13%
2023-04-01 20:55:06,456 ----------------
2023-04-01 20:55:09,673   17  =>  76   		Training 486 pattern with 96.04% 	Forward time: 	 2.38 sec
2023-04-01 20:55:09,673 			Loss:    4.785e-03    			Backward time: 	 0.83 sec 
2023-04-01 20:55:09,772 			Learning rate: weights:   1.000e-03    
2023-04-01 20:55:09,772 			Last test performance: 97.13%
2023-04-01 20:55:09,772 ----------------
2023-04-01 20:55:11,182   17  =>  77   		Training 486 pattern with 95.21% 	Forward time: 	 1.07 sec
2023-04-01 20:55:11,182 			Loss:    4.583e-03    			Backward time: 	 0.32 sec 
2023-04-01 20:55:11,303 			Learning rate: weights:   1.000e-03    
2023-04-01 20:55:11,304 			Last test performance: 97.13%
2023-04-01 20:55:11,304 ----------------
2023-04-01 20:55:13,596   17  =>  78   		Training 486 pattern with 97.08% 	Forward time: 	 1.84 sec
2023-04-01 20:55:13,596 			Loss:    3.581e-03    			Backward time: 	 0.44 sec 
2023-04-01 20:55:13,686 			Learning rate: weights:   1.000e-03    
2023-04-01 20:55:13,686 			Last test performance: 97.13%
2023-04-01 20:55:13,686 ----------------
2023-04-01 20:55:14,772   17  =>  79   		Training 486 pattern with 96.25% 	Forward time: 	 1.01 sec
2023-04-01 20:55:14,772 			Loss:    5.096e-03    			Backward time: 	 0.06 sec 
2023-04-01 20:55:14,909 			Learning rate: weights:   1.000e-03    
2023-04-01 20:55:14,909 			Last test performance: 97.13%
2023-04-01 20:55:14,911 ----------------
2023-04-01 20:55:16,125   17  =>  80   		Training 486 pattern with 94.58% 	Forward time: 	 0.92 sec
2023-04-01 20:55:16,126 			Loss:    7.557e-03    			Backward time: 	 0.28 sec 
2023-04-01 20:55:16,332 			Learning rate: weights:   1.000e-03    
2023-04-01 20:55:16,332 			Last test performance: 97.13%
2023-04-01 20:55:16,333 ----------------
2023-04-01 20:55:18,710   17  =>  81   		Training 486 pattern with 96.67% 	Forward time: 	 1.85 sec
2023-04-01 20:55:18,711 			Loss:    4.008e-03    			Backward time: 	 0.51 sec 
2023-04-01 20:55:18,876 			Learning rate: weights:   1.000e-03    
2023-04-01 20:55:18,876 			Last test performance: 97.13%
2023-04-01 20:55:18,876 ----------------
2023-04-01 20:55:20,484   17  =>  82   		Training 486 pattern with 94.58% 	Forward time: 	 1.25 sec
2023-04-01 20:55:20,484 			Loss:    6.350e-03    			Backward time: 	 0.33 sec 
2023-04-01 20:55:20,682 			Learning rate: weights:   1.000e-03    
2023-04-01 20:55:20,682 			Last test performance: 97.13%
2023-04-01 20:55:20,682 ----------------
2023-04-01 20:55:22,646   17  =>  83   		Training 486 pattern with 96.25% 	Forward time: 	 1.47 sec
2023-04-01 20:55:22,647 			Loss:    4.263e-03    			Backward time: 	 0.48 sec 
2023-04-01 20:55:22,805 			Learning rate: weights:   1.000e-03    
2023-04-01 20:55:22,806 			Last test performance: 97.13%
2023-04-01 20:55:22,806 ----------------
2023-04-01 20:55:24,013   17  =>  84   		Training 486 pattern with 96.04% 	Forward time: 	 1.07 sec
2023-04-01 20:55:24,013 			Loss:    4.839e-03    			Backward time: 	 0.12 sec 
2023-04-01 20:55:24,172 			Learning rate: weights:   1.000e-03    
2023-04-01 20:55:24,173 			Last test performance: 97.13%
2023-04-01 20:55:24,173 ----------------
2023-04-01 20:55:25,963   17  =>  85   		Training 486 pattern with 95.83% 	Forward time: 	 1.42 sec
2023-04-01 20:55:25,964 			Loss:    4.520e-03    			Backward time: 	 0.35 sec 
2023-04-01 20:55:26,115 			Learning rate: weights:   1.000e-03    
2023-04-01 20:55:26,115 			Last test performance: 97.13%
2023-04-01 20:55:26,117 ----------------
2023-04-01 20:55:28,434   17  =>  86   		Training 486 pattern with 97.08% 	Forward time: 	 1.78 sec
2023-04-01 20:55:28,434 			Loss:    4.042e-03    			Backward time: 	 0.53 sec 
2023-04-01 20:55:28,632 			Learning rate: weights:   1.000e-03    
2023-04-01 20:55:28,632 			Last test performance: 97.13%
2023-04-01 20:55:28,632 ----------------
2023-04-01 20:55:29,642   17  =>  87   		Training 486 pattern with 98.12% 	Forward time: 	 0.93 sec
2023-04-01 20:55:29,642 			Loss:    2.954e-03    			Backward time: 	 0.07 sec 
2023-04-01 20:55:29,762 			Learning rate: weights:   1.000e-03    
2023-04-01 20:55:29,762 			Last test performance: 97.13%
2023-04-01 20:55:29,762 ----------------
2023-04-01 20:55:32,473   17  =>  88   		Training 486 pattern with 97.71% 	Forward time: 	 1.88 sec
2023-04-01 20:55:32,473 			Loss:    3.723e-03    			Backward time: 	 0.81 sec 
2023-04-01 20:55:32,646 			Learning rate: weights:   1.000e-03    
2023-04-01 20:55:32,648 			Last test performance: 97.13%
2023-04-01 20:55:32,649 ----------------
2023-04-01 20:55:34,504   17  =>  89   		Training 486 pattern with 96.67% 	Forward time: 	 1.44 sec
2023-04-01 20:55:34,504 			Loss:    4.115e-03    			Backward time: 	 0.40 sec 
2023-04-01 20:55:34,692 			Learning rate: weights:   1.000e-03    
2023-04-01 20:55:34,695 			Last test performance: 97.13%
2023-04-01 20:55:34,695 ----------------
2023-04-01 20:55:36,437   17  =>  90   		Training 486 pattern with 96.67% 	Forward time: 	 1.37 sec
2023-04-01 20:55:36,437 			Loss:    4.658e-03    			Backward time: 	 0.36 sec 
2023-04-01 20:55:36,634 			Learning rate: weights:   1.000e-03    
2023-04-01 20:55:36,634 			Last test performance: 97.13%
2023-04-01 20:55:36,634 ----------------
2023-04-01 20:55:37,826   17  =>  91   		Training 486 pattern with 96.25% 	Forward time: 	 1.12 sec
2023-04-01 20:55:37,826 			Loss:    4.208e-03    			Backward time: 	 0.06 sec 
2023-04-01 20:55:37,988 			Learning rate: weights:   1.000e-03    
2023-04-01 20:55:37,988 			Last test performance: 97.13%
2023-04-01 20:55:37,990 ----------------
2023-04-01 20:55:39,279   17  =>  92   		Training 486 pattern with 97.29% 	Forward time: 	 1.06 sec
2023-04-01 20:55:39,279 			Loss:    3.172e-03    			Backward time: 	 0.22 sec 
2023-04-01 20:55:39,428 			Learning rate: weights:   1.000e-03    
2023-04-01 20:55:39,428 			Last test performance: 97.13%
2023-04-01 20:55:39,428 ----------------
2023-04-01 20:55:41,756   17  =>  93   		Training 486 pattern with 95.21% 	Forward time: 	 1.61 sec
2023-04-01 20:55:41,756 			Loss:    4.998e-03    			Backward time: 	 0.69 sec 
2023-04-01 20:55:41,923 			Learning rate: weights:   1.000e-03    
2023-04-01 20:55:41,924 			Last test performance: 97.13%
2023-04-01 20:55:41,924 ----------------
2023-04-01 20:55:44,159   17  =>  94   		Training 486 pattern with 96.67% 	Forward time: 	 1.54 sec
2023-04-01 20:55:44,159 			Loss:    4.769e-03    			Backward time: 	 0.68 sec 
2023-04-01 20:55:44,346 			Learning rate: weights:   1.000e-03    
2023-04-01 20:55:44,346 			Last test performance: 97.13%
2023-04-01 20:55:44,346 ----------------
2023-04-01 20:55:46,494   17  =>  95   		Training 486 pattern with 96.67% 	Forward time: 	 1.59 sec
2023-04-01 20:55:46,494 			Loss:    3.584e-03    			Backward time: 	 0.55 sec 
2023-04-01 20:55:46,666 			Learning rate: weights:   1.000e-03    
2023-04-01 20:55:46,667 			Last test performance: 97.13%
2023-04-01 20:55:46,669 ----------------
2023-04-01 20:55:48,631   17  =>  96   		Training 486 pattern with 96.67% 	Forward time: 	 1.56 sec
2023-04-01 20:55:48,631 			Loss:    4.830e-03    			Backward time: 	 0.38 sec 
2023-04-01 20:55:48,858 			Learning rate: weights:   1.000e-03    
2023-04-01 20:55:48,858 			Last test performance: 97.13%
2023-04-01 20:55:48,858 ----------------
2023-04-01 20:55:50,661   17  =>  97   		Training 486 pattern with 94.79% 	Forward time: 	 1.32 sec
2023-04-01 20:55:50,661 			Loss:    5.169e-03    			Backward time: 	 0.46 sec 
2023-04-01 20:55:50,754 			Learning rate: weights:   1.000e-03    
2023-04-01 20:55:50,754 			Last test performance: 97.13%
2023-04-01 20:55:50,754 ----------------
2023-04-01 20:55:52,240   17  =>  98   		Training 486 pattern with 96.46% 	Forward time: 	 1.23 sec
2023-04-01 20:55:52,241 			Loss:    4.777e-03    			Backward time: 	 0.24 sec 
2023-04-01 20:55:52,398 			Learning rate: weights:   1.000e-03    
2023-04-01 20:55:52,398 			Last test performance: 97.13%
2023-04-01 20:55:52,398 ----------------
2023-04-01 20:55:54,561   17  =>  99   		Training 486 pattern with 96.25% 	Forward time: 	 1.59 sec
2023-04-01 20:55:54,561 			Loss:    4.708e-03    			Backward time: 	 0.55 sec 
2023-04-01 20:55:54,863 			Learning rate: weights:   1.000e-03    
2023-04-01 20:55:54,863 			Last test performance: 97.13%
2023-04-01 20:55:54,863 ----------------
2023-04-01 20:55:57,847   17  => 100   		Training 486 pattern with 96.67% 	Forward time: 	 2.10 sec
2023-04-01 20:55:57,847 			Loss:    5.324e-03    			Backward time: 	 0.86 sec 
2023-04-01 20:55:57,971 			Learning rate: weights:   1.000e-03    
2023-04-01 20:55:57,971 			Last test performance: 97.13%
2023-04-01 20:55:57,971 ----------------
2023-04-01 20:55:58,980   17  => 101   		Training 486 pattern with 96.25% 	Forward time: 	 0.87 sec
2023-04-01 20:55:58,980 			Loss:    5.740e-03    			Backward time: 	 0.12 sec 
2023-04-01 20:55:59,096 			Learning rate: weights:   1.000e-03    
2023-04-01 20:55:59,097 			Last test performance: 97.13%
2023-04-01 20:55:59,097 ----------------
2023-04-01 20:56:00,569   17  => 102   		Training 486 pattern with 93.75% 	Forward time: 	 1.10 sec
2023-04-01 20:56:00,570 			Loss:    7.920e-03    			Backward time: 	 0.36 sec 
2023-04-01 20:56:00,722 			Learning rate: weights:   1.000e-03    
2023-04-01 20:56:00,722 			Last test performance: 97.13%
2023-04-01 20:56:00,722 ----------------
2023-04-01 20:56:03,408   17  => 103   		Training 486 pattern with 97.29% 	Forward time: 	 2.07 sec
2023-04-01 20:56:03,409 			Loss:    5.036e-03    			Backward time: 	 0.60 sec 
2023-04-01 20:56:03,603 			Learning rate: weights:   1.000e-03    
2023-04-01 20:56:03,604 			Last test performance: 97.13%
2023-04-01 20:56:03,604 ----------------
2023-04-01 20:56:06,951   17  => 104   		Training 486 pattern with 98.12% 	Forward time: 	 2.19 sec
2023-04-01 20:56:06,951 			Loss:    2.960e-03    			Backward time: 	 1.14 sec 
2023-04-01 20:56:07,099 			Learning rate: weights:   1.000e-03    
2023-04-01 20:56:07,100 			Last test performance: 97.13%
2023-04-01 20:56:07,100 ----------------
2023-04-01 20:56:10,119   17  => 105   		Training 486 pattern with 96.88% 	Forward time: 	 1.98 sec
2023-04-01 20:56:10,120 			Loss:    3.102e-03    			Backward time: 	 1.02 sec 
2023-04-01 20:56:10,330 			Learning rate: weights:   1.000e-03    
2023-04-01 20:56:10,330 			Last test performance: 97.13%
2023-04-01 20:56:10,330 ----------------
2023-04-01 20:56:14,503   17  => 106   		Training 486 pattern with 96.67% 	Forward time: 	 2.55 sec
2023-04-01 20:56:14,503 			Loss:    5.064e-03    			Backward time: 	 1.59 sec 
2023-04-01 20:56:14,625 			Learning rate: weights:   1.000e-03    
2023-04-01 20:56:14,626 			Last test performance: 97.13%
2023-04-01 20:56:14,626 ----------------
2023-04-01 20:56:18,277   17  => 107   		Training 486 pattern with 95.83% 	Forward time: 	 2.52 sec
2023-04-01 20:56:18,277 			Loss:    5.664e-03    			Backward time: 	 1.12 sec 
2023-04-01 20:56:18,418 			Learning rate: weights:   1.000e-03    
2023-04-01 20:56:18,418 			Last test performance: 97.13%
2023-04-01 20:56:18,418 ----------------
2023-04-01 20:56:19,987   17  => 108   		Training 486 pattern with 96.88% 	Forward time: 	 1.34 sec
2023-04-01 20:56:19,987 			Loss:    4.477e-03    			Backward time: 	 0.21 sec 
2023-04-01 20:56:20,112 			Learning rate: weights:   1.000e-03    
2023-04-01 20:56:20,113 			Last test performance: 97.13%
2023-04-01 20:56:20,113 ----------------
2023-04-01 20:56:21,702   17  => 109   		Training 486 pattern with 97.08% 	Forward time: 	 1.41 sec
2023-04-01 20:56:21,703 			Loss:    4.172e-03    			Backward time: 	 0.16 sec 
2023-04-01 20:56:21,885 			Learning rate: weights:   1.000e-03    
2023-04-01 20:56:21,886 			Last test performance: 97.13%
2023-04-01 20:56:21,886 ----------------
2023-04-01 20:56:23,301   17  => 110   		Training 486 pattern with 97.92% 	Forward time: 	 1.18 sec
2023-04-01 20:56:23,302 			Loss:    2.922e-03    			Backward time: 	 0.22 sec 
2023-04-01 20:56:23,456 			Learning rate: weights:   1.000e-03    
2023-04-01 20:56:23,456 			Last test performance: 97.13%
2023-04-01 20:56:23,458 ----------------
2023-04-01 20:56:25,058   17  => 111   		Training 486 pattern with 97.29% 	Forward time: 	 1.24 sec
2023-04-01 20:56:25,059 			Loss:    2.850e-03    			Backward time: 	 0.34 sec 
2023-04-01 20:56:25,225 			Learning rate: weights:   1.000e-03    
2023-04-01 20:56:25,226 			Last test performance: 97.13%
2023-04-01 20:56:25,226 ----------------
2023-04-01 20:56:27,172   17  => 112   		Training 486 pattern with 95.62% 	Forward time: 	 1.49 sec
2023-04-01 20:56:27,172 			Loss:    5.892e-03    			Backward time: 	 0.44 sec 
2023-04-01 20:56:27,345 			Learning rate: weights:   1.000e-03    
2023-04-01 20:56:27,345 			Last test performance: 97.13%
2023-04-01 20:56:27,345 ----------------
2023-04-01 20:56:29,355   17  => 113   		Training 486 pattern with 97.92% 	Forward time: 	 1.65 sec
2023-04-01 20:56:29,355 			Loss:    3.144e-03    			Backward time: 	 0.34 sec 
2023-04-01 20:56:29,492 			Learning rate: weights:   1.000e-03    
2023-04-01 20:56:29,492 			Last test performance: 97.13%
2023-04-01 20:56:29,492 ----------------
2023-04-01 20:56:30,740   17  => 114   		Training 486 pattern with 95.62% 	Forward time: 	 1.09 sec
2023-04-01 20:56:30,740 			Loss:    6.443e-03    			Backward time: 	 0.14 sec 
2023-04-01 20:56:30,834 			Learning rate: weights:   1.000e-03    
2023-04-01 20:56:30,834 			Last test performance: 97.13%
2023-04-01 20:56:30,834 ----------------
2023-04-01 20:56:31,827   17  => 115   		Training 486 pattern with 96.67% 	Forward time: 	 0.92 sec
2023-04-01 20:56:31,827 			Loss:    3.998e-03    			Backward time: 	 0.06 sec 
2023-04-01 20:56:31,982 			Learning rate: weights:   1.000e-03    
2023-04-01 20:56:31,984 			Last test performance: 97.13%
2023-04-01 20:56:31,984 ----------------
2023-04-01 20:56:34,169   17  => 116   		Training 486 pattern with 96.67% 	Forward time: 	 1.65 sec
2023-04-01 20:56:34,170 			Loss:    4.498e-03    			Backward time: 	 0.52 sec 
2023-04-01 20:56:34,377 			Learning rate: weights:   1.000e-03    
2023-04-01 20:56:34,377 			Last test performance: 97.13%
2023-04-01 20:56:34,377 ----------------
2023-04-01 20:56:36,978   17  => 117   		Training 486 pattern with 95.83% 	Forward time: 	 1.67 sec
2023-04-01 20:56:36,979 			Loss:    5.280e-03    			Backward time: 	 0.91 sec 
2023-04-01 20:56:37,109 			Learning rate: weights:   1.000e-03    
2023-04-01 20:56:37,109 			Last test performance: 97.13%
2023-04-01 20:56:37,109 ----------------
2023-04-01 20:56:38,518   17  => 118   		Training 486 pattern with 97.29% 	Forward time: 	 1.17 sec
2023-04-01 20:56:38,519 			Loss:    3.683e-03    			Backward time: 	 0.19 sec 
2023-04-01 20:56:38,799 			Learning rate: weights:   1.000e-03    
2023-04-01 20:56:38,800 			Last test performance: 97.13%
2023-04-01 20:56:38,800 ----------------
2023-04-01 20:56:40,916   17  => 119   		Training 486 pattern with 96.88% 	Forward time: 	 1.55 sec
2023-04-01 20:56:40,916 			Loss:    4.072e-03    			Backward time: 	 0.55 sec 
2023-04-01 20:56:40,999 			Learning rate: weights:   1.000e-03    
2023-04-01 20:56:40,999 			Last test performance: 97.13%
2023-04-01 20:56:40,999 ----------------
2023-04-01 20:56:42,188   17  => 120   		Training 486 pattern with 95.62% 	Forward time: 	 1.03 sec
2023-04-01 20:56:42,189 			Loss:    5.335e-03    			Backward time: 	 0.15 sec 
2023-04-01 20:56:42,382 			Learning rate: weights:   1.000e-03    
2023-04-01 20:56:42,382 			Last test performance: 97.13%
2023-04-01 20:56:42,382 ----------------
2023-04-01 20:56:43,600   17  => 121   		Training 486 pattern with 97.29% 	Forward time: 	 0.96 sec
2023-04-01 20:56:43,601 			Loss:    3.497e-03    			Backward time: 	 0.24 sec 
2023-04-01 20:56:43,757 			Learning rate: weights:   1.000e-03    
2023-04-01 20:56:43,758 			Last test performance: 97.13%
2023-04-01 20:56:43,758 ----------------
2023-04-01 20:56:45,663   17  => 122   		Training 486 pattern with 97.71% 	Forward time: 	 1.55 sec
2023-04-01 20:56:45,664 			Loss:    3.438e-03    			Backward time: 	 0.34 sec 
2023-04-01 20:56:45,780 			Learning rate: weights:   1.000e-03    
2023-04-01 20:56:45,780 			Last test performance: 97.13%
2023-04-01 20:56:45,781 ----------------
2023-04-01 20:56:48,460   17  => 123   		Training 486 pattern with 97.71% 	Forward time: 	 1.93 sec
2023-04-01 20:56:48,461 			Loss:    3.570e-03    			Backward time: 	 0.73 sec 
2023-04-01 20:56:48,708 			Learning rate: weights:   1.000e-03    
2023-04-01 20:56:48,708 			Last test performance: 97.13%
2023-04-01 20:56:48,708 ----------------
2023-04-01 20:56:51,485   17  => 124   		Training 486 pattern with 98.33% 	Forward time: 	 2.05 sec
2023-04-01 20:56:51,485 			Loss:    3.127e-03    			Backward time: 	 0.71 sec 
2023-04-01 20:56:51,677 
2023-04-01 20:56:51,678 Testing:
2023-04-01 20:56:51,904 		24 of 10000 with 91.67% 	 Time used:  0.22 sec
2023-04-01 20:56:52,057 		48 of 10000 with 91.67% 	 Time used:  0.15 sec
2023-04-01 20:56:52,290 		72 of 10000 with 94.44% 	 Time used:  0.23 sec
2023-04-01 20:56:52,314 		96 of 10000 with 94.79% 	 Time used:  0.02 sec
2023-04-01 20:56:52,347 		120 of 10000 with 95.00% 	 Time used:  0.03 sec
2023-04-01 20:56:52,380 		144 of 10000 with 95.14% 	 Time used:  0.03 sec
2023-04-01 20:56:52,413 		168 of 10000 with 95.83% 	 Time used:  0.03 sec
2023-04-01 20:56:52,446 		192 of 10000 with 96.35% 	 Time used:  0.03 sec
2023-04-01 20:56:52,602 		216 of 10000 with 96.30% 	 Time used:  0.16 sec
2023-04-01 20:56:52,778 		240 of 10000 with 96.67% 	 Time used:  0.17 sec
2023-04-01 20:56:52,963 		264 of 10000 with 96.59% 	 Time used:  0.18 sec
2023-04-01 20:56:53,162 		288 of 10000 with 96.53% 	 Time used:  0.20 sec
2023-04-01 20:56:53,413 		312 of 10000 with 96.47% 	 Time used:  0.25 sec
2023-04-01 20:56:53,550 		336 of 10000 with 96.43% 	 Time used:  0.14 sec
2023-04-01 20:56:53,711 		360 of 10000 with 96.11% 	 Time used:  0.16 sec
2023-04-01 20:56:53,930 		384 of 10000 with 95.83% 	 Time used:  0.22 sec
2023-04-01 20:56:54,118 		408 of 10000 with 96.08% 	 Time used:  0.19 sec
2023-04-01 20:56:54,349 		432 of 10000 with 96.30% 	 Time used:  0.23 sec
2023-04-01 20:56:54,497 		456 of 10000 with 95.83% 	 Time used:  0.15 sec
2023-04-01 20:56:54,680 		480 of 10000 with 96.04% 	 Time used:  0.18 sec
2023-04-01 20:56:54,853 		504 of 10000 with 96.23% 	 Time used:  0.17 sec
2023-04-01 20:56:55,013 		528 of 10000 with 96.02% 	 Time used:  0.16 sec
2023-04-01 20:56:55,179 		552 of 10000 with 96.20% 	 Time used:  0.17 sec
2023-04-01 20:56:55,373 		576 of 10000 with 96.18% 	 Time used:  0.19 sec
2023-04-01 20:56:55,538 		600 of 10000 with 96.33% 	 Time used:  0.16 sec
2023-04-01 20:56:55,711 		624 of 10000 with 96.15% 	 Time used:  0.17 sec
2023-04-01 20:56:55,910 		648 of 10000 with 96.30% 	 Time used:  0.20 sec
2023-04-01 20:56:56,085 		672 of 10000 with 96.43% 	 Time used:  0.17 sec
2023-04-01 20:56:56,273 		696 of 10000 with 96.55% 	 Time used:  0.19 sec
2023-04-01 20:56:56,449 		720 of 10000 with 96.53% 	 Time used:  0.18 sec
2023-04-01 20:56:56,585 		744 of 10000 with 96.51% 	 Time used:  0.14 sec
2023-04-01 20:56:56,766 		768 of 10000 with 96.48% 	 Time used:  0.18 sec
2023-04-01 20:56:56,911 		792 of 10000 with 96.59% 	 Time used:  0.14 sec
2023-04-01 20:56:57,095 		816 of 10000 with 96.45% 	 Time used:  0.18 sec
2023-04-01 20:56:57,321 		840 of 10000 with 96.55% 	 Time used:  0.23 sec
2023-04-01 20:56:57,473 		864 of 10000 with 96.53% 	 Time used:  0.15 sec
2023-04-01 20:56:57,672 		888 of 10000 with 96.62% 	 Time used:  0.20 sec
2023-04-01 20:56:57,865 		912 of 10000 with 96.49% 	 Time used:  0.19 sec
2023-04-01 20:56:58,038 		936 of 10000 with 96.58% 	 Time used:  0.17 sec
2023-04-01 20:56:58,213 		960 of 10000 with 96.67% 	 Time used:  0.17 sec
2023-04-01 20:56:58,395 		984 of 10000 with 96.54% 	 Time used:  0.18 sec
2023-04-01 20:56:58,569 		1008 of 10000 with 96.63% 	 Time used:  0.17 sec
2023-04-01 20:56:58,748 		1032 of 10000 with 96.71% 	 Time used:  0.18 sec
2023-04-01 20:56:58,881 		1056 of 10000 with 96.69% 	 Time used:  0.13 sec
2023-04-01 20:56:59,021 		1080 of 10000 with 96.67% 	 Time used:  0.14 sec
2023-04-01 20:56:59,180 		1104 of 10000 with 96.74% 	 Time used:  0.16 sec
2023-04-01 20:56:59,338 		1128 of 10000 with 96.81% 	 Time used:  0.16 sec
2023-04-01 20:56:59,475 		1152 of 10000 with 96.88% 	 Time used:  0.14 sec
2023-04-01 20:56:59,626 		1176 of 10000 with 96.94% 	 Time used:  0.15 sec
2023-04-01 20:56:59,770 		1200 of 10000 with 97.00% 	 Time used:  0.14 sec
2023-04-01 20:56:59,950 		1224 of 10000 with 96.98% 	 Time used:  0.18 sec
2023-04-01 20:57:00,073 		1248 of 10000 with 97.04% 	 Time used:  0.12 sec
2023-04-01 20:57:00,213 		1272 of 10000 with 97.01% 	 Time used:  0.14 sec
2023-04-01 20:57:00,391 		1296 of 10000 with 97.07% 	 Time used:  0.18 sec
2023-04-01 20:57:00,563 		1320 of 10000 with 97.12% 	 Time used:  0.17 sec
2023-04-01 20:57:00,754 		1344 of 10000 with 97.10% 	 Time used:  0.19 sec
2023-04-01 20:57:00,939 		1368 of 10000 with 97.15% 	 Time used:  0.18 sec
2023-04-01 20:57:01,117 		1392 of 10000 with 97.20% 	 Time used:  0.18 sec
2023-04-01 20:57:01,370 		1416 of 10000 with 97.25% 	 Time used:  0.25 sec
2023-04-01 20:57:01,402 		1440 of 10000 with 97.29% 	 Time used:  0.03 sec
2023-04-01 20:57:01,702 		1464 of 10000 with 97.34% 	 Time used:  0.30 sec
2023-04-01 20:57:01,922 		1488 of 10000 with 97.31% 	 Time used:  0.22 sec
2023-04-01 20:57:02,149 		1512 of 10000 with 97.35% 	 Time used:  0.23 sec
2023-04-01 20:57:02,327 		1536 of 10000 with 97.33% 	 Time used:  0.18 sec
2023-04-01 20:57:02,507 		1560 of 10000 with 97.37% 	 Time used:  0.18 sec
2023-04-01 20:57:02,684 		1584 of 10000 with 97.22% 	 Time used:  0.18 sec
2023-04-01 20:57:02,856 		1608 of 10000 with 97.26% 	 Time used:  0.17 sec
2023-04-01 20:57:03,032 		1632 of 10000 with 97.24% 	 Time used:  0.17 sec
2023-04-01 20:57:03,164 		1656 of 10000 with 97.28% 	 Time used:  0.13 sec
2023-04-01 20:57:03,306 		1680 of 10000 with 97.32% 	 Time used:  0.14 sec
2023-04-01 20:57:03,423 		1704 of 10000 with 97.30% 	 Time used:  0.12 sec
2023-04-01 20:57:03,467 		1728 of 10000 with 97.22% 	 Time used:  0.04 sec
2023-04-01 20:57:03,500 		1752 of 10000 with 97.26% 	 Time used:  0.03 sec
2023-04-01 20:57:03,533 		1776 of 10000 with 97.24% 	 Time used:  0.03 sec
2023-04-01 20:57:03,714 		1800 of 10000 with 97.22% 	 Time used:  0.18 sec
2023-04-01 20:57:03,943 		1824 of 10000 with 97.15% 	 Time used:  0.23 sec
2023-04-01 20:57:03,972 		1848 of 10000 with 97.13% 	 Time used:  0.03 sec
2023-04-01 20:57:04,006 		1872 of 10000 with 97.12% 	 Time used:  0.03 sec
2023-04-01 20:57:04,039 		1896 of 10000 with 97.15% 	 Time used:  0.03 sec
2023-04-01 20:57:04,072 		1920 of 10000 with 97.19% 	 Time used:  0.03 sec
2023-04-01 20:57:04,105 		1944 of 10000 with 97.12% 	 Time used:  0.03 sec
2023-04-01 20:57:04,139 		1968 of 10000 with 97.00% 	 Time used:  0.03 sec
2023-04-01 20:57:04,172 		1992 of 10000 with 96.94% 	 Time used:  0.03 sec
2023-04-01 20:57:04,206 		2016 of 10000 with 96.97% 	 Time used:  0.03 sec
2023-04-01 20:57:04,239 		2040 of 10000 with 96.96% 	 Time used:  0.03 sec
2023-04-01 20:57:04,272 		2064 of 10000 with 96.95% 	 Time used:  0.03 sec
2023-04-01 20:57:04,305 		2088 of 10000 with 96.98% 	 Time used:  0.03 sec
2023-04-01 20:57:04,339 		2112 of 10000 with 96.97% 	 Time used:  0.03 sec
2023-04-01 20:57:04,372 		2136 of 10000 with 97.00% 	 Time used:  0.03 sec
2023-04-01 20:57:04,406 		2160 of 10000 with 97.04% 	 Time used:  0.03 sec
2023-04-01 20:57:04,439 		2184 of 10000 with 97.07% 	 Time used:  0.03 sec
2023-04-01 20:57:04,472 		2208 of 10000 with 97.10% 	 Time used:  0.03 sec
2023-04-01 20:57:04,507 		2232 of 10000 with 97.04% 	 Time used:  0.03 sec
2023-04-01 20:57:04,540 		2256 of 10000 with 97.07% 	 Time used:  0.03 sec
2023-04-01 20:57:04,573 		2280 of 10000 with 97.02% 	 Time used:  0.03 sec
2023-04-01 20:57:04,736 		2304 of 10000 with 97.05% 	 Time used:  0.16 sec
2023-04-01 20:57:04,874 		2328 of 10000 with 97.04% 	 Time used:  0.14 sec
2023-04-01 20:57:05,003 		2352 of 10000 with 97.07% 	 Time used:  0.13 sec
2023-04-01 20:57:05,234 		2376 of 10000 with 97.05% 	 Time used:  0.23 sec
2023-04-01 20:57:05,405 		2400 of 10000 with 97.08% 	 Time used:  0.17 sec
2023-04-01 20:57:05,578 		2424 of 10000 with 97.07% 	 Time used:  0.17 sec
2023-04-01 20:57:05,727 		2448 of 10000 with 97.10% 	 Time used:  0.15 sec
2023-04-01 20:57:05,886 		2472 of 10000 with 97.13% 	 Time used:  0.16 sec
2023-04-01 20:57:06,113 		2496 of 10000 with 97.16% 	 Time used:  0.23 sec
2023-04-01 20:57:06,276 		2520 of 10000 with 97.18% 	 Time used:  0.16 sec
2023-04-01 20:57:06,447 		2544 of 10000 with 97.21% 	 Time used:  0.17 sec
2023-04-01 20:57:06,605 		2568 of 10000 with 97.24% 	 Time used:  0.16 sec
2023-04-01 20:57:06,806 		2592 of 10000 with 97.26% 	 Time used:  0.20 sec
2023-04-01 20:57:07,028 		2616 of 10000 with 97.29% 	 Time used:  0.22 sec
2023-04-01 20:57:07,251 		2640 of 10000 with 97.31% 	 Time used:  0.22 sec
2023-04-01 20:57:07,424 		2664 of 10000 with 97.33% 	 Time used:  0.17 sec
2023-04-01 20:57:07,602 		2688 of 10000 with 97.28% 	 Time used:  0.18 sec
2023-04-01 20:57:07,783 		2712 of 10000 with 97.31% 	 Time used:  0.18 sec
2023-04-01 20:57:07,966 		2736 of 10000 with 97.33% 	 Time used:  0.18 sec
2023-04-01 20:57:08,145 		2760 of 10000 with 97.32% 	 Time used:  0.18 sec
2023-04-01 20:57:08,349 		2784 of 10000 with 97.34% 	 Time used:  0.20 sec
2023-04-01 20:57:08,528 		2808 of 10000 with 97.33% 	 Time used:  0.18 sec
2023-04-01 20:57:08,705 		2832 of 10000 with 97.32% 	 Time used:  0.18 sec
2023-04-01 20:57:08,965 		2856 of 10000 with 97.30% 	 Time used:  0.26 sec
2023-04-01 20:57:08,993 		2880 of 10000 with 97.33% 	 Time used:  0.03 sec
2023-04-01 20:57:09,169 		2904 of 10000 with 97.35% 	 Time used:  0.18 sec
2023-04-01 20:57:09,361 		2928 of 10000 with 97.37% 	 Time used:  0.19 sec
2023-04-01 20:57:09,541 		2952 of 10000 with 97.39% 	 Time used:  0.18 sec
2023-04-01 20:57:09,700 		2976 of 10000 with 97.41% 	 Time used:  0.16 sec
2023-04-01 20:57:09,854 		3000 of 10000 with 97.40% 	 Time used:  0.15 sec
2023-04-01 20:57:10,024 		3024 of 10000 with 97.42% 	 Time used:  0.17 sec
2023-04-01 20:57:10,178 		3048 of 10000 with 97.44% 	 Time used:  0.15 sec
2023-04-01 20:57:10,392 		3072 of 10000 with 97.43% 	 Time used:  0.21 sec
2023-04-01 20:57:10,619 		3096 of 10000 with 97.45% 	 Time used:  0.23 sec
2023-04-01 20:57:10,751 		3120 of 10000 with 97.47% 	 Time used:  0.13 sec
2023-04-01 20:57:10,941 		3144 of 10000 with 97.49% 	 Time used:  0.19 sec
2023-04-01 20:57:11,130 		3168 of 10000 with 97.44% 	 Time used:  0.19 sec
2023-04-01 20:57:11,298 		3192 of 10000 with 97.43% 	 Time used:  0.17 sec
2023-04-01 20:57:11,509 		3216 of 10000 with 97.42% 	 Time used:  0.21 sec
2023-04-01 20:57:11,654 		3240 of 10000 with 97.41% 	 Time used:  0.14 sec
2023-04-01 20:57:11,848 		3264 of 10000 with 97.43% 	 Time used:  0.19 sec
2023-04-01 20:57:12,079 		3288 of 10000 with 97.32% 	 Time used:  0.23 sec
2023-04-01 20:57:12,291 		3312 of 10000 with 97.34% 	 Time used:  0.21 sec
2023-04-01 20:57:12,505 		3336 of 10000 with 97.33% 	 Time used:  0.21 sec
2023-04-01 20:57:12,728 		3360 of 10000 with 97.35% 	 Time used:  0.22 sec
2023-04-01 20:57:12,913 		3384 of 10000 with 97.34% 	 Time used:  0.18 sec
2023-04-01 20:57:13,105 		3408 of 10000 with 97.36% 	 Time used:  0.19 sec
2023-04-01 20:57:13,332 		3432 of 10000 with 97.38% 	 Time used:  0.23 sec
2023-04-01 20:57:13,516 		3456 of 10000 with 97.37% 	 Time used:  0.18 sec
2023-04-01 20:57:13,701 		3480 of 10000 with 97.36% 	 Time used:  0.18 sec
2023-04-01 20:57:13,843 		3504 of 10000 with 97.35% 	 Time used:  0.14 sec
2023-04-01 20:57:13,995 		3528 of 10000 with 97.36% 	 Time used:  0.15 sec
2023-04-01 20:57:14,143 		3552 of 10000 with 97.38% 	 Time used:  0.15 sec
2023-04-01 20:57:14,322 		3576 of 10000 with 97.37% 	 Time used:  0.18 sec
2023-04-01 20:57:14,479 		3600 of 10000 with 97.36% 	 Time used:  0.16 sec
2023-04-01 20:57:14,668 		3624 of 10000 with 97.35% 	 Time used:  0.19 sec
2023-04-01 20:57:14,862 		3648 of 10000 with 97.37% 	 Time used:  0.19 sec
2023-04-01 20:57:15,088 		3672 of 10000 with 97.36% 	 Time used:  0.22 sec
2023-04-01 20:57:15,242 		3696 of 10000 with 97.35% 	 Time used:  0.15 sec
2023-04-01 20:57:15,399 		3720 of 10000 with 97.28% 	 Time used:  0.16 sec
2023-04-01 20:57:15,594 		3744 of 10000 with 97.30% 	 Time used:  0.19 sec
2023-04-01 20:57:15,793 		3768 of 10000 with 97.32% 	 Time used:  0.20 sec
2023-04-01 20:57:15,972 		3792 of 10000 with 97.34% 	 Time used:  0.18 sec
2023-04-01 20:57:16,201 		3816 of 10000 with 97.33% 	 Time used:  0.23 sec
2023-04-01 20:57:16,404 		3840 of 10000 with 97.34% 	 Time used:  0.20 sec
2023-04-01 20:57:16,616 		3864 of 10000 with 97.36% 	 Time used:  0.21 sec
2023-04-01 20:57:16,807 		3888 of 10000 with 97.38% 	 Time used:  0.19 sec
2023-04-01 20:57:17,019 		3912 of 10000 with 97.39% 	 Time used:  0.21 sec
2023-04-01 20:57:17,213 		3936 of 10000 with 97.41% 	 Time used:  0.19 sec
2023-04-01 20:57:17,457 		3960 of 10000 with 97.40% 	 Time used:  0.24 sec
2023-04-01 20:57:17,481 		3984 of 10000 with 97.39% 	 Time used:  0.02 sec
2023-04-01 20:57:17,519 		4008 of 10000 with 97.38% 	 Time used:  0.04 sec
2023-04-01 20:57:17,553 		4032 of 10000 with 97.35% 	 Time used:  0.03 sec
2023-04-01 20:57:17,704 		4056 of 10000 with 97.34% 	 Time used:  0.15 sec
2023-04-01 20:57:17,898 		4080 of 10000 with 97.35% 	 Time used:  0.19 sec
2023-04-01 20:57:18,073 		4104 of 10000 with 97.32% 	 Time used:  0.17 sec
2023-04-01 20:57:18,244 		4128 of 10000 with 97.31% 	 Time used:  0.17 sec
2023-04-01 20:57:18,425 		4152 of 10000 with 97.33% 	 Time used:  0.18 sec
2023-04-01 20:57:18,590 		4176 of 10000 with 97.32% 	 Time used:  0.16 sec
2023-04-01 20:57:18,768 		4200 of 10000 with 97.29% 	 Time used:  0.18 sec
2023-04-01 20:57:18,966 		4224 of 10000 with 97.30% 	 Time used:  0.20 sec
2023-04-01 20:57:19,122 		4248 of 10000 with 97.32% 	 Time used:  0.16 sec
2023-04-01 20:57:19,312 		4272 of 10000 with 97.31% 	 Time used:  0.19 sec
2023-04-01 20:57:19,494 		4296 of 10000 with 97.32% 	 Time used:  0.18 sec
2023-04-01 20:57:19,728 		4320 of 10000 with 97.31% 	 Time used:  0.23 sec
2023-04-01 20:57:19,888 		4344 of 10000 with 97.33% 	 Time used:  0.16 sec
2023-04-01 20:57:20,037 		4368 of 10000 with 97.34% 	 Time used:  0.15 sec
2023-04-01 20:57:20,277 		4392 of 10000 with 97.36% 	 Time used:  0.24 sec
2023-04-01 20:57:20,438 		4416 of 10000 with 97.37% 	 Time used:  0.16 sec
2023-04-01 20:57:20,672 		4440 of 10000 with 97.39% 	 Time used:  0.23 sec
2023-04-01 20:57:20,835 		4464 of 10000 with 97.40% 	 Time used:  0.16 sec
2023-04-01 20:57:21,004 		4488 of 10000 with 97.39% 	 Time used:  0.17 sec
2023-04-01 20:57:21,187 		4512 of 10000 with 97.36% 	 Time used:  0.18 sec
2023-04-01 20:57:21,344 		4536 of 10000 with 97.38% 	 Time used:  0.16 sec
2023-04-01 20:57:21,530 		4560 of 10000 with 97.39% 	 Time used:  0.19 sec
2023-04-01 20:57:21,756 		4584 of 10000 with 97.40% 	 Time used:  0.22 sec
2023-04-01 20:57:21,922 		4608 of 10000 with 97.37% 	 Time used:  0.16 sec
2023-04-01 20:57:22,128 		4632 of 10000 with 97.39% 	 Time used:  0.21 sec
2023-04-01 20:57:22,316 		4656 of 10000 with 97.38% 	 Time used:  0.19 sec
2023-04-01 20:57:22,500 		4680 of 10000 with 97.39% 	 Time used:  0.18 sec
2023-04-01 20:57:22,691 		4704 of 10000 with 97.36% 	 Time used:  0.19 sec
2023-04-01 20:57:22,875 		4728 of 10000 with 97.36% 	 Time used:  0.18 sec
2023-04-01 20:57:23,076 		4752 of 10000 with 97.35% 	 Time used:  0.20 sec
2023-04-01 20:57:23,307 		4776 of 10000 with 97.32% 	 Time used:  0.23 sec
2023-04-01 20:57:23,333 		4800 of 10000 with 97.33% 	 Time used:  0.03 sec
2023-04-01 20:57:23,366 		4824 of 10000 with 97.35% 	 Time used:  0.03 sec
2023-04-01 20:57:23,400 		4848 of 10000 with 97.34% 	 Time used:  0.03 sec
2023-04-01 20:57:23,557 		4872 of 10000 with 97.35% 	 Time used:  0.16 sec
2023-04-01 20:57:23,720 		4896 of 10000 with 97.34% 	 Time used:  0.16 sec
2023-04-01 20:57:23,911 		4920 of 10000 with 97.36% 	 Time used:  0.19 sec
2023-04-01 20:57:24,076 		4944 of 10000 with 97.37% 	 Time used:  0.16 sec
2023-04-01 20:57:24,255 		4968 of 10000 with 97.38% 	 Time used:  0.18 sec
2023-04-01 20:57:24,485 		4992 of 10000 with 97.38% 	 Time used:  0.23 sec
2023-04-01 20:57:24,640 		5016 of 10000 with 97.39% 	 Time used:  0.16 sec
2023-04-01 20:57:24,792 		5040 of 10000 with 97.40% 	 Time used:  0.15 sec
2023-04-01 20:57:24,922 		5064 of 10000 with 97.41% 	 Time used:  0.13 sec
2023-04-01 20:57:25,099 		5088 of 10000 with 97.41% 	 Time used:  0.18 sec
2023-04-01 20:57:25,319 		5112 of 10000 with 97.42% 	 Time used:  0.22 sec
2023-04-01 20:57:25,501 		5136 of 10000 with 97.39% 	 Time used:  0.18 sec
2023-04-01 20:57:25,674 		5160 of 10000 with 97.40% 	 Time used:  0.17 sec
2023-04-01 20:57:25,868 		5184 of 10000 with 97.38% 	 Time used:  0.19 sec
2023-04-01 20:57:26,049 		5208 of 10000 with 97.39% 	 Time used:  0.18 sec
2023-04-01 20:57:26,233 		5232 of 10000 with 97.38% 	 Time used:  0.18 sec
2023-04-01 20:57:26,378 		5256 of 10000 with 97.37% 	 Time used:  0.14 sec
2023-04-01 20:57:26,516 		5280 of 10000 with 97.39% 	 Time used:  0.14 sec
2023-04-01 20:57:26,676 		5304 of 10000 with 97.38% 	 Time used:  0.16 sec
2023-04-01 20:57:26,864 		5328 of 10000 with 97.39% 	 Time used:  0.19 sec
2023-04-01 20:57:27,038 		5352 of 10000 with 97.37% 	 Time used:  0.17 sec
2023-04-01 20:57:27,239 		5376 of 10000 with 97.38% 	 Time used:  0.20 sec
2023-04-01 20:57:27,367 		5400 of 10000 with 97.39% 	 Time used:  0.13 sec
2023-04-01 20:57:27,472 		5424 of 10000 with 97.40% 	 Time used:  0.10 sec
2023-04-01 20:57:27,628 		5448 of 10000 with 97.41% 	 Time used:  0.15 sec
2023-04-01 20:57:27,821 		5472 of 10000 with 97.40% 	 Time used:  0.19 sec
2023-04-01 20:57:27,969 		5496 of 10000 with 97.40% 	 Time used:  0.15 sec
2023-04-01 20:57:28,126 		5520 of 10000 with 97.39% 	 Time used:  0.16 sec
2023-04-01 20:57:28,289 		5544 of 10000 with 97.40% 	 Time used:  0.16 sec
2023-04-01 20:57:28,417 		5568 of 10000 with 97.41% 	 Time used:  0.13 sec
2023-04-01 20:57:28,576 		5592 of 10000 with 97.39% 	 Time used:  0.16 sec
2023-04-01 20:57:28,734 		5616 of 10000 with 97.40% 	 Time used:  0.16 sec
2023-04-01 20:57:28,897 		5640 of 10000 with 97.41% 	 Time used:  0.16 sec
2023-04-01 20:57:29,068 		5664 of 10000 with 97.42% 	 Time used:  0.17 sec
2023-04-01 20:57:29,297 		5688 of 10000 with 97.43% 	 Time used:  0.23 sec
2023-04-01 20:57:29,470 		5712 of 10000 with 97.44% 	 Time used:  0.17 sec
2023-04-01 20:57:29,625 		5736 of 10000 with 97.42% 	 Time used:  0.15 sec
2023-04-01 20:57:29,798 		5760 of 10000 with 97.41% 	 Time used:  0.17 sec
2023-04-01 20:57:30,010 		5784 of 10000 with 97.41% 	 Time used:  0.21 sec
2023-04-01 20:57:30,217 		5808 of 10000 with 97.38% 	 Time used:  0.21 sec
2023-04-01 20:57:30,398 		5832 of 10000 with 97.34% 	 Time used:  0.18 sec
2023-04-01 20:57:30,571 		5856 of 10000 with 97.32% 	 Time used:  0.17 sec
2023-04-01 20:57:30,725 		5880 of 10000 with 97.33% 	 Time used:  0.15 sec
2023-04-01 20:57:30,881 		5904 of 10000 with 97.34% 	 Time used:  0.15 sec
2023-04-01 20:57:31,029 		5928 of 10000 with 97.33% 	 Time used:  0.15 sec
2023-04-01 20:57:31,239 		5952 of 10000 with 97.35% 	 Time used:  0.21 sec
2023-04-01 20:57:31,406 		5976 of 10000 with 97.36% 	 Time used:  0.17 sec
2023-04-01 20:57:31,568 		6000 of 10000 with 97.37% 	 Time used:  0.16 sec
2023-04-01 20:57:31,756 		6024 of 10000 with 97.36% 	 Time used:  0.19 sec
2023-04-01 20:57:31,937 		6048 of 10000 with 97.35% 	 Time used:  0.18 sec
2023-04-01 20:57:32,124 		6072 of 10000 with 97.35% 	 Time used:  0.19 sec
2023-04-01 20:57:32,340 		6096 of 10000 with 97.33% 	 Time used:  0.21 sec
2023-04-01 20:57:32,498 		6120 of 10000 with 97.34% 	 Time used:  0.16 sec
2023-04-01 20:57:32,546 		6144 of 10000 with 97.35% 	 Time used:  0.05 sec
2023-04-01 20:57:32,579 		6168 of 10000 with 97.34% 	 Time used:  0.03 sec
2023-04-01 20:57:32,613 		6192 of 10000 with 97.32% 	 Time used:  0.03 sec
2023-04-01 20:57:32,646 		6216 of 10000 with 97.31% 	 Time used:  0.03 sec
2023-04-01 20:57:32,679 		6240 of 10000 with 97.32% 	 Time used:  0.03 sec
2023-04-01 20:57:32,713 		6264 of 10000 with 97.33% 	 Time used:  0.03 sec
2023-04-01 20:57:32,746 		6288 of 10000 with 97.34% 	 Time used:  0.03 sec
2023-04-01 20:57:32,890 		6312 of 10000 with 97.35% 	 Time used:  0.14 sec
2023-04-01 20:57:33,066 		6336 of 10000 with 97.36% 	 Time used:  0.18 sec
2023-04-01 20:57:33,250 		6360 of 10000 with 97.34% 	 Time used:  0.18 sec
2023-04-01 20:57:33,387 		6384 of 10000 with 97.35% 	 Time used:  0.14 sec
2023-04-01 20:57:33,546 		6408 of 10000 with 97.33% 	 Time used:  0.16 sec
2023-04-01 20:57:33,756 		6432 of 10000 with 97.34% 	 Time used:  0.21 sec
2023-04-01 20:57:33,914 		6456 of 10000 with 97.35% 	 Time used:  0.16 sec
2023-04-01 20:57:34,080 		6480 of 10000 with 97.36% 	 Time used:  0.16 sec
2023-04-01 20:57:34,239 		6504 of 10000 with 97.37% 	 Time used:  0.16 sec
2023-04-01 20:57:34,409 		6528 of 10000 with 97.35% 	 Time used:  0.17 sec
2023-04-01 20:57:34,598 		6552 of 10000 with 97.34% 	 Time used:  0.19 sec
2023-04-01 20:57:34,795 		6576 of 10000 with 97.35% 	 Time used:  0.20 sec
2023-04-01 20:57:34,988 		6600 of 10000 with 97.36% 	 Time used:  0.19 sec
2023-04-01 20:57:35,173 		6624 of 10000 with 97.37% 	 Time used:  0.18 sec
2023-04-01 20:57:35,360 		6648 of 10000 with 97.34% 	 Time used:  0.19 sec
2023-04-01 20:57:35,544 		6672 of 10000 with 97.35% 	 Time used:  0.18 sec
2023-04-01 20:57:35,789 		6696 of 10000 with 97.36% 	 Time used:  0.24 sec
2023-04-01 20:57:35,835 		6720 of 10000 with 97.37% 	 Time used:  0.05 sec
2023-04-01 20:57:36,018 		6744 of 10000 with 97.36% 	 Time used:  0.18 sec
2023-04-01 20:57:36,181 		6768 of 10000 with 97.36% 	 Time used:  0.16 sec
2023-04-01 20:57:36,343 		6792 of 10000 with 97.36% 	 Time used:  0.16 sec
2023-04-01 20:57:36,501 		6816 of 10000 with 97.36% 	 Time used:  0.16 sec
2023-04-01 20:57:36,672 		6840 of 10000 with 97.37% 	 Time used:  0.17 sec
2023-04-01 20:57:36,908 		6864 of 10000 with 97.38% 	 Time used:  0.24 sec
2023-04-01 20:57:37,061 		6888 of 10000 with 97.39% 	 Time used:  0.15 sec
2023-04-01 20:57:37,194 		6912 of 10000 with 97.37% 	 Time used:  0.13 sec
2023-04-01 20:57:37,320 		6936 of 10000 with 97.38% 	 Time used:  0.12 sec
2023-04-01 20:57:37,503 		6960 of 10000 with 97.39% 	 Time used:  0.18 sec
2023-04-01 20:57:37,668 		6984 of 10000 with 97.38% 	 Time used:  0.16 sec
2023-04-01 20:57:37,853 		7008 of 10000 with 97.37% 	 Time used:  0.18 sec
2023-04-01 20:57:38,029 		7032 of 10000 with 97.38% 	 Time used:  0.18 sec
2023-04-01 20:57:38,204 		7056 of 10000 with 97.39% 	 Time used:  0.17 sec
2023-04-01 20:57:38,439 		7080 of 10000 with 97.39% 	 Time used:  0.23 sec
2023-04-01 20:57:38,617 		7104 of 10000 with 97.38% 	 Time used:  0.18 sec
2023-04-01 20:57:38,825 		7128 of 10000 with 97.39% 	 Time used:  0.21 sec
2023-04-01 20:57:39,037 		7152 of 10000 with 97.39% 	 Time used:  0.21 sec
2023-04-01 20:57:39,234 		7176 of 10000 with 97.39% 	 Time used:  0.20 sec
2023-04-01 20:57:39,423 		7200 of 10000 with 97.40% 	 Time used:  0.19 sec
2023-04-01 20:57:39,614 		7224 of 10000 with 97.41% 	 Time used:  0.19 sec
2023-04-01 20:57:39,816 		7248 of 10000 with 97.38% 	 Time used:  0.20 sec
2023-04-01 20:57:39,985 		7272 of 10000 with 97.37% 	 Time used:  0.17 sec
2023-04-01 20:57:40,146 		7296 of 10000 with 97.37% 	 Time used:  0.16 sec
2023-04-01 20:57:40,353 		7320 of 10000 with 97.36% 	 Time used:  0.21 sec
2023-04-01 20:57:40,535 		7344 of 10000 with 97.36% 	 Time used:  0.18 sec
2023-04-01 20:57:40,696 		7368 of 10000 with 97.37% 	 Time used:  0.16 sec
2023-04-01 20:57:40,947 		7392 of 10000 with 97.36% 	 Time used:  0.25 sec
2023-04-01 20:57:40,973 		7416 of 10000 with 97.36% 	 Time used:  0.03 sec
2023-04-01 20:57:41,126 		7440 of 10000 with 97.37% 	 Time used:  0.15 sec
2023-04-01 20:57:41,241 		7464 of 10000 with 97.36% 	 Time used:  0.11 sec
2023-04-01 20:57:41,275 		7488 of 10000 with 97.34% 	 Time used:  0.03 sec
2023-04-01 20:57:41,308 		7512 of 10000 with 97.35% 	 Time used:  0.03 sec
2023-04-01 20:57:41,341 		7536 of 10000 with 97.36% 	 Time used:  0.03 sec
2023-04-01 20:57:41,492 		7560 of 10000 with 97.35% 	 Time used:  0.15 sec
2023-04-01 20:57:41,677 		7584 of 10000 with 97.36% 	 Time used:  0.18 sec
2023-04-01 20:57:41,910 		7608 of 10000 with 97.37% 	 Time used:  0.23 sec
2023-04-01 20:57:42,119 		7632 of 10000 with 97.38% 	 Time used:  0.21 sec
2023-04-01 20:57:42,300 		7656 of 10000 with 97.39% 	 Time used:  0.18 sec
2023-04-01 20:57:42,486 		7680 of 10000 with 97.37% 	 Time used:  0.18 sec
2023-04-01 20:57:42,667 		7704 of 10000 with 97.38% 	 Time used:  0.18 sec
2023-04-01 20:57:42,879 		7728 of 10000 with 97.39% 	 Time used:  0.21 sec
2023-04-01 20:57:43,073 		7752 of 10000 with 97.39% 	 Time used:  0.19 sec
2023-04-01 20:57:43,277 		7776 of 10000 with 97.39% 	 Time used:  0.20 sec
2023-04-01 20:57:43,505 		7800 of 10000 with 97.40% 	 Time used:  0.23 sec
2023-04-01 20:57:43,695 		7824 of 10000 with 97.41% 	 Time used:  0.19 sec
2023-04-01 20:57:43,852 		7848 of 10000 with 97.40% 	 Time used:  0.16 sec
2023-04-01 20:57:44,020 		7872 of 10000 with 97.36% 	 Time used:  0.17 sec
2023-04-01 20:57:44,185 		7896 of 10000 with 97.34% 	 Time used:  0.16 sec
2023-04-01 20:57:44,431 		7920 of 10000 with 97.34% 	 Time used:  0.24 sec
2023-04-01 20:57:44,556 		7944 of 10000 with 97.34% 	 Time used:  0.12 sec
2023-04-01 20:57:44,757 		7968 of 10000 with 97.34% 	 Time used:  0.20 sec
2023-04-01 20:57:44,996 		7992 of 10000 with 97.35% 	 Time used:  0.24 sec
2023-04-01 20:57:45,219 		8016 of 10000 with 97.32% 	 Time used:  0.22 sec
2023-04-01 20:57:45,338 		8040 of 10000 with 97.31% 	 Time used:  0.12 sec
2023-04-01 20:57:45,510 		8064 of 10000 with 97.32% 	 Time used:  0.17 sec
2023-04-01 20:57:45,710 		8088 of 10000 with 97.32% 	 Time used:  0.20 sec
2023-04-01 20:57:45,858 		8112 of 10000 with 97.32% 	 Time used:  0.15 sec
2023-04-01 20:57:46,032 		8136 of 10000 with 97.33% 	 Time used:  0.17 sec
2023-04-01 20:57:46,203 		8160 of 10000 with 97.34% 	 Time used:  0.17 sec
2023-04-01 20:57:46,376 		8184 of 10000 with 97.35% 	 Time used:  0.17 sec
2023-04-01 20:57:46,534 		8208 of 10000 with 97.36% 	 Time used:  0.16 sec
2023-04-01 20:57:46,758 		8232 of 10000 with 97.35% 	 Time used:  0.22 sec
2023-04-01 20:57:46,915 		8256 of 10000 with 97.36% 	 Time used:  0.16 sec
2023-04-01 20:57:47,133 		8280 of 10000 with 97.37% 	 Time used:  0.22 sec
2023-04-01 20:57:47,324 		8304 of 10000 with 97.36% 	 Time used:  0.19 sec
2023-04-01 20:57:47,490 		8328 of 10000 with 97.36% 	 Time used:  0.16 sec
2023-04-01 20:57:47,654 		8352 of 10000 with 97.33% 	 Time used:  0.16 sec
2023-04-01 20:57:47,840 		8376 of 10000 with 97.34% 	 Time used:  0.19 sec
2023-04-01 20:57:48,022 		8400 of 10000 with 97.35% 	 Time used:  0.18 sec
2023-04-01 20:57:48,209 		8424 of 10000 with 97.34% 	 Time used:  0.19 sec
2023-04-01 20:57:48,383 		8448 of 10000 with 97.32% 	 Time used:  0.17 sec
2023-04-01 20:57:48,585 		8472 of 10000 with 97.33% 	 Time used:  0.20 sec
2023-04-01 20:57:48,767 		8496 of 10000 with 97.33% 	 Time used:  0.18 sec
2023-04-01 20:57:48,941 		8520 of 10000 with 97.32% 	 Time used:  0.17 sec
2023-04-01 20:57:49,103 		8544 of 10000 with 97.31% 	 Time used:  0.16 sec
2023-04-01 20:57:49,282 		8568 of 10000 with 97.30% 	 Time used:  0.18 sec
2023-04-01 20:57:49,445 		8592 of 10000 with 97.31% 	 Time used:  0.16 sec
2023-04-01 20:57:49,668 		8616 of 10000 with 97.32% 	 Time used:  0.22 sec
2023-04-01 20:57:49,827 		8640 of 10000 with 97.31% 	 Time used:  0.16 sec
2023-04-01 20:57:50,026 		8664 of 10000 with 97.31% 	 Time used:  0.20 sec
2023-04-01 20:57:50,202 		8688 of 10000 with 97.32% 	 Time used:  0.18 sec
2023-04-01 20:57:50,440 		8712 of 10000 with 97.33% 	 Time used:  0.24 sec
2023-04-01 20:57:50,626 		8736 of 10000 with 97.31% 	 Time used:  0.19 sec
2023-04-01 20:57:50,818 		8760 of 10000 with 97.32% 	 Time used:  0.19 sec
2023-04-01 20:57:50,992 		8784 of 10000 with 97.32% 	 Time used:  0.17 sec
2023-04-01 20:57:51,164 		8808 of 10000 with 97.31% 	 Time used:  0.17 sec
2023-04-01 20:57:51,334 		8832 of 10000 with 97.31% 	 Time used:  0.17 sec
2023-04-01 20:57:51,501 		8856 of 10000 with 97.31% 	 Time used:  0.17 sec
2023-04-01 20:57:51,668 		8880 of 10000 with 97.31% 	 Time used:  0.17 sec
2023-04-01 20:57:51,932 		8904 of 10000 with 97.32% 	 Time used:  0.26 sec
2023-04-01 20:57:52,163 		8928 of 10000 with 97.32% 	 Time used:  0.23 sec
2023-04-01 20:57:52,372 		8952 of 10000 with 97.33% 	 Time used:  0.21 sec
2023-04-01 20:57:52,555 		8976 of 10000 with 97.34% 	 Time used:  0.18 sec
2023-04-01 20:57:52,767 		9000 of 10000 with 97.34% 	 Time used:  0.21 sec
2023-04-01 20:57:52,997 		9024 of 10000 with 97.34% 	 Time used:  0.23 sec
2023-04-01 20:57:53,022 		9048 of 10000 with 97.35% 	 Time used:  0.02 sec
2023-04-01 20:57:53,055 		9072 of 10000 with 97.33% 	 Time used:  0.03 sec
2023-04-01 20:57:53,088 		9096 of 10000 with 97.34% 	 Time used:  0.03 sec
2023-04-01 20:57:53,121 		9120 of 10000 with 97.35% 	 Time used:  0.03 sec
2023-04-01 20:57:53,155 		9144 of 10000 with 97.34% 	 Time used:  0.03 sec
2023-04-01 20:57:53,202 		9168 of 10000 with 97.35% 	 Time used:  0.05 sec
2023-04-01 20:57:53,335 		9192 of 10000 with 97.36% 	 Time used:  0.13 sec
2023-04-01 20:57:53,465 		9216 of 10000 with 97.36% 	 Time used:  0.13 sec
2023-04-01 20:57:53,617 		9240 of 10000 with 97.37% 	 Time used:  0.15 sec
2023-04-01 20:57:53,863 		9264 of 10000 with 97.38% 	 Time used:  0.24 sec
2023-04-01 20:57:54,021 		9288 of 10000 with 97.38% 	 Time used:  0.16 sec
2023-04-01 20:57:54,236 		9312 of 10000 with 97.38% 	 Time used:  0.21 sec
2023-04-01 20:57:54,445 		9336 of 10000 with 97.39% 	 Time used:  0.21 sec
2023-04-01 20:57:54,629 		9360 of 10000 with 97.38% 	 Time used:  0.18 sec
2023-04-01 20:57:54,797 		9384 of 10000 with 97.38% 	 Time used:  0.17 sec
2023-04-01 20:57:54,976 		9408 of 10000 with 97.39% 	 Time used:  0.18 sec
2023-04-01 20:57:55,144 		9432 of 10000 with 97.39% 	 Time used:  0.17 sec
2023-04-01 20:57:55,305 		9456 of 10000 with 97.39% 	 Time used:  0.16 sec
2023-04-01 20:57:55,536 		9480 of 10000 with 97.39% 	 Time used:  0.23 sec
2023-04-01 20:57:55,557 		9504 of 10000 with 97.40% 	 Time used:  0.02 sec
2023-04-01 20:57:55,591 		9528 of 10000 with 97.40% 	 Time used:  0.03 sec
2023-04-01 20:57:55,624 		9552 of 10000 with 97.40% 	 Time used:  0.03 sec
2023-04-01 20:57:55,658 		9576 of 10000 with 97.41% 	 Time used:  0.03 sec
2023-04-01 20:57:55,691 		9600 of 10000 with 97.42% 	 Time used:  0.03 sec
2023-04-01 20:57:55,725 		9624 of 10000 with 97.42% 	 Time used:  0.03 sec
2023-04-01 20:57:55,759 		9648 of 10000 with 97.41% 	 Time used:  0.03 sec
2023-04-01 20:57:55,953 		9672 of 10000 with 97.40% 	 Time used:  0.19 sec
2023-04-01 20:57:56,200 		9696 of 10000 with 97.40% 	 Time used:  0.25 sec
2023-04-01 20:57:56,231 		9720 of 10000 with 97.40% 	 Time used:  0.03 sec
2023-04-01 20:57:56,383 		9744 of 10000 with 97.40% 	 Time used:  0.15 sec
2023-04-01 20:57:56,581 		9768 of 10000 with 97.40% 	 Time used:  0.20 sec
2023-04-01 20:57:56,759 		9792 of 10000 with 97.40% 	 Time used:  0.18 sec
2023-04-01 20:57:56,942 		9816 of 10000 with 97.38% 	 Time used:  0.18 sec
2023-04-01 20:57:57,086 		9840 of 10000 with 97.39% 	 Time used:  0.14 sec
2023-04-01 20:57:57,241 		9864 of 10000 with 97.38% 	 Time used:  0.15 sec
2023-04-01 20:57:57,400 		9888 of 10000 with 97.38% 	 Time used:  0.16 sec
2023-04-01 20:57:57,565 		9912 of 10000 with 97.39% 	 Time used:  0.16 sec
2023-04-01 20:57:57,723 		9936 of 10000 with 97.39% 	 Time used:  0.16 sec
2023-04-01 20:57:57,869 		9960 of 10000 with 97.38% 	 Time used:  0.14 sec
2023-04-01 20:57:58,047 		9984 of 10000 with 97.38% 	 Time used:  0.18 sec
2023-04-01 20:57:58,212 		10000 of 10000 with 97.38% 	 Time used:  0.16 sec
2023-04-01 20:57:58,212 
2023-04-01 20:57:58,225 			Learning rate: weights:   1.000e-03    
2023-04-01 20:57:58,225 			Last test performance: 97.38%
2023-04-01 20:57:58,225 ----------------
2023-04-01 20:57:59,580   18  =>  0    		Training 486 pattern with 97.08% 	Forward time: 	 1.09 sec
2023-04-01 20:57:59,581 			Loss:    3.833e-03    			Backward time: 	 0.25 sec 
2023-04-01 20:57:59,802 			Learning rate: weights:   1.000e-03    
2023-04-01 20:57:59,802 			Last test performance: 97.38%
2023-04-01 20:57:59,802 ----------------
2023-04-01 20:58:02,748   18  =>  1    		Training 486 pattern with 97.08% 	Forward time: 	 2.40 sec
2023-04-01 20:58:02,748 			Loss:    3.993e-03    			Backward time: 	 0.53 sec 
2023-04-01 20:58:02,909 			Learning rate: weights:   1.000e-03    
2023-04-01 20:58:02,910 			Last test performance: 97.38%
2023-04-01 20:58:02,910 ----------------
2023-04-01 20:58:04,870   18  =>  2    		Training 486 pattern with 96.25% 	Forward time: 	 1.38 sec
2023-04-01 20:58:04,870 			Loss:    5.232e-03    			Backward time: 	 0.57 sec 
2023-04-01 20:58:04,999 			Learning rate: weights:   1.000e-03    
2023-04-01 20:58:04,999 			Last test performance: 97.38%
2023-04-01 20:58:04,999 ----------------
2023-04-01 20:58:06,429   18  =>  3    		Training 486 pattern with 96.88% 	Forward time: 	 1.12 sec
2023-04-01 20:58:06,429 			Loss:    3.806e-03    			Backward time: 	 0.29 sec 
2023-04-01 20:58:06,542 			Learning rate: weights:   1.000e-03    
2023-04-01 20:58:06,544 			Last test performance: 97.38%
2023-04-01 20:58:06,545 ----------------
2023-04-01 20:58:08,335   18  =>  4    		Training 486 pattern with 96.04% 	Forward time: 	 1.49 sec
2023-04-01 20:58:08,335 			Loss:    3.878e-03    			Backward time: 	 0.29 sec 
2023-04-01 20:58:08,514 			Learning rate: weights:   1.000e-03    
2023-04-01 20:58:08,516 			Last test performance: 97.38%
2023-04-01 20:58:08,516 ----------------
2023-04-01 20:58:09,739   18  =>  5    		Training 486 pattern with 96.88% 	Forward time: 	 1.05 sec
2023-04-01 20:58:09,739 			Loss:    3.767e-03    			Backward time: 	 0.16 sec 
2023-04-01 20:58:09,855 			Learning rate: weights:   1.000e-03    
2023-04-01 20:58:09,856 			Last test performance: 97.38%
2023-04-01 20:58:09,856 ----------------
2023-04-01 20:58:11,987   18  =>  6    		Training 486 pattern with 96.67% 	Forward time: 	 1.64 sec
2023-04-01 20:58:11,987 			Loss:    4.154e-03    			Backward time: 	 0.48 sec 
2023-04-01 20:58:12,150 			Learning rate: weights:   1.000e-03    
2023-04-01 20:58:12,150 			Last test performance: 97.38%
2023-04-01 20:58:12,150 ----------------
2023-04-01 20:58:14,615   18  =>  7    		Training 486 pattern with 95.42% 	Forward time: 	 1.94 sec
2023-04-01 20:58:14,615 			Loss:    6.846e-03    			Backward time: 	 0.51 sec 
2023-04-01 20:58:14,699 			Learning rate: weights:   1.000e-03    
2023-04-01 20:58:14,699 			Last test performance: 97.38%
2023-04-01 20:58:14,700 ----------------
2023-04-01 20:58:16,921   18  =>  8    		Training 486 pattern with 95.62% 	Forward time: 	 1.80 sec
2023-04-01 20:58:16,921 			Loss:    6.964e-03    			Backward time: 	 0.41 sec 
2023-04-01 20:58:17,060 			Learning rate: weights:   1.000e-03    
2023-04-01 20:58:17,062 			Last test performance: 97.38%
2023-04-01 20:58:17,062 ----------------
2023-04-01 20:58:18,920   18  =>  9    		Training 486 pattern with 97.71% 	Forward time: 	 1.43 sec
2023-04-01 20:58:18,921 			Loss:    3.043e-03    			Backward time: 	 0.41 sec 
2023-04-01 20:58:19,087 			Learning rate: weights:   1.000e-03    
2023-04-01 20:58:19,088 			Last test performance: 97.38%
2023-04-01 20:58:19,088 ----------------
2023-04-01 20:58:21,669   18  =>  10   		Training 486 pattern with 97.50% 	Forward time: 	 1.90 sec
2023-04-01 20:58:21,669 			Loss:    3.940e-03    			Backward time: 	 0.66 sec 
2023-04-01 20:58:21,819 			Learning rate: weights:   1.000e-03    
2023-04-01 20:58:21,819 			Last test performance: 97.38%
2023-04-01 20:58:21,819 ----------------
2023-04-01 20:58:23,037   18  =>  11   		Training 486 pattern with 97.50% 	Forward time: 	 1.10 sec
2023-04-01 20:58:23,039 			Loss:    3.804e-03    			Backward time: 	 0.10 sec 
2023-04-01 20:58:23,338 			Learning rate: weights:   1.000e-03    
2023-04-01 20:58:23,338 			Last test performance: 97.38%
2023-04-01 20:58:23,338 ----------------
2023-04-01 20:58:26,198   18  =>  12   		Training 486 pattern with 95.00% 	Forward time: 	 1.97 sec
2023-04-01 20:58:26,198 			Loss:    5.437e-03    			Backward time: 	 0.88 sec 
2023-04-01 20:58:26,345 			Learning rate: weights:   1.000e-03    
2023-04-01 20:58:26,346 			Last test performance: 97.38%
2023-04-01 20:58:26,346 ----------------
2023-04-01 20:58:29,261   18  =>  13   		Training 486 pattern with 96.25% 	Forward time: 	 2.04 sec
2023-04-01 20:58:29,261 			Loss:    4.431e-03    			Backward time: 	 0.86 sec 
2023-04-01 20:58:29,408 			Learning rate: weights:   1.000e-03    
2023-04-01 20:58:29,409 			Last test performance: 97.38%
2023-04-01 20:58:29,409 ----------------
2023-04-01 20:58:31,660   18  =>  14   		Training 486 pattern with 97.08% 	Forward time: 	 1.65 sec
2023-04-01 20:58:31,660 			Loss:    3.097e-03    			Backward time: 	 0.59 sec 
2023-04-01 20:58:31,955 			Learning rate: weights:   1.000e-03    
2023-04-01 20:58:31,955 			Last test performance: 97.38%
2023-04-01 20:58:31,955 ----------------
2023-04-01 20:58:33,180   18  =>  15   		Training 486 pattern with 96.67% 	Forward time: 	 1.00 sec
2023-04-01 20:58:33,181 			Loss:    3.907e-03    			Backward time: 	 0.21 sec 
2023-04-01 20:58:33,341 			Learning rate: weights:   1.000e-03    
2023-04-01 20:58:33,341 			Last test performance: 97.38%
2023-04-01 20:58:33,341 ----------------
2023-04-01 20:58:34,339   18  =>  16   		Training 486 pattern with 96.67% 	Forward time: 	 0.81 sec
2023-04-01 20:58:34,339 			Loss:    3.991e-03    			Backward time: 	 0.16 sec 
2023-04-01 20:58:34,518 			Learning rate: weights:   1.000e-03    
2023-04-01 20:58:34,518 			Last test performance: 97.38%
2023-04-01 20:58:34,518 ----------------
2023-04-01 20:58:35,956   18  =>  17   		Training 486 pattern with 96.46% 	Forward time: 	 1.18 sec
2023-04-01 20:58:35,956 			Loss:    4.784e-03    			Backward time: 	 0.24 sec 
2023-04-01 20:58:36,109 			Learning rate: weights:   1.000e-03    
2023-04-01 20:58:36,112 			Last test performance: 97.38%
2023-04-01 20:58:36,112 ----------------
2023-04-01 20:58:38,643   18  =>  18   		Training 486 pattern with 96.25% 	Forward time: 	 1.93 sec
2023-04-01 20:58:38,644 			Loss:    4.327e-03    			Backward time: 	 0.58 sec 
2023-04-01 20:58:38,731 			Learning rate: weights:   1.000e-03    
2023-04-01 20:58:38,731 			Last test performance: 97.38%
2023-04-01 20:58:38,731 ----------------
2023-04-01 20:58:40,211   18  =>  19   		Training 486 pattern with 96.46% 	Forward time: 	 1.22 sec
2023-04-01 20:58:40,211 			Loss:    4.107e-03    			Backward time: 	 0.24 sec 
2023-04-01 20:58:40,304 			Learning rate: weights:   1.000e-03    
2023-04-01 20:58:40,304 			Last test performance: 97.38%
2023-04-01 20:58:40,305 ----------------
2023-04-01 20:58:43,038   18  =>  20   		Training 486 pattern with 97.29% 	Forward time: 	 2.04 sec
2023-04-01 20:58:43,038 			Loss:    2.852e-03    			Backward time: 	 0.68 sec 
2023-04-01 20:58:43,153 			Learning rate: weights:   1.000e-03    
2023-04-01 20:58:43,153 			Last test performance: 97.38%
2023-04-01 20:58:43,153 ----------------
2023-04-01 20:58:44,556   18  =>  21   		Training 486 pattern with 95.62% 	Forward time: 	 1.20 sec
2023-04-01 20:58:44,557 			Loss:    5.170e-03    			Backward time: 	 0.19 sec 
2023-04-01 20:58:44,690 			Learning rate: weights:   1.000e-03    
2023-04-01 20:58:44,690 			Last test performance: 97.38%
2023-04-01 20:58:44,690 ----------------
2023-04-01 20:58:45,953   18  =>  22   		Training 486 pattern with 95.62% 	Forward time: 	 1.11 sec
2023-04-01 20:58:45,953 			Loss:    5.416e-03    			Backward time: 	 0.14 sec 
2023-04-01 20:58:46,143 			Learning rate: weights:   1.000e-03    
2023-04-01 20:58:46,144 			Last test performance: 97.38%
2023-04-01 20:58:46,144 ----------------
2023-04-01 20:58:48,497   18  =>  23   		Training 486 pattern with 97.08% 	Forward time: 	 1.72 sec
2023-04-01 20:58:48,497 			Loss:    3.990e-03    			Backward time: 	 0.62 sec 
2023-04-01 20:58:48,621 			Learning rate: weights:   1.000e-03    
2023-04-01 20:58:48,621 			Last test performance: 97.38%
2023-04-01 20:58:48,621 ----------------
2023-04-01 20:58:50,293   18  =>  24   		Training 486 pattern with 96.88% 	Forward time: 	 1.35 sec
2023-04-01 20:58:50,293 			Loss:    4.369e-03    			Backward time: 	 0.30 sec 
2023-04-01 20:58:50,445 			Learning rate: weights:   1.000e-03    
2023-04-01 20:58:50,445 			Last test performance: 97.38%
2023-04-01 20:58:50,445 ----------------
2023-04-01 20:58:52,226   18  =>  25   		Training 486 pattern with 97.29% 	Forward time: 	 1.49 sec
2023-04-01 20:58:52,226 			Loss:    3.732e-03    			Backward time: 	 0.27 sec 
2023-04-01 20:58:52,351 			Learning rate: weights:   1.000e-03    
2023-04-01 20:58:52,351 			Last test performance: 97.38%
2023-04-01 20:58:52,352 ----------------
2023-04-01 20:58:53,528   18  =>  26   		Training 486 pattern with 96.25% 	Forward time: 	 1.02 sec
2023-04-01 20:58:53,529 			Loss:    6.256e-03    			Backward time: 	 0.14 sec 
2023-04-01 20:58:53,745 			Learning rate: weights:   1.000e-03    
2023-04-01 20:58:53,745 			Last test performance: 97.38%
2023-04-01 20:58:53,745 ----------------
2023-04-01 20:58:57,203   18  =>  27   		Training 486 pattern with 94.58% 	Forward time: 	 2.41 sec
2023-04-01 20:58:57,204 			Loss:    6.402e-03    			Backward time: 	 1.03 sec 
2023-04-01 20:58:57,330 			Learning rate: weights:   1.000e-03    
2023-04-01 20:58:57,330 			Last test performance: 97.38%
2023-04-01 20:58:57,330 ----------------
2023-04-01 20:58:59,331   18  =>  28   		Training 486 pattern with 96.67% 	Forward time: 	 1.53 sec
2023-04-01 20:58:59,331 			Loss:    4.726e-03    			Backward time: 	 0.45 sec 
2023-04-01 20:58:59,520 			Learning rate: weights:   1.000e-03    
2023-04-01 20:58:59,521 			Last test performance: 97.38%
2023-04-01 20:58:59,522 ----------------
2023-04-01 20:59:00,954   18  =>  29   		Training 486 pattern with 96.46% 	Forward time: 	 1.09 sec
2023-04-01 20:59:00,955 			Loss:    4.719e-03    			Backward time: 	 0.32 sec 
2023-04-01 20:59:01,115 			Learning rate: weights:   1.000e-03    
2023-04-01 20:59:01,117 			Last test performance: 97.38%
2023-04-01 20:59:01,118 ----------------
2023-04-01 20:59:04,279   18  =>  30   		Training 486 pattern with 96.67% 	Forward time: 	 2.23 sec
2023-04-01 20:59:04,280 			Loss:    4.864e-03    			Backward time: 	 0.90 sec 
2023-04-01 20:59:04,455 			Learning rate: weights:   1.000e-03    
2023-04-01 20:59:04,456 			Last test performance: 97.38%
2023-04-01 20:59:04,456 ----------------
2023-04-01 20:59:06,703   18  =>  31   		Training 486 pattern with 97.29% 	Forward time: 	 1.91 sec
2023-04-01 20:59:06,704 			Loss:    3.891e-03    			Backward time: 	 0.32 sec 
2023-04-01 20:59:06,827 			Learning rate: weights:   1.000e-03    
2023-04-01 20:59:06,827 			Last test performance: 97.38%
2023-04-01 20:59:06,827 ----------------
2023-04-01 20:59:09,094   18  =>  32   		Training 486 pattern with 95.42% 	Forward time: 	 1.76 sec
2023-04-01 20:59:09,094 			Loss:    5.766e-03    			Backward time: 	 0.49 sec 
2023-04-01 20:59:09,215 			Learning rate: weights:   1.000e-03    
2023-04-01 20:59:09,215 			Last test performance: 97.38%
2023-04-01 20:59:09,215 ----------------
2023-04-01 20:59:11,529   18  =>  33   		Training 486 pattern with 93.33% 	Forward time: 	 1.68 sec
2023-04-01 20:59:11,529 			Loss:    7.752e-03    			Backward time: 	 0.62 sec 
2023-04-01 20:59:11,726 			Learning rate: weights:   1.000e-03    
2023-04-01 20:59:11,726 			Last test performance: 97.38%
2023-04-01 20:59:11,727 ----------------
2023-04-01 20:59:13,586   18  =>  34   		Training 486 pattern with 97.29% 	Forward time: 	 1.49 sec
2023-04-01 20:59:13,586 			Loss:    3.998e-03    			Backward time: 	 0.35 sec 
2023-04-01 20:59:13,785 			Learning rate: weights:   1.000e-03    
2023-04-01 20:59:13,785 			Last test performance: 97.38%
2023-04-01 20:59:13,785 ----------------
2023-04-01 20:59:15,585   18  =>  35   		Training 486 pattern with 96.25% 	Forward time: 	 1.37 sec
2023-04-01 20:59:15,586 			Loss:    6.192e-03    			Backward time: 	 0.42 sec 
2023-04-01 20:59:15,771 			Learning rate: weights:   1.000e-03    
2023-04-01 20:59:15,772 			Last test performance: 97.38%
2023-04-01 20:59:15,772 ----------------
2023-04-01 20:59:18,073   18  =>  36   		Training 486 pattern with 97.50% 	Forward time: 	 1.65 sec
2023-04-01 20:59:18,073 			Loss:    3.718e-03    			Backward time: 	 0.64 sec 
2023-04-01 20:59:18,218 			Learning rate: weights:   1.000e-03    
2023-04-01 20:59:18,219 			Last test performance: 97.38%
2023-04-01 20:59:18,220 ----------------
2023-04-01 20:59:21,407   18  =>  37   		Training 486 pattern with 97.08% 	Forward time: 	 2.17 sec
2023-04-01 20:59:21,408 			Loss:    4.576e-03    			Backward time: 	 1.01 sec 
2023-04-01 20:59:21,491 			Learning rate: weights:   1.000e-03    
2023-04-01 20:59:21,491 			Last test performance: 97.38%
2023-04-01 20:59:21,491 ----------------
2023-04-01 20:59:23,828   18  =>  38   		Training 486 pattern with 96.88% 	Forward time: 	 1.72 sec
2023-04-01 20:59:23,829 			Loss:    4.911e-03    			Backward time: 	 0.60 sec 
2023-04-01 20:59:23,912 			Learning rate: weights:   1.000e-03    
2023-04-01 20:59:23,912 			Last test performance: 97.38%
2023-04-01 20:59:23,912 ----------------
2023-04-01 20:59:25,880   18  =>  39   		Training 486 pattern with 96.88% 	Forward time: 	 1.57 sec
2023-04-01 20:59:25,880 			Loss:    4.547e-03    			Backward time: 	 0.38 sec 
2023-04-01 20:59:26,045 			Learning rate: weights:   1.000e-03    
2023-04-01 20:59:26,045 			Last test performance: 97.38%
2023-04-01 20:59:26,045 ----------------
2023-04-01 20:59:29,795   18  =>  40   		Training 486 pattern with 95.83% 	Forward time: 	 2.63 sec
2023-04-01 20:59:29,796 			Loss:    6.921e-03    			Backward time: 	 1.11 sec 
2023-04-01 20:59:29,906 			Learning rate: weights:   1.000e-03    
2023-04-01 20:59:29,906 			Last test performance: 97.38%
2023-04-01 20:59:29,907 ----------------
2023-04-01 20:59:31,488   18  =>  41   		Training 486 pattern with 95.62% 	Forward time: 	 1.27 sec
2023-04-01 20:59:31,488 			Loss:    5.781e-03    			Backward time: 	 0.29 sec 
2023-04-01 20:59:31,625 			Learning rate: weights:   1.000e-03    
2023-04-01 20:59:31,625 			Last test performance: 97.38%
2023-04-01 20:59:31,625 ----------------
2023-04-01 20:59:34,635   18  =>  42   		Training 486 pattern with 97.08% 	Forward time: 	 2.22 sec
2023-04-01 20:59:34,636 			Loss:    4.478e-03    			Backward time: 	 0.77 sec 
2023-04-01 20:59:34,754 			Learning rate: weights:   1.000e-03    
2023-04-01 20:59:34,755 			Last test performance: 97.38%
2023-04-01 20:59:34,755 ----------------
2023-04-01 20:59:36,167   18  =>  43   		Training 486 pattern with 96.67% 	Forward time: 	 1.22 sec
2023-04-01 20:59:36,167 			Loss:    3.742e-03    			Backward time: 	 0.18 sec 
2023-04-01 20:59:36,357 			Learning rate: weights:   1.000e-03    
2023-04-01 20:59:36,358 			Last test performance: 97.38%
2023-04-01 20:59:36,358 ----------------
2023-04-01 20:59:38,753   18  =>  44   		Training 486 pattern with 97.50% 	Forward time: 	 1.80 sec
2023-04-01 20:59:38,753 			Loss:    3.858e-03    			Backward time: 	 0.58 sec 
2023-04-01 20:59:38,867 			Learning rate: weights:   1.000e-03    
2023-04-01 20:59:38,869 			Last test performance: 97.38%
2023-04-01 20:59:38,869 ----------------
2023-04-01 20:59:40,695   18  =>  45   		Training 486 pattern with 95.62% 	Forward time: 	 1.46 sec
2023-04-01 20:59:40,695 			Loss:    4.556e-03    			Backward time: 	 0.35 sec 
2023-04-01 20:59:40,845 			Learning rate: weights:   1.000e-03    
2023-04-01 20:59:40,846 			Last test performance: 97.38%
2023-04-01 20:59:40,846 ----------------
2023-04-01 20:59:42,023   18  =>  46   		Training 486 pattern with 95.83% 	Forward time: 	 1.09 sec
2023-04-01 20:59:42,024 			Loss:    4.544e-03    			Backward time: 	 0.07 sec 
2023-04-01 20:59:42,125 			Learning rate: weights:   1.000e-03    
2023-04-01 20:59:42,125 			Last test performance: 97.38%
2023-04-01 20:59:42,126 ----------------
2023-04-01 20:59:44,524   18  =>  47   		Training 486 pattern with 97.50% 	Forward time: 	 1.73 sec
2023-04-01 20:59:44,524 			Loss:    3.322e-03    			Backward time: 	 0.65 sec 
2023-04-01 20:59:44,621 			Learning rate: weights:   1.000e-03    
2023-04-01 20:59:44,621 			Last test performance: 97.38%
2023-04-01 20:59:44,622 ----------------
2023-04-01 20:59:47,876   18  =>  48   		Training 486 pattern with 97.71% 	Forward time: 	 2.39 sec
2023-04-01 20:59:47,876 			Loss:    3.490e-03    			Backward time: 	 0.85 sec 
2023-04-01 20:59:48,015 			Learning rate: weights:   1.000e-03    
2023-04-01 20:59:48,016 			Last test performance: 97.38%
2023-04-01 20:59:48,016 ----------------
2023-04-01 20:59:49,300   18  =>  49   		Training 486 pattern with 96.46% 	Forward time: 	 1.06 sec
2023-04-01 20:59:49,300 			Loss:    5.175e-03    			Backward time: 	 0.21 sec 
2023-04-01 20:59:49,414 			Learning rate: weights:   1.000e-03    
2023-04-01 20:59:49,414 			Last test performance: 97.38%
2023-04-01 20:59:49,414 ----------------
2023-04-01 20:59:50,975   18  =>  50   		Training 486 pattern with 96.04% 	Forward time: 	 1.31 sec
2023-04-01 20:59:50,975 			Loss:    5.422e-03    			Backward time: 	 0.24 sec 
2023-04-01 20:59:51,154 			Learning rate: weights:   1.000e-03    
2023-04-01 20:59:51,156 			Last test performance: 97.38%
2023-04-01 20:59:51,157 ----------------
2023-04-01 20:59:53,318   18  =>  51   		Training 486 pattern with 96.88% 	Forward time: 	 1.73 sec
2023-04-01 20:59:53,318 			Loss:    4.039e-03    			Backward time: 	 0.41 sec 
2023-04-01 20:59:53,486 			Learning rate: weights:   1.000e-03    
2023-04-01 20:59:53,486 			Last test performance: 97.38%
2023-04-01 20:59:53,486 ----------------
2023-04-01 20:59:55,626   18  =>  52   		Training 486 pattern with 96.67% 	Forward time: 	 1.52 sec
2023-04-01 20:59:55,626 			Loss:    4.019e-03    			Backward time: 	 0.61 sec 
2023-04-01 20:59:55,744 			Learning rate: weights:   1.000e-03    
2023-04-01 20:59:55,744 			Last test performance: 97.38%
2023-04-01 20:59:55,744 ----------------
2023-04-01 20:59:58,698   18  =>  53   		Training 486 pattern with 95.00% 	Forward time: 	 1.99 sec
2023-04-01 20:59:58,699 			Loss:    6.069e-03    			Backward time: 	 0.92 sec 
2023-04-01 20:59:58,870 			Learning rate: weights:   1.000e-03    
2023-04-01 20:59:58,870 			Last test performance: 97.38%
2023-04-01 20:59:58,870 ----------------
2023-04-01 21:00:01,074   18  =>  54   		Training 486 pattern with 97.08% 	Forward time: 	 1.60 sec
2023-04-01 21:00:01,075 			Loss:    3.739e-03    			Backward time: 	 0.59 sec 
2023-04-01 21:00:01,159 			Learning rate: weights:   1.000e-03    
2023-04-01 21:00:01,160 			Last test performance: 97.38%
2023-04-01 21:00:01,160 ----------------
2023-04-01 21:00:05,510   18  =>  55   		Training 486 pattern with 95.62% 	Forward time: 	 3.40 sec
2023-04-01 21:00:05,510 			Loss:    5.220e-03    			Backward time: 	 0.93 sec 
2023-04-01 21:00:05,638 			Learning rate: weights:   1.000e-03    
2023-04-01 21:00:05,638 			Last test performance: 97.38%
2023-04-01 21:00:05,638 ----------------
2023-04-01 21:00:08,793   18  =>  56   		Training 486 pattern with 96.25% 	Forward time: 	 2.30 sec
2023-04-01 21:00:08,793 			Loss:    5.055e-03    			Backward time: 	 0.84 sec 
2023-04-01 21:00:08,994 			Learning rate: weights:   1.000e-03    
2023-04-01 21:00:08,995 			Last test performance: 97.38%
2023-04-01 21:00:08,995 ----------------
2023-04-01 21:00:13,414   18  =>  57   		Training 486 pattern with 96.67% 	Forward time: 	 2.81 sec
2023-04-01 21:00:13,414 			Loss:    4.594e-03    			Backward time: 	 1.58 sec 
2023-04-01 21:00:13,579 			Learning rate: weights:   1.000e-03    
2023-04-01 21:00:13,580 			Last test performance: 97.38%
2023-04-01 21:00:13,580 ----------------
2023-04-01 21:00:17,725   18  =>  58   		Training 486 pattern with 96.04% 	Forward time: 	 2.80 sec
2023-04-01 21:00:17,725 			Loss:    4.915e-03    			Backward time: 	 1.33 sec 
2023-04-01 21:00:17,830 			Learning rate: weights:   1.000e-03    
2023-04-01 21:00:17,831 			Last test performance: 97.38%
2023-04-01 21:00:17,832 ----------------
2023-04-01 21:00:20,901   18  =>  59   		Training 486 pattern with 97.08% 	Forward time: 	 2.22 sec
2023-04-01 21:00:20,901 			Loss:    3.857e-03    			Backward time: 	 0.83 sec 
2023-04-01 21:00:21,044 			Learning rate: weights:   1.000e-03    
2023-04-01 21:00:21,045 			Last test performance: 97.38%
2023-04-01 21:00:21,045 ----------------
2023-04-01 21:00:24,644   18  =>  60   		Training 486 pattern with 96.25% 	Forward time: 	 2.61 sec
2023-04-01 21:00:24,644 			Loss:    5.122e-03    			Backward time: 	 0.97 sec 
2023-04-01 21:00:24,745 			Learning rate: weights:   1.000e-03    
2023-04-01 21:00:24,746 			Last test performance: 97.38%
2023-04-01 21:00:24,746 ----------------
2023-04-01 21:00:27,286   18  =>  61   		Training 486 pattern with 96.04% 	Forward time: 	 1.97 sec
2023-04-01 21:00:27,286 			Loss:    4.721e-03    			Backward time: 	 0.55 sec 
2023-04-01 21:00:27,443 			Learning rate: weights:   1.000e-03    
2023-04-01 21:00:27,445 			Last test performance: 97.38%
2023-04-01 21:00:27,445 ----------------
2023-04-01 21:00:31,763   18  =>  62   		Training 486 pattern with 96.04% 	Forward time: 	 3.04 sec
2023-04-01 21:00:31,763 			Loss:    5.532e-03    			Backward time: 	 1.26 sec 
2023-04-01 21:00:31,828 			Learning rate: weights:   1.000e-03    
2023-04-01 21:00:31,828 			Last test performance: 97.38%
2023-04-01 21:00:31,828 ----------------
2023-04-01 21:00:35,130   18  =>  63   		Training 486 pattern with 96.04% 	Forward time: 	 2.52 sec
2023-04-01 21:00:35,130 			Loss:    4.919e-03    			Backward time: 	 0.76 sec 
2023-04-01 21:00:35,244 			Learning rate: weights:   1.000e-03    
2023-04-01 21:00:35,244 			Last test performance: 97.38%
2023-04-01 21:00:35,244 ----------------
2023-04-01 21:00:36,902   18  =>  64   		Training 486 pattern with 96.67% 	Forward time: 	 1.39 sec
2023-04-01 21:00:36,903 			Loss:    3.929e-03    			Backward time: 	 0.25 sec 
2023-04-01 21:00:36,987 			Learning rate: weights:   1.000e-03    
2023-04-01 21:00:36,987 			Last test performance: 97.38%
2023-04-01 21:00:36,987 ----------------
2023-04-01 21:00:39,324   18  =>  65   		Training 486 pattern with 96.88% 	Forward time: 	 1.77 sec
2023-04-01 21:00:39,324 			Loss:    3.749e-03    			Backward time: 	 0.55 sec 
2023-04-01 21:00:39,506 			Learning rate: weights:   1.000e-03    
2023-04-01 21:00:39,508 			Last test performance: 97.38%
2023-04-01 21:00:39,508 ----------------
2023-04-01 21:00:41,615   18  =>  66   		Training 486 pattern with 96.46% 	Forward time: 	 1.65 sec
2023-04-01 21:00:41,615 			Loss:    3.830e-03    			Backward time: 	 0.44 sec 
2023-04-01 21:00:41,746 			Learning rate: weights:   1.000e-03    
2023-04-01 21:00:41,746 			Last test performance: 97.38%
2023-04-01 21:00:41,746 ----------------
2023-04-01 21:00:43,854   18  =>  67   		Training 486 pattern with 95.83% 	Forward time: 	 1.58 sec
2023-04-01 21:00:43,854 			Loss:    4.538e-03    			Backward time: 	 0.52 sec 
2023-04-01 21:00:43,979 			Learning rate: weights:   1.000e-03    
2023-04-01 21:00:43,980 			Last test performance: 97.38%
2023-04-01 21:00:43,980 ----------------
2023-04-01 21:00:45,210   18  =>  68   		Training 486 pattern with 97.29% 	Forward time: 	 1.05 sec
2023-04-01 21:00:45,210 			Loss:    4.246e-03    			Backward time: 	 0.16 sec 
2023-04-01 21:00:45,370 			Learning rate: weights:   1.000e-03    
2023-04-01 21:00:45,370 			Last test performance: 97.38%
2023-04-01 21:00:45,371 ----------------
2023-04-01 21:00:47,988   18  =>  69   		Training 486 pattern with 97.29% 	Forward time: 	 1.96 sec
2023-04-01 21:00:47,988 			Loss:    3.503e-03    			Backward time: 	 0.64 sec 
2023-04-01 21:00:48,066 			Learning rate: weights:   1.000e-03    
2023-04-01 21:00:48,066 			Last test performance: 97.38%
2023-04-01 21:00:48,066 ----------------
2023-04-01 21:00:50,475   18  =>  70   		Training 486 pattern with 97.08% 	Forward time: 	 1.82 sec
2023-04-01 21:00:50,475 			Loss:    3.281e-03    			Backward time: 	 0.57 sec 
2023-04-01 21:00:50,693 			Learning rate: weights:   1.000e-03    
2023-04-01 21:00:50,693 			Last test performance: 97.38%
2023-04-01 21:00:50,694 ----------------
2023-04-01 21:00:52,656   18  =>  71   		Training 486 pattern with 94.79% 	Forward time: 	 1.51 sec
2023-04-01 21:00:52,656 			Loss:    5.970e-03    			Backward time: 	 0.44 sec 
2023-04-01 21:00:52,791 			Learning rate: weights:   1.000e-03    
2023-04-01 21:00:52,791 			Last test performance: 97.38%
2023-04-01 21:00:52,791 ----------------
2023-04-01 21:00:54,982   18  =>  72   		Training 486 pattern with 96.25% 	Forward time: 	 1.72 sec
2023-04-01 21:00:54,982 			Loss:    4.804e-03    			Backward time: 	 0.46 sec 
2023-04-01 21:00:55,101 			Learning rate: weights:   1.000e-03    
2023-04-01 21:00:55,101 			Last test performance: 97.38%
2023-04-01 21:00:55,101 ----------------
2023-04-01 21:00:56,303   18  =>  73   		Training 486 pattern with 95.21% 	Forward time: 	 1.03 sec
2023-04-01 21:00:56,304 			Loss:    5.325e-03    			Backward time: 	 0.15 sec 
2023-04-01 21:00:56,421 			Learning rate: weights:   1.000e-03    
2023-04-01 21:00:56,423 			Last test performance: 97.38%
2023-04-01 21:00:56,423 ----------------
2023-04-01 21:00:58,648   18  =>  74   		Training 486 pattern with 94.17% 	Forward time: 	 1.58 sec
2023-04-01 21:00:58,648 			Loss:    7.007e-03    			Backward time: 	 0.63 sec 
2023-04-01 21:00:58,841 			Learning rate: weights:   1.000e-03    
2023-04-01 21:00:58,843 			Last test performance: 97.38%
2023-04-01 21:00:58,843 ----------------
2023-04-01 21:01:00,790   18  =>  75   		Training 486 pattern with 95.62% 	Forward time: 	 1.46 sec
2023-04-01 21:01:00,791 			Loss:    4.294e-03    			Backward time: 	 0.47 sec 
2023-04-01 21:01:00,886 			Learning rate: weights:   1.000e-03    
2023-04-01 21:01:00,887 			Last test performance: 97.38%
2023-04-01 21:01:00,887 ----------------
2023-04-01 21:01:05,070   18  =>  76   		Training 486 pattern with 98.33% 	Forward time: 	 3.05 sec
2023-04-01 21:01:05,070 			Loss:    2.196e-03    			Backward time: 	 1.09 sec 
2023-04-01 21:01:05,227 			Learning rate: weights:   1.000e-03    
2023-04-01 21:01:05,227 			Last test performance: 97.38%
2023-04-01 21:01:05,227 ----------------
2023-04-01 21:01:07,789   18  =>  77   		Training 486 pattern with 96.67% 	Forward time: 	 1.88 sec
2023-04-01 21:01:07,790 			Loss:    4.930e-03    			Backward time: 	 0.67 sec 
2023-04-01 21:01:07,897 			Learning rate: weights:   1.000e-03    
2023-04-01 21:01:07,898 			Last test performance: 97.38%
2023-04-01 21:01:07,898 ----------------
2023-04-01 21:01:11,051   18  =>  78   		Training 486 pattern with 96.88% 	Forward time: 	 2.28 sec
2023-04-01 21:01:11,051 			Loss:    4.258e-03    			Backward time: 	 0.86 sec 
2023-04-01 21:01:11,172 			Learning rate: weights:   1.000e-03    
2023-04-01 21:01:11,173 			Last test performance: 97.38%
2023-04-01 21:01:11,173 ----------------
2023-04-01 21:01:12,817   18  =>  79   		Training 486 pattern with 94.79% 	Forward time: 	 1.39 sec
2023-04-01 21:01:12,818 			Loss:    5.892e-03    			Backward time: 	 0.24 sec 
2023-04-01 21:01:12,920 			Learning rate: weights:   1.000e-03    
2023-04-01 21:01:12,920 			Last test performance: 97.38%
2023-04-01 21:01:12,921 ----------------
2023-04-01 21:01:15,321   18  =>  80   		Training 486 pattern with 97.50% 	Forward time: 	 1.83 sec
2023-04-01 21:01:15,322 			Loss:    3.581e-03    			Backward time: 	 0.56 sec 
2023-04-01 21:01:15,450 			Learning rate: weights:   1.000e-03    
2023-04-01 21:01:15,451 			Last test performance: 97.38%
2023-04-01 21:01:15,451 ----------------
2023-04-01 21:01:18,289   18  =>  81   		Training 486 pattern with 97.50% 	Forward time: 	 2.07 sec
2023-04-01 21:01:18,289 			Loss:    3.740e-03    			Backward time: 	 0.75 sec 
2023-04-01 21:01:18,473 			Learning rate: weights:   1.000e-03    
2023-04-01 21:01:18,474 			Last test performance: 97.38%
2023-04-01 21:01:18,475 ----------------
2023-04-01 21:01:20,330   18  =>  82   		Training 486 pattern with 98.12% 	Forward time: 	 1.41 sec
2023-04-01 21:01:20,330 			Loss:    3.288e-03    			Backward time: 	 0.43 sec 
2023-04-01 21:01:20,502 			Learning rate: weights:   1.000e-03    
2023-04-01 21:01:20,503 			Last test performance: 97.38%
2023-04-01 21:01:20,503 ----------------
2023-04-01 21:01:22,354   18  =>  83   		Training 486 pattern with 95.62% 	Forward time: 	 1.45 sec
2023-04-01 21:01:22,354 			Loss:    5.865e-03    			Backward time: 	 0.38 sec 
2023-04-01 21:01:22,564 			Learning rate: weights:   1.000e-03    
2023-04-01 21:01:22,565 			Last test performance: 97.38%
2023-04-01 21:01:22,565 ----------------
2023-04-01 21:01:24,923   18  =>  84   		Training 486 pattern with 96.67% 	Forward time: 	 1.74 sec
2023-04-01 21:01:24,924 			Loss:    4.016e-03    			Backward time: 	 0.59 sec 
2023-04-01 21:01:25,208 			Learning rate: weights:   1.000e-03    
2023-04-01 21:01:25,208 			Last test performance: 97.38%
2023-04-01 21:01:25,208 ----------------
2023-04-01 21:01:26,452   18  =>  85   		Training 486 pattern with 96.46% 	Forward time: 	 1.04 sec
2023-04-01 21:01:26,452 			Loss:    4.179e-03    			Backward time: 	 0.19 sec 
2023-04-01 21:01:26,624 			Learning rate: weights:   1.000e-03    
2023-04-01 21:01:26,625 			Last test performance: 97.38%
2023-04-01 21:01:26,625 ----------------
2023-04-01 21:01:28,198   18  =>  86   		Training 486 pattern with 95.62% 	Forward time: 	 1.28 sec
2023-04-01 21:01:28,199 			Loss:    4.923e-03    			Backward time: 	 0.28 sec 
2023-04-01 21:01:28,339 			Learning rate: weights:   1.000e-03    
2023-04-01 21:01:28,339 			Last test performance: 97.38%
2023-04-01 21:01:28,341 ----------------
2023-04-01 21:01:30,753   18  =>  87   		Training 486 pattern with 96.25% 	Forward time: 	 1.81 sec
2023-04-01 21:01:30,753 			Loss:    5.312e-03    			Backward time: 	 0.59 sec 
2023-04-01 21:01:31,114 			Learning rate: weights:   1.000e-03    
2023-04-01 21:01:31,114 			Last test performance: 97.38%
2023-04-01 21:01:31,114 ----------------
2023-04-01 21:01:32,165   18  =>  88   		Training 486 pattern with 96.67% 	Forward time: 	 0.97 sec
2023-04-01 21:01:32,166 			Loss:    3.829e-03    			Backward time: 	 0.06 sec 
2023-04-01 21:01:32,323 			Learning rate: weights:   1.000e-03    
2023-04-01 21:01:32,324 			Last test performance: 97.38%
2023-04-01 21:01:32,324 ----------------
2023-04-01 21:01:33,906   18  =>  89   		Training 486 pattern with 96.04% 	Forward time: 	 1.26 sec
2023-04-01 21:01:33,906 			Loss:    5.210e-03    			Backward time: 	 0.31 sec 
2023-04-01 21:01:34,009 			Learning rate: weights:   1.000e-03    
2023-04-01 21:01:34,009 			Last test performance: 97.38%
2023-04-01 21:01:34,010 ----------------
2023-04-01 21:01:35,642   18  =>  90   		Training 486 pattern with 97.29% 	Forward time: 	 1.35 sec
2023-04-01 21:01:35,642 			Loss:    3.857e-03    			Backward time: 	 0.27 sec 
2023-04-01 21:01:35,769 			Learning rate: weights:   1.000e-03    
2023-04-01 21:01:35,769 			Last test performance: 97.38%
2023-04-01 21:01:35,770 ----------------
2023-04-01 21:01:37,322   18  =>  91   		Training 486 pattern with 96.25% 	Forward time: 	 1.29 sec
2023-04-01 21:01:37,322 			Loss:    5.635e-03    			Backward time: 	 0.24 sec 
2023-04-01 21:01:37,454 			Learning rate: weights:   1.000e-03    
2023-04-01 21:01:37,456 			Last test performance: 97.38%
2023-04-01 21:01:37,456 ----------------
2023-04-01 21:01:39,323   18  =>  92   		Training 486 pattern with 95.83% 	Forward time: 	 1.27 sec
2023-04-01 21:01:39,323 			Loss:    5.264e-03    			Backward time: 	 0.58 sec 
2023-04-01 21:01:39,468 			Learning rate: weights:   1.000e-03    
2023-04-01 21:01:39,470 			Last test performance: 97.38%
2023-04-01 21:01:39,470 ----------------
2023-04-01 21:01:40,901   18  =>  93   		Training 486 pattern with 96.88% 	Forward time: 	 1.25 sec
2023-04-01 21:01:40,901 			Loss:    5.017e-03    			Backward time: 	 0.17 sec 
2023-04-01 21:01:41,099 			Learning rate: weights:   1.000e-03    
2023-04-01 21:01:41,099 			Last test performance: 97.38%
2023-04-01 21:01:41,100 ----------------
2023-04-01 21:01:43,347   18  =>  94   		Training 486 pattern with 96.46% 	Forward time: 	 1.68 sec
2023-04-01 21:01:43,347 			Loss:    3.890e-03    			Backward time: 	 0.56 sec 
2023-04-01 21:01:43,512 			Learning rate: weights:   1.000e-03    
2023-04-01 21:01:43,513 			Last test performance: 97.38%
2023-04-01 21:01:43,513 ----------------
2023-04-01 21:01:46,134   18  =>  95   		Training 486 pattern with 96.04% 	Forward time: 	 1.80 sec
2023-04-01 21:01:46,134 			Loss:    5.668e-03    			Backward time: 	 0.80 sec 
2023-04-01 21:01:46,375 			Learning rate: weights:   1.000e-03    
2023-04-01 21:01:46,376 			Last test performance: 97.38%
2023-04-01 21:01:46,376 ----------------
2023-04-01 21:01:47,623   18  =>  96   		Training 486 pattern with 96.67% 	Forward time: 	 1.17 sec
2023-04-01 21:01:47,623 			Loss:    4.525e-03    			Backward time: 	 0.06 sec 
2023-04-01 21:01:47,828 			Learning rate: weights:   1.000e-03    
2023-04-01 21:01:47,828 			Last test performance: 97.38%
2023-04-01 21:01:47,829 ----------------
2023-04-01 21:01:49,669   18  =>  97   		Training 486 pattern with 96.46% 	Forward time: 	 1.37 sec
2023-04-01 21:01:49,670 			Loss:    5.680e-03    			Backward time: 	 0.45 sec 
2023-04-01 21:01:49,757 			Learning rate: weights:   1.000e-03    
2023-04-01 21:01:49,758 			Last test performance: 97.38%
2023-04-01 21:01:49,758 ----------------
2023-04-01 21:01:51,172   18  =>  98   		Training 486 pattern with 97.71% 	Forward time: 	 1.06 sec
2023-04-01 21:01:51,172 			Loss:    3.262e-03    			Backward time: 	 0.34 sec 
2023-04-01 21:01:51,318 			Learning rate: weights:   1.000e-03    
2023-04-01 21:01:51,319 			Last test performance: 97.38%
2023-04-01 21:01:51,319 ----------------
2023-04-01 21:01:54,455   18  =>  99   		Training 486 pattern with 96.25% 	Forward time: 	 2.07 sec
2023-04-01 21:01:54,455 			Loss:    4.001e-03    			Backward time: 	 1.05 sec 
2023-04-01 21:01:54,540 			Learning rate: weights:   1.000e-03    
2023-04-01 21:01:54,540 			Last test performance: 97.38%
2023-04-01 21:01:54,541 ----------------
2023-04-01 21:01:56,404   18  => 100   		Training 486 pattern with 96.46% 	Forward time: 	 1.35 sec
2023-04-01 21:01:56,404 			Loss:    5.841e-03    			Backward time: 	 0.49 sec 
2023-04-01 21:01:56,610 			Learning rate: weights:   1.000e-03    
2023-04-01 21:01:56,610 			Last test performance: 97.38%
2023-04-01 21:01:56,610 ----------------
2023-04-01 21:01:58,015   18  => 101   		Training 486 pattern with 95.62% 	Forward time: 	 1.13 sec
2023-04-01 21:01:58,015 			Loss:    5.683e-03    			Backward time: 	 0.26 sec 
2023-04-01 21:01:58,264 			Learning rate: weights:   1.000e-03    
2023-04-01 21:01:58,264 			Last test performance: 97.38%
2023-04-01 21:01:58,265 ----------------
2023-04-01 21:02:00,705   18  => 102   		Training 486 pattern with 96.67% 	Forward time: 	 1.76 sec
2023-04-01 21:02:00,705 			Loss:    3.946e-03    			Backward time: 	 0.67 sec 
2023-04-01 21:02:00,792 			Learning rate: weights:   1.000e-03    
2023-04-01 21:02:00,793 			Last test performance: 97.38%
2023-04-01 21:02:00,793 ----------------
2023-04-01 21:02:05,002   18  => 103   		Training 486 pattern with 96.04% 	Forward time: 	 3.07 sec
2023-04-01 21:02:05,002 			Loss:    5.037e-03    			Backward time: 	 1.12 sec 
2023-04-01 21:02:05,131 			Learning rate: weights:   1.000e-03    
2023-04-01 21:02:05,131 			Last test performance: 97.38%
2023-04-01 21:02:05,131 ----------------
2023-04-01 21:02:08,164   18  => 104   		Training 486 pattern with 97.08% 	Forward time: 	 2.19 sec
2023-04-01 21:02:08,164 			Loss:    3.293e-03    			Backward time: 	 0.82 sec 
2023-04-01 21:02:08,391 			Learning rate: weights:   1.000e-03    
2023-04-01 21:02:08,391 			Last test performance: 97.38%
2023-04-01 21:02:08,391 ----------------
2023-04-01 21:02:09,818   18  => 105   		Training 486 pattern with 97.08% 	Forward time: 	 1.21 sec
2023-04-01 21:02:09,818 			Loss:    5.226e-03    			Backward time: 	 0.20 sec 
2023-04-01 21:02:09,974 			Learning rate: weights:   1.000e-03    
2023-04-01 21:02:09,974 			Last test performance: 97.38%
2023-04-01 21:02:09,975 ----------------
2023-04-01 21:02:11,442   18  => 106   		Training 486 pattern with 97.71% 	Forward time: 	 1.15 sec
2023-04-01 21:02:11,443 			Loss:    3.444e-03    			Backward time: 	 0.30 sec 
2023-04-01 21:02:11,641 			Learning rate: weights:   1.000e-03    
2023-04-01 21:02:11,641 			Last test performance: 97.38%
2023-04-01 21:02:11,641 ----------------
2023-04-01 21:02:12,891   18  => 107   		Training 486 pattern with 96.67% 	Forward time: 	 1.08 sec
2023-04-01 21:02:12,892 			Loss:    4.055e-03    			Backward time: 	 0.14 sec 
2023-04-01 21:02:13,029 			Learning rate: weights:   1.000e-03    
2023-04-01 21:02:13,029 			Last test performance: 97.38%
2023-04-01 21:02:13,029 ----------------
2023-04-01 21:02:16,984   18  => 108   		Training 486 pattern with 97.08% 	Forward time: 	 2.64 sec
2023-04-01 21:02:16,984 			Loss:    4.559e-03    			Backward time: 	 1.30 sec 
2023-04-01 21:02:17,082 			Learning rate: weights:   1.000e-03    
2023-04-01 21:02:17,083 			Last test performance: 97.38%
2023-04-01 21:02:17,083 ----------------
2023-04-01 21:02:18,886   18  => 109   		Training 486 pattern with 96.88% 	Forward time: 	 1.47 sec
2023-04-01 21:02:18,887 			Loss:    3.931e-03    			Backward time: 	 0.32 sec 
2023-04-01 21:02:19,057 			Learning rate: weights:   1.000e-03    
2023-04-01 21:02:19,057 			Last test performance: 97.38%
2023-04-01 21:02:19,057 ----------------
2023-04-01 21:02:21,440   18  => 110   		Training 486 pattern with 97.29% 	Forward time: 	 1.65 sec
2023-04-01 21:02:21,441 			Loss:    4.279e-03    			Backward time: 	 0.72 sec 
2023-04-01 21:02:21,578 			Learning rate: weights:   1.000e-03    
2023-04-01 21:02:21,578 			Last test performance: 97.38%
2023-04-01 21:02:21,579 ----------------
2023-04-01 21:02:23,075   18  => 111   		Training 486 pattern with 95.83% 	Forward time: 	 1.21 sec
2023-04-01 21:02:23,075 			Loss:    5.102e-03    			Backward time: 	 0.27 sec 
2023-04-01 21:02:23,211 			Learning rate: weights:   1.000e-03    
2023-04-01 21:02:23,212 			Last test performance: 97.38%
2023-04-01 21:02:23,212 ----------------
2023-04-01 21:02:24,641   18  => 112   		Training 486 pattern with 97.29% 	Forward time: 	 1.17 sec
2023-04-01 21:02:24,641 			Loss:    4.055e-03    			Backward time: 	 0.24 sec 
2023-04-01 21:02:24,814 			Learning rate: weights:   1.000e-03    
2023-04-01 21:02:24,814 			Last test performance: 97.38%
2023-04-01 21:02:24,815 ----------------
2023-04-01 21:02:28,329   18  => 113   		Training 486 pattern with 96.67% 	Forward time: 	 2.53 sec
2023-04-01 21:02:28,329 			Loss:    5.351e-03    			Backward time: 	 0.97 sec 
2023-04-01 21:02:28,502 			Learning rate: weights:   1.000e-03    
2023-04-01 21:02:28,502 			Last test performance: 97.38%
2023-04-01 21:02:28,502 ----------------
2023-04-01 21:02:29,882   18  => 114   		Training 486 pattern with 96.04% 	Forward time: 	 1.05 sec
2023-04-01 21:02:29,882 			Loss:    5.208e-03    			Backward time: 	 0.31 sec 
2023-04-01 21:02:30,058 			Learning rate: weights:   1.000e-03    
2023-04-01 21:02:30,060 			Last test performance: 97.38%
2023-04-01 21:02:30,060 ----------------
2023-04-01 21:02:31,281   18  => 115   		Training 486 pattern with 96.67% 	Forward time: 	 1.03 sec
2023-04-01 21:02:31,282 			Loss:    3.764e-03    			Backward time: 	 0.18 sec 
2023-04-01 21:02:31,502 			Learning rate: weights:   1.000e-03    
2023-04-01 21:02:31,503 			Last test performance: 97.38%
2023-04-01 21:02:31,503 ----------------
2023-04-01 21:02:33,131   18  => 116   		Training 486 pattern with 97.29% 	Forward time: 	 1.34 sec
2023-04-01 21:02:33,132 			Loss:    3.756e-03    			Backward time: 	 0.27 sec 
2023-04-01 21:02:33,289 			Learning rate: weights:   1.000e-03    
2023-04-01 21:02:33,290 			Last test performance: 97.38%
2023-04-01 21:02:33,290 ----------------
2023-04-01 21:02:34,573   18  => 117   		Training 486 pattern with 97.08% 	Forward time: 	 1.06 sec
2023-04-01 21:02:34,573 			Loss:    3.227e-03    			Backward time: 	 0.21 sec 
2023-04-01 21:02:34,729 			Learning rate: weights:   1.000e-03    
2023-04-01 21:02:34,730 			Last test performance: 97.38%
2023-04-01 21:02:34,730 ----------------
2023-04-01 21:02:38,129   18  => 118   		Training 486 pattern with 94.58% 	Forward time: 	 2.13 sec
2023-04-01 21:02:38,130 			Loss:    4.871e-03    			Backward time: 	 1.25 sec 
2023-04-01 21:02:38,261 			Learning rate: weights:   1.000e-03    
2023-04-01 21:02:38,262 			Last test performance: 97.38%
2023-04-01 21:02:38,262 ----------------
2023-04-01 21:02:39,649   18  => 119   		Training 486 pattern with 96.88% 	Forward time: 	 1.06 sec
2023-04-01 21:02:39,649 			Loss:    3.989e-03    			Backward time: 	 0.31 sec 
2023-04-01 21:02:39,817 			Learning rate: weights:   1.000e-03    
2023-04-01 21:02:39,819 			Last test performance: 97.38%
2023-04-01 21:02:39,819 ----------------
2023-04-01 21:02:41,805   18  => 120   		Training 486 pattern with 96.67% 	Forward time: 	 1.39 sec
2023-04-01 21:02:41,806 			Loss:    4.190e-03    			Backward time: 	 0.59 sec 
2023-04-01 21:02:42,022 			Learning rate: weights:   1.000e-03    
2023-04-01 21:02:42,022 			Last test performance: 97.38%
2023-04-01 21:02:42,022 ----------------
2023-04-01 21:02:43,573   18  => 121   		Training 486 pattern with 96.67% 	Forward time: 	 1.13 sec
2023-04-01 21:02:43,573 			Loss:    4.150e-03    			Backward time: 	 0.41 sec 
2023-04-01 21:02:43,689 			Learning rate: weights:   1.000e-03    
2023-04-01 21:02:43,689 			Last test performance: 97.38%
2023-04-01 21:02:43,690 ----------------
2023-04-01 21:02:44,689   18  => 122   		Training 486 pattern with 97.50% 	Forward time: 	 0.93 sec
2023-04-01 21:02:44,689 			Loss:    3.304e-03    			Backward time: 	 0.06 sec 
2023-04-01 21:02:44,964 			Learning rate: weights:   1.000e-03    
2023-04-01 21:02:44,965 			Last test performance: 97.38%
2023-04-01 21:02:44,966 ----------------
2023-04-01 21:02:46,231   18  => 123   		Training 486 pattern with 97.08% 	Forward time: 	 1.02 sec
2023-04-01 21:02:46,231 			Loss:    4.675e-03    			Backward time: 	 0.23 sec 
2023-04-01 21:02:46,453 			Learning rate: weights:   1.000e-03    
2023-04-01 21:02:46,453 			Last test performance: 97.38%
2023-04-01 21:02:46,454 ----------------
2023-04-01 21:02:48,343   18  => 124   		Training 486 pattern with 95.62% 	Forward time: 	 1.48 sec
2023-04-01 21:02:48,344 			Loss:    5.510e-03    			Backward time: 	 0.39 sec 
2023-04-01 21:02:48,566 
2023-04-01 21:02:48,566 Testing:
2023-04-01 21:02:48,807 		24 of 10000 with 91.67% 	 Time used:  0.24 sec
2023-04-01 21:02:48,938 		48 of 10000 with 93.75% 	 Time used:  0.13 sec
2023-04-01 21:02:49,096 		72 of 10000 with 95.83% 	 Time used:  0.16 sec
2023-04-01 21:02:49,321 		96 of 10000 with 95.83% 	 Time used:  0.22 sec
2023-04-01 21:02:49,466 		120 of 10000 with 96.67% 	 Time used:  0.14 sec
2023-04-01 21:02:49,642 		144 of 10000 with 96.53% 	 Time used:  0.17 sec
2023-04-01 21:02:49,890 		168 of 10000 with 97.02% 	 Time used:  0.25 sec
2023-04-01 21:02:50,113 		192 of 10000 with 97.40% 	 Time used:  0.22 sec
2023-04-01 21:02:50,318 		216 of 10000 with 97.69% 	 Time used:  0.20 sec
2023-04-01 21:02:50,505 		240 of 10000 with 97.92% 	 Time used:  0.19 sec
2023-04-01 21:02:50,686 		264 of 10000 with 97.73% 	 Time used:  0.18 sec
2023-04-01 21:02:50,917 		288 of 10000 with 97.57% 	 Time used:  0.23 sec
2023-04-01 21:02:50,942 		312 of 10000 with 97.44% 	 Time used:  0.02 sec
2023-04-01 21:02:50,975 		336 of 10000 with 97.32% 	 Time used:  0.03 sec
2023-04-01 21:02:51,008 		360 of 10000 with 97.22% 	 Time used:  0.03 sec
2023-04-01 21:02:51,042 		384 of 10000 with 97.14% 	 Time used:  0.03 sec
2023-04-01 21:02:51,178 		408 of 10000 with 97.30% 	 Time used:  0.14 sec
2023-04-01 21:02:51,416 		432 of 10000 with 97.22% 	 Time used:  0.24 sec
2023-04-01 21:02:51,443 		456 of 10000 with 96.71% 	 Time used:  0.03 sec
2023-04-01 21:02:51,476 		480 of 10000 with 96.88% 	 Time used:  0.03 sec
2023-04-01 21:02:51,509 		504 of 10000 with 97.02% 	 Time used:  0.03 sec
2023-04-01 21:02:51,542 		528 of 10000 with 96.97% 	 Time used:  0.03 sec
2023-04-01 21:02:51,576 		552 of 10000 with 97.10% 	 Time used:  0.03 sec
2023-04-01 21:02:51,609 		576 of 10000 with 97.05% 	 Time used:  0.03 sec
2023-04-01 21:02:51,642 		600 of 10000 with 97.17% 	 Time used:  0.03 sec
2023-04-01 21:02:51,714 		624 of 10000 with 96.96% 	 Time used:  0.07 sec
2023-04-01 21:02:51,749 		648 of 10000 with 97.07% 	 Time used:  0.03 sec
2023-04-01 21:02:51,810 		672 of 10000 with 97.17% 	 Time used:  0.06 sec
2023-04-01 21:02:51,945 		696 of 10000 with 97.27% 	 Time used:  0.13 sec
2023-04-01 21:02:52,104 		720 of 10000 with 97.22% 	 Time used:  0.16 sec
2023-04-01 21:02:52,284 		744 of 10000 with 97.31% 	 Time used:  0.18 sec
2023-04-01 21:02:52,474 		768 of 10000 with 97.27% 	 Time used:  0.19 sec
2023-04-01 21:02:52,642 		792 of 10000 with 97.35% 	 Time used:  0.17 sec
2023-04-01 21:02:52,860 		816 of 10000 with 97.18% 	 Time used:  0.22 sec
2023-04-01 21:02:52,995 		840 of 10000 with 97.14% 	 Time used:  0.13 sec
2023-04-01 21:02:53,149 		864 of 10000 with 96.99% 	 Time used:  0.15 sec
2023-04-01 21:02:53,288 		888 of 10000 with 96.96% 	 Time used:  0.14 sec
2023-04-01 21:02:53,449 		912 of 10000 with 96.71% 	 Time used:  0.16 sec
2023-04-01 21:02:53,686 		936 of 10000 with 96.79% 	 Time used:  0.24 sec
2023-04-01 21:02:53,712 		960 of 10000 with 96.88% 	 Time used:  0.03 sec
2023-04-01 21:02:53,750 		984 of 10000 with 96.85% 	 Time used:  0.04 sec
2023-04-01 21:02:53,784 		1008 of 10000 with 96.92% 	 Time used:  0.03 sec
2023-04-01 21:02:53,817 		1032 of 10000 with 96.90% 	 Time used:  0.03 sec
2023-04-01 21:02:53,850 		1056 of 10000 with 96.78% 	 Time used:  0.03 sec
2023-04-01 21:02:53,883 		1080 of 10000 with 96.76% 	 Time used:  0.03 sec
2023-04-01 21:02:53,916 		1104 of 10000 with 96.83% 	 Time used:  0.03 sec
2023-04-01 21:02:53,950 		1128 of 10000 with 96.90% 	 Time used:  0.03 sec
2023-04-01 21:02:53,983 		1152 of 10000 with 96.96% 	 Time used:  0.03 sec
2023-04-01 21:02:54,016 		1176 of 10000 with 97.02% 	 Time used:  0.03 sec
2023-04-01 21:02:54,049 		1200 of 10000 with 97.00% 	 Time used:  0.03 sec
2023-04-01 21:02:54,082 		1224 of 10000 with 96.98% 	 Time used:  0.03 sec
2023-04-01 21:02:54,115 		1248 of 10000 with 97.04% 	 Time used:  0.03 sec
2023-04-01 21:02:54,148 		1272 of 10000 with 97.09% 	 Time used:  0.03 sec
2023-04-01 21:02:54,181 		1296 of 10000 with 97.15% 	 Time used:  0.03 sec
2023-04-01 21:02:54,215 		1320 of 10000 with 97.20% 	 Time used:  0.03 sec
2023-04-01 21:02:54,248 		1344 of 10000 with 97.25% 	 Time used:  0.03 sec
2023-04-01 21:02:54,385 		1368 of 10000 with 97.30% 	 Time used:  0.14 sec
2023-04-01 21:02:54,555 		1392 of 10000 with 97.27% 	 Time used:  0.17 sec
2023-04-01 21:02:54,796 		1416 of 10000 with 97.32% 	 Time used:  0.24 sec
2023-04-01 21:02:54,935 		1440 of 10000 with 97.36% 	 Time used:  0.14 sec
2023-04-01 21:02:55,127 		1464 of 10000 with 97.40% 	 Time used:  0.19 sec
2023-04-01 21:02:55,308 		1488 of 10000 with 97.38% 	 Time used:  0.18 sec
2023-04-01 21:02:55,490 		1512 of 10000 with 97.42% 	 Time used:  0.18 sec
2023-04-01 21:02:55,660 		1536 of 10000 with 97.40% 	 Time used:  0.17 sec
2023-04-01 21:02:55,816 		1560 of 10000 with 97.44% 	 Time used:  0.16 sec
2023-04-01 21:02:56,031 		1584 of 10000 with 97.29% 	 Time used:  0.22 sec
2023-04-01 21:02:56,207 		1608 of 10000 with 97.33% 	 Time used:  0.17 sec
2023-04-01 21:02:56,437 		1632 of 10000 with 97.24% 	 Time used:  0.23 sec
2023-04-01 21:02:56,576 		1656 of 10000 with 97.28% 	 Time used:  0.14 sec
2023-04-01 21:02:56,775 		1680 of 10000 with 97.26% 	 Time used:  0.20 sec
2023-04-01 21:02:56,967 		1704 of 10000 with 97.30% 	 Time used:  0.19 sec
2023-04-01 21:02:57,181 		1728 of 10000 with 97.22% 	 Time used:  0.21 sec
2023-04-01 21:02:57,436 		1752 of 10000 with 97.20% 	 Time used:  0.25 sec
2023-04-01 21:02:57,559 		1776 of 10000 with 97.24% 	 Time used:  0.12 sec
2023-04-01 21:02:57,704 		1800 of 10000 with 97.22% 	 Time used:  0.14 sec
2023-04-01 21:02:57,863 		1824 of 10000 with 97.09% 	 Time used:  0.16 sec
2023-04-01 21:02:58,043 		1848 of 10000 with 97.08% 	 Time used:  0.18 sec
2023-04-01 21:02:58,193 		1872 of 10000 with 97.06% 	 Time used:  0.15 sec
2023-04-01 21:02:58,347 		1896 of 10000 with 97.10% 	 Time used:  0.15 sec
2023-04-01 21:02:58,517 		1920 of 10000 with 97.14% 	 Time used:  0.17 sec
2023-04-01 21:02:58,648 		1944 of 10000 with 97.07% 	 Time used:  0.13 sec
2023-04-01 21:02:58,783 		1968 of 10000 with 96.95% 	 Time used:  0.13 sec
2023-04-01 21:02:58,988 		1992 of 10000 with 96.94% 	 Time used:  0.20 sec
2023-04-01 21:02:59,175 		2016 of 10000 with 96.97% 	 Time used:  0.19 sec
2023-04-01 21:02:59,380 		2040 of 10000 with 97.01% 	 Time used:  0.20 sec
2023-04-01 21:02:59,605 		2064 of 10000 with 96.95% 	 Time used:  0.22 sec
2023-04-01 21:02:59,631 		2088 of 10000 with 96.93% 	 Time used:  0.03 sec
2023-04-01 21:02:59,664 		2112 of 10000 with 96.92% 	 Time used:  0.03 sec
2023-04-01 21:02:59,698 		2136 of 10000 with 96.96% 	 Time used:  0.03 sec
2023-04-01 21:02:59,731 		2160 of 10000 with 96.99% 	 Time used:  0.03 sec
2023-04-01 21:02:59,865 		2184 of 10000 with 97.02% 	 Time used:  0.13 sec
2023-04-01 21:03:00,034 		2208 of 10000 with 97.01% 	 Time used:  0.17 sec
2023-04-01 21:03:00,187 		2232 of 10000 with 96.95% 	 Time used:  0.15 sec
2023-04-01 21:03:00,355 		2256 of 10000 with 96.99% 	 Time used:  0.17 sec
2023-04-01 21:03:00,473 		2280 of 10000 with 96.93% 	 Time used:  0.12 sec
2023-04-01 21:03:00,644 		2304 of 10000 with 96.96% 	 Time used:  0.17 sec
2023-04-01 21:03:00,860 		2328 of 10000 with 96.91% 	 Time used:  0.22 sec
2023-04-01 21:03:01,066 		2352 of 10000 with 96.94% 	 Time used:  0.20 sec
2023-04-01 21:03:01,251 		2376 of 10000 with 96.93% 	 Time used:  0.18 sec
2023-04-01 21:03:01,458 		2400 of 10000 with 96.96% 	 Time used:  0.21 sec
2023-04-01 21:03:01,698 		2424 of 10000 with 96.91% 	 Time used:  0.24 sec
2023-04-01 21:03:01,929 		2448 of 10000 with 96.94% 	 Time used:  0.23 sec
2023-04-01 21:03:02,082 		2472 of 10000 with 96.97% 	 Time used:  0.15 sec
2023-04-01 21:03:02,312 		2496 of 10000 with 96.96% 	 Time used:  0.23 sec
2023-04-01 21:03:02,338 		2520 of 10000 with 96.98% 	 Time used:  0.03 sec
2023-04-01 21:03:02,490 		2544 of 10000 with 97.01% 	 Time used:  0.15 sec
2023-04-01 21:03:02,857 		2568 of 10000 with 97.04% 	 Time used:  0.37 sec
2023-04-01 21:03:03,027 		2592 of 10000 with 97.07% 	 Time used:  0.17 sec
2023-04-01 21:03:03,202 		2616 of 10000 with 97.09% 	 Time used:  0.17 sec
2023-04-01 21:03:03,437 		2640 of 10000 with 97.08% 	 Time used:  0.23 sec
2023-04-01 21:03:03,616 		2664 of 10000 with 97.11% 	 Time used:  0.18 sec
2023-04-01 21:03:03,800 		2688 of 10000 with 96.99% 	 Time used:  0.18 sec
2023-04-01 21:03:04,041 		2712 of 10000 with 97.01% 	 Time used:  0.24 sec
2023-04-01 21:03:04,168 		2736 of 10000 with 97.00% 	 Time used:  0.13 sec
2023-04-01 21:03:04,320 		2760 of 10000 with 96.99% 	 Time used:  0.15 sec
2023-04-01 21:03:04,469 		2784 of 10000 with 97.02% 	 Time used:  0.15 sec
2023-04-01 21:03:04,617 		2808 of 10000 with 97.04% 	 Time used:  0.15 sec
2023-04-01 21:03:04,788 		2832 of 10000 with 97.03% 	 Time used:  0.17 sec
2023-04-01 21:03:04,967 		2856 of 10000 with 97.06% 	 Time used:  0.18 sec
2023-04-01 21:03:05,117 		2880 of 10000 with 97.05% 	 Time used:  0.15 sec
2023-04-01 21:03:05,325 		2904 of 10000 with 97.07% 	 Time used:  0.21 sec
2023-04-01 21:03:05,486 		2928 of 10000 with 97.10% 	 Time used:  0.16 sec
2023-04-01 21:03:05,640 		2952 of 10000 with 97.12% 	 Time used:  0.15 sec
2023-04-01 21:03:05,777 		2976 of 10000 with 97.14% 	 Time used:  0.14 sec
2023-04-01 21:03:05,932 		3000 of 10000 with 97.13% 	 Time used:  0.15 sec
2023-04-01 21:03:06,086 		3024 of 10000 with 97.16% 	 Time used:  0.15 sec
2023-04-01 21:03:06,242 		3048 of 10000 with 97.18% 	 Time used:  0.16 sec
2023-04-01 21:03:06,383 		3072 of 10000 with 97.17% 	 Time used:  0.14 sec
2023-04-01 21:03:06,535 		3096 of 10000 with 97.16% 	 Time used:  0.15 sec
2023-04-01 21:03:06,801 		3120 of 10000 with 97.18% 	 Time used:  0.27 sec
2023-04-01 21:03:06,990 		3144 of 10000 with 97.11% 	 Time used:  0.19 sec
2023-04-01 21:03:07,175 		3168 of 10000 with 97.03% 	 Time used:  0.18 sec
2023-04-01 21:03:07,352 		3192 of 10000 with 97.02% 	 Time used:  0.18 sec
2023-04-01 21:03:07,531 		3216 of 10000 with 97.05% 	 Time used:  0.18 sec
2023-04-01 21:03:07,716 		3240 of 10000 with 97.04% 	 Time used:  0.18 sec
2023-04-01 21:03:07,895 		3264 of 10000 with 97.06% 	 Time used:  0.18 sec
2023-04-01 21:03:08,142 		3288 of 10000 with 97.02% 	 Time used:  0.25 sec
2023-04-01 21:03:08,368 		3312 of 10000 with 97.04% 	 Time used:  0.22 sec
2023-04-01 21:03:08,393 		3336 of 10000 with 97.03% 	 Time used:  0.03 sec
2023-04-01 21:03:08,427 		3360 of 10000 with 97.05% 	 Time used:  0.03 sec
2023-04-01 21:03:08,460 		3384 of 10000 with 97.04% 	 Time used:  0.03 sec
2023-04-01 21:03:08,493 		3408 of 10000 with 97.07% 	 Time used:  0.03 sec
2023-04-01 21:03:08,527 		3432 of 10000 with 97.06% 	 Time used:  0.03 sec
2023-04-01 21:03:08,682 		3456 of 10000 with 97.05% 	 Time used:  0.15 sec
2023-04-01 21:03:08,856 		3480 of 10000 with 97.04% 	 Time used:  0.17 sec
2023-04-01 21:03:09,032 		3504 of 10000 with 97.03% 	 Time used:  0.18 sec
2023-04-01 21:03:09,207 		3528 of 10000 with 97.05% 	 Time used:  0.17 sec
2023-04-01 21:03:09,426 		3552 of 10000 with 97.04% 	 Time used:  0.22 sec
2023-04-01 21:03:09,583 		3576 of 10000 with 97.04% 	 Time used:  0.16 sec
2023-04-01 21:03:09,736 		3600 of 10000 with 97.03% 	 Time used:  0.15 sec
2023-04-01 21:03:09,838 		3624 of 10000 with 97.02% 	 Time used:  0.10 sec
2023-04-01 21:03:09,968 		3648 of 10000 with 97.04% 	 Time used:  0.13 sec
2023-04-01 21:03:10,189 		3672 of 10000 with 97.06% 	 Time used:  0.22 sec
2023-04-01 21:03:10,368 		3696 of 10000 with 97.05% 	 Time used:  0.18 sec
2023-04-01 21:03:10,548 		3720 of 10000 with 97.02% 	 Time used:  0.18 sec
2023-04-01 21:03:10,780 		3744 of 10000 with 97.01% 	 Time used:  0.23 sec
2023-04-01 21:03:10,952 		3768 of 10000 with 97.03% 	 Time used:  0.17 sec
2023-04-01 21:03:11,134 		3792 of 10000 with 97.05% 	 Time used:  0.18 sec
2023-04-01 21:03:11,330 		3816 of 10000 with 97.04% 	 Time used:  0.20 sec
2023-04-01 21:03:11,574 		3840 of 10000 with 97.06% 	 Time used:  0.24 sec
2023-04-01 21:03:11,725 		3864 of 10000 with 97.05% 	 Time used:  0.15 sec
2023-04-01 21:03:11,906 		3888 of 10000 with 97.07% 	 Time used:  0.17 sec
2023-04-01 21:03:12,068 		3912 of 10000 with 97.09% 	 Time used:  0.16 sec
2023-04-01 21:03:12,301 		3936 of 10000 with 97.10% 	 Time used:  0.23 sec
2023-04-01 21:03:12,475 		3960 of 10000 with 97.07% 	 Time used:  0.17 sec
2023-04-01 21:03:12,672 		3984 of 10000 with 97.04% 	 Time used:  0.20 sec
2023-04-01 21:03:12,885 		4008 of 10000 with 97.03% 	 Time used:  0.21 sec
2023-04-01 21:03:13,067 		4032 of 10000 with 97.02% 	 Time used:  0.18 sec
2023-04-01 21:03:13,299 		4056 of 10000 with 97.02% 	 Time used:  0.23 sec
2023-04-01 21:03:13,455 		4080 of 10000 with 97.03% 	 Time used:  0.16 sec
2023-04-01 21:03:13,607 		4104 of 10000 with 97.03% 	 Time used:  0.15 sec
2023-04-01 21:03:13,773 		4128 of 10000 with 97.04% 	 Time used:  0.16 sec
2023-04-01 21:03:13,984 		4152 of 10000 with 97.06% 	 Time used:  0.21 sec
2023-04-01 21:03:14,187 		4176 of 10000 with 97.05% 	 Time used:  0.20 sec
2023-04-01 21:03:14,394 		4200 of 10000 with 97.05% 	 Time used:  0.21 sec
2023-04-01 21:03:14,551 		4224 of 10000 with 97.06% 	 Time used:  0.16 sec
2023-04-01 21:03:14,701 		4248 of 10000 with 97.06% 	 Time used:  0.15 sec
2023-04-01 21:03:14,924 		4272 of 10000 with 97.05% 	 Time used:  0.22 sec
2023-04-01 21:03:15,104 		4296 of 10000 with 97.04% 	 Time used:  0.18 sec
2023-04-01 21:03:15,291 		4320 of 10000 with 97.06% 	 Time used:  0.19 sec
2023-04-01 21:03:15,474 		4344 of 10000 with 97.08% 	 Time used:  0.18 sec
2023-04-01 21:03:15,672 		4368 of 10000 with 97.09% 	 Time used:  0.20 sec
2023-04-01 21:03:15,862 		4392 of 10000 with 97.09% 	 Time used:  0.19 sec
2023-04-01 21:03:16,046 		4416 of 10000 with 97.08% 	 Time used:  0.18 sec
2023-04-01 21:03:16,238 		4440 of 10000 with 97.09% 	 Time used:  0.19 sec
2023-04-01 21:03:16,476 		4464 of 10000 with 97.11% 	 Time used:  0.24 sec
2023-04-01 21:03:16,627 		4488 of 10000 with 97.13% 	 Time used:  0.15 sec
2023-04-01 21:03:16,785 		4512 of 10000 with 97.05% 	 Time used:  0.16 sec
2023-04-01 21:03:16,957 		4536 of 10000 with 97.07% 	 Time used:  0.17 sec
2023-04-01 21:03:17,187 		4560 of 10000 with 97.08% 	 Time used:  0.23 sec
2023-04-01 21:03:17,320 		4584 of 10000 with 97.10% 	 Time used:  0.13 sec
2023-04-01 21:03:17,493 		4608 of 10000 with 97.07% 	 Time used:  0.17 sec
2023-04-01 21:03:17,669 		4632 of 10000 with 97.09% 	 Time used:  0.18 sec
2023-04-01 21:03:17,856 		4656 of 10000 with 97.10% 	 Time used:  0.19 sec
2023-04-01 21:03:18,066 		4680 of 10000 with 97.12% 	 Time used:  0.21 sec
2023-04-01 21:03:18,286 		4704 of 10000 with 97.11% 	 Time used:  0.22 sec
2023-04-01 21:03:18,460 		4728 of 10000 with 97.08% 	 Time used:  0.17 sec
2023-04-01 21:03:18,614 		4752 of 10000 with 97.10% 	 Time used:  0.15 sec
2023-04-01 21:03:18,777 		4776 of 10000 with 97.09% 	 Time used:  0.16 sec
2023-04-01 21:03:18,932 		4800 of 10000 with 97.10% 	 Time used:  0.15 sec
2023-04-01 21:03:19,135 		4824 of 10000 with 97.12% 	 Time used:  0.20 sec
2023-04-01 21:03:19,342 		4848 of 10000 with 97.11% 	 Time used:  0.21 sec
2023-04-01 21:03:19,528 		4872 of 10000 with 97.13% 	 Time used:  0.18 sec
2023-04-01 21:03:19,686 		4896 of 10000 with 97.12% 	 Time used:  0.16 sec
2023-04-01 21:03:19,872 		4920 of 10000 with 97.13% 	 Time used:  0.18 sec
2023-04-01 21:03:20,043 		4944 of 10000 with 97.15% 	 Time used:  0.17 sec
2023-04-01 21:03:20,212 		4968 of 10000 with 97.14% 	 Time used:  0.17 sec
2023-04-01 21:03:20,387 		4992 of 10000 with 97.16% 	 Time used:  0.17 sec
2023-04-01 21:03:20,569 		5016 of 10000 with 97.17% 	 Time used:  0.18 sec
2023-04-01 21:03:20,772 		5040 of 10000 with 97.16% 	 Time used:  0.20 sec
2023-04-01 21:03:20,946 		5064 of 10000 with 97.18% 	 Time used:  0.17 sec
2023-04-01 21:03:21,117 		5088 of 10000 with 97.17% 	 Time used:  0.17 sec
2023-04-01 21:03:21,292 		5112 of 10000 with 97.18% 	 Time used:  0.17 sec
2023-04-01 21:03:21,481 		5136 of 10000 with 97.20% 	 Time used:  0.19 sec
2023-04-01 21:03:21,670 		5160 of 10000 with 97.19% 	 Time used:  0.19 sec
2023-04-01 21:03:21,857 		5184 of 10000 with 97.20% 	 Time used:  0.19 sec
2023-04-01 21:03:22,060 		5208 of 10000 with 97.22% 	 Time used:  0.20 sec
2023-04-01 21:03:22,279 		5232 of 10000 with 97.21% 	 Time used:  0.22 sec
2023-04-01 21:03:22,303 		5256 of 10000 with 97.18% 	 Time used:  0.02 sec
2023-04-01 21:03:22,476 		5280 of 10000 with 97.20% 	 Time used:  0.17 sec
2023-04-01 21:03:22,653 		5304 of 10000 with 97.19% 	 Time used:  0.18 sec
2023-04-01 21:03:22,836 		5328 of 10000 with 97.20% 	 Time used:  0.18 sec
2023-04-01 21:03:23,017 		5352 of 10000 with 97.20% 	 Time used:  0.18 sec
2023-04-01 21:03:23,177 		5376 of 10000 with 97.19% 	 Time used:  0.16 sec
2023-04-01 21:03:23,402 		5400 of 10000 with 97.19% 	 Time used:  0.22 sec
2023-04-01 21:03:23,624 		5424 of 10000 with 97.20% 	 Time used:  0.22 sec
2023-04-01 21:03:23,813 		5448 of 10000 with 97.21% 	 Time used:  0.19 sec
2023-04-01 21:03:23,965 		5472 of 10000 with 97.20% 	 Time used:  0.15 sec
2023-04-01 21:03:24,122 		5496 of 10000 with 97.20% 	 Time used:  0.16 sec
2023-04-01 21:03:24,294 		5520 of 10000 with 97.17% 	 Time used:  0.17 sec
2023-04-01 21:03:24,461 		5544 of 10000 with 97.19% 	 Time used:  0.17 sec
2023-04-01 21:03:24,658 		5568 of 10000 with 97.18% 	 Time used:  0.20 sec
2023-04-01 21:03:24,787 		5592 of 10000 with 97.16% 	 Time used:  0.13 sec
2023-04-01 21:03:24,913 		5616 of 10000 with 97.15% 	 Time used:  0.13 sec
2023-04-01 21:03:25,099 		5640 of 10000 with 97.15% 	 Time used:  0.19 sec
2023-04-01 21:03:25,258 		5664 of 10000 with 97.16% 	 Time used:  0.16 sec
2023-04-01 21:03:25,398 		5688 of 10000 with 97.17% 	 Time used:  0.14 sec
2023-04-01 21:03:25,615 		5712 of 10000 with 97.18% 	 Time used:  0.22 sec
2023-04-01 21:03:25,838 		5736 of 10000 with 97.16% 	 Time used:  0.22 sec
2023-04-01 21:03:25,985 		5760 of 10000 with 97.15% 	 Time used:  0.15 sec
2023-04-01 21:03:26,116 		5784 of 10000 with 97.15% 	 Time used:  0.13 sec
2023-04-01 21:03:26,275 		5808 of 10000 with 97.14% 	 Time used:  0.16 sec
2023-04-01 21:03:26,480 		5832 of 10000 with 97.10% 	 Time used:  0.20 sec
2023-04-01 21:03:26,693 		5856 of 10000 with 97.10% 	 Time used:  0.21 sec
2023-04-01 21:03:26,860 		5880 of 10000 with 97.11% 	 Time used:  0.17 sec
2023-04-01 21:03:27,043 		5904 of 10000 with 97.12% 	 Time used:  0.18 sec
2023-04-01 21:03:27,211 		5928 of 10000 with 97.13% 	 Time used:  0.17 sec
2023-04-01 21:03:27,433 		5952 of 10000 with 97.14% 	 Time used:  0.22 sec
2023-04-01 21:03:27,597 		5976 of 10000 with 97.16% 	 Time used:  0.16 sec
2023-04-01 21:03:27,760 		6000 of 10000 with 97.17% 	 Time used:  0.16 sec
2023-04-01 21:03:27,946 		6024 of 10000 with 97.16% 	 Time used:  0.18 sec
2023-04-01 21:03:28,131 		6048 of 10000 with 97.14% 	 Time used:  0.18 sec
2023-04-01 21:03:28,330 		6072 of 10000 with 97.13% 	 Time used:  0.20 sec
2023-04-01 21:03:28,508 		6096 of 10000 with 97.10% 	 Time used:  0.18 sec
2023-04-01 21:03:28,683 		6120 of 10000 with 97.11% 	 Time used:  0.17 sec
2023-04-01 21:03:28,855 		6144 of 10000 with 97.12% 	 Time used:  0.17 sec
2023-04-01 21:03:29,031 		6168 of 10000 with 97.11% 	 Time used:  0.18 sec
2023-04-01 21:03:29,251 		6192 of 10000 with 97.08% 	 Time used:  0.22 sec
2023-04-01 21:03:29,418 		6216 of 10000 with 97.06% 	 Time used:  0.17 sec
2023-04-01 21:03:29,584 		6240 of 10000 with 97.07% 	 Time used:  0.16 sec
2023-04-01 21:03:29,758 		6264 of 10000 with 97.08% 	 Time used:  0.17 sec
2023-04-01 21:03:29,909 		6288 of 10000 with 97.09% 	 Time used:  0.15 sec
2023-04-01 21:03:30,142 		6312 of 10000 with 97.10% 	 Time used:  0.23 sec
2023-04-01 21:03:30,168 		6336 of 10000 with 97.11% 	 Time used:  0.03 sec
2023-04-01 21:03:30,203 		6360 of 10000 with 97.09% 	 Time used:  0.03 sec
2023-04-01 21:03:30,238 		6384 of 10000 with 97.10% 	 Time used:  0.03 sec
2023-04-01 21:03:30,272 		6408 of 10000 with 97.03% 	 Time used:  0.03 sec
2023-04-01 21:03:30,306 		6432 of 10000 with 97.05% 	 Time used:  0.03 sec
2023-04-01 21:03:30,341 		6456 of 10000 with 97.06% 	 Time used:  0.03 sec
2023-04-01 21:03:30,376 		6480 of 10000 with 97.07% 	 Time used:  0.03 sec
2023-04-01 21:03:30,410 		6504 of 10000 with 97.08% 	 Time used:  0.03 sec
2023-04-01 21:03:30,446 		6528 of 10000 with 97.07% 	 Time used:  0.03 sec
2023-04-01 21:03:30,480 		6552 of 10000 with 97.07% 	 Time used:  0.03 sec
2023-04-01 21:03:30,515 		6576 of 10000 with 97.07% 	 Time used:  0.03 sec
2023-04-01 21:03:30,550 		6600 of 10000 with 97.08% 	 Time used:  0.03 sec
2023-04-01 21:03:30,585 		6624 of 10000 with 97.09% 	 Time used:  0.03 sec
2023-04-01 21:03:30,620 		6648 of 10000 with 97.05% 	 Time used:  0.03 sec
2023-04-01 21:03:30,655 		6672 of 10000 with 97.05% 	 Time used:  0.03 sec
2023-04-01 21:03:30,847 		6696 of 10000 with 97.06% 	 Time used:  0.19 sec
2023-04-01 21:03:31,026 		6720 of 10000 with 97.05% 	 Time used:  0.18 sec
2023-04-01 21:03:31,188 		6744 of 10000 with 97.05% 	 Time used:  0.16 sec
2023-04-01 21:03:31,363 		6768 of 10000 with 97.04% 	 Time used:  0.17 sec
2023-04-01 21:03:31,531 		6792 of 10000 with 97.06% 	 Time used:  0.17 sec
2023-04-01 21:03:31,770 		6816 of 10000 with 97.05% 	 Time used:  0.24 sec
2023-04-01 21:03:31,929 		6840 of 10000 with 97.06% 	 Time used:  0.16 sec
2023-04-01 21:03:32,134 		6864 of 10000 with 97.07% 	 Time used:  0.20 sec
2023-04-01 21:03:32,342 		6888 of 10000 with 97.08% 	 Time used:  0.21 sec
2023-04-01 21:03:32,542 		6912 of 10000 with 97.06% 	 Time used:  0.20 sec
2023-04-01 21:03:32,742 		6936 of 10000 with 97.07% 	 Time used:  0.20 sec
2023-04-01 21:03:32,908 		6960 of 10000 with 97.08% 	 Time used:  0.16 sec
2023-04-01 21:03:33,140 		6984 of 10000 with 97.06% 	 Time used:  0.23 sec
2023-04-01 21:03:33,217 		7008 of 10000 with 97.06% 	 Time used:  0.08 sec
2023-04-01 21:03:33,395 		7032 of 10000 with 97.06% 	 Time used:  0.18 sec
2023-04-01 21:03:33,558 		7056 of 10000 with 97.07% 	 Time used:  0.16 sec
2023-04-01 21:03:33,709 		7080 of 10000 with 97.06% 	 Time used:  0.15 sec
2023-04-01 21:03:33,863 		7104 of 10000 with 97.06% 	 Time used:  0.15 sec
2023-04-01 21:03:34,027 		7128 of 10000 with 97.07% 	 Time used:  0.16 sec
2023-04-01 21:03:34,178 		7152 of 10000 with 97.06% 	 Time used:  0.15 sec
2023-04-01 21:03:34,358 		7176 of 10000 with 97.07% 	 Time used:  0.18 sec
2023-04-01 21:03:34,514 		7200 of 10000 with 97.08% 	 Time used:  0.16 sec
2023-04-01 21:03:34,662 		7224 of 10000 with 97.09% 	 Time used:  0.15 sec
2023-04-01 21:03:34,835 		7248 of 10000 with 97.08% 	 Time used:  0.17 sec
2023-04-01 21:03:34,993 		7272 of 10000 with 97.08% 	 Time used:  0.16 sec
2023-04-01 21:03:35,201 		7296 of 10000 with 97.08% 	 Time used:  0.21 sec
2023-04-01 21:03:35,404 		7320 of 10000 with 97.08% 	 Time used:  0.20 sec
2023-04-01 21:03:35,569 		7344 of 10000 with 97.09% 	 Time used:  0.16 sec
2023-04-01 21:03:35,795 		7368 of 10000 with 97.10% 	 Time used:  0.23 sec
2023-04-01 21:03:36,019 		7392 of 10000 with 97.10% 	 Time used:  0.22 sec
2023-04-01 21:03:36,196 		7416 of 10000 with 97.10% 	 Time used:  0.18 sec
2023-04-01 21:03:36,423 		7440 of 10000 with 97.11% 	 Time used:  0.23 sec
2023-04-01 21:03:36,450 		7464 of 10000 with 97.11% 	 Time used:  0.03 sec
2023-04-01 21:03:36,487 		7488 of 10000 with 97.09% 	 Time used:  0.04 sec
2023-04-01 21:03:36,520 		7512 of 10000 with 97.10% 	 Time used:  0.03 sec
2023-04-01 21:03:36,553 		7536 of 10000 with 97.11% 	 Time used:  0.03 sec
2023-04-01 21:03:36,586 		7560 of 10000 with 97.10% 	 Time used:  0.03 sec
2023-04-01 21:03:36,620 		7584 of 10000 with 97.11% 	 Time used:  0.03 sec
2023-04-01 21:03:36,766 		7608 of 10000 with 97.12% 	 Time used:  0.15 sec
2023-04-01 21:03:36,947 		7632 of 10000 with 97.13% 	 Time used:  0.18 sec
2023-04-01 21:03:37,143 		7656 of 10000 with 97.14% 	 Time used:  0.20 sec
2023-04-01 21:03:37,368 		7680 of 10000 with 97.12% 	 Time used:  0.22 sec
2023-04-01 21:03:37,520 		7704 of 10000 with 97.13% 	 Time used:  0.15 sec
2023-04-01 21:03:37,693 		7728 of 10000 with 97.14% 	 Time used:  0.17 sec
2023-04-01 21:03:37,932 		7752 of 10000 with 97.15% 	 Time used:  0.24 sec
2023-04-01 21:03:38,125 		7776 of 10000 with 97.15% 	 Time used:  0.19 sec
2023-04-01 21:03:38,348 		7800 of 10000 with 97.15% 	 Time used:  0.22 sec
2023-04-01 21:03:38,532 		7824 of 10000 with 97.16% 	 Time used:  0.18 sec
2023-04-01 21:03:38,717 		7848 of 10000 with 97.17% 	 Time used:  0.18 sec
2023-04-01 21:03:38,898 		7872 of 10000 with 97.14% 	 Time used:  0.18 sec
2023-04-01 21:03:39,088 		7896 of 10000 with 97.14% 	 Time used:  0.19 sec
2023-04-01 21:03:39,326 		7920 of 10000 with 97.13% 	 Time used:  0.24 sec
2023-04-01 21:03:39,481 		7944 of 10000 with 97.13% 	 Time used:  0.15 sec
2023-04-01 21:03:39,636 		7968 of 10000 with 97.13% 	 Time used:  0.15 sec
2023-04-01 21:03:39,789 		7992 of 10000 with 97.13% 	 Time used:  0.15 sec
2023-04-01 21:03:39,977 		8016 of 10000 with 97.12% 	 Time used:  0.19 sec
2023-04-01 21:03:40,159 		8040 of 10000 with 97.11% 	 Time used:  0.18 sec
2023-04-01 21:03:40,307 		8064 of 10000 with 97.12% 	 Time used:  0.15 sec
2023-04-01 21:03:40,514 		8088 of 10000 with 97.12% 	 Time used:  0.21 sec
2023-04-01 21:03:40,709 		8112 of 10000 with 97.12% 	 Time used:  0.19 sec
2023-04-01 21:03:40,863 		8136 of 10000 with 97.12% 	 Time used:  0.15 sec
2023-04-01 21:03:41,025 		8160 of 10000 with 97.13% 	 Time used:  0.16 sec
2023-04-01 21:03:41,196 		8184 of 10000 with 97.14% 	 Time used:  0.17 sec
2023-04-01 21:03:41,352 		8208 of 10000 with 97.15% 	 Time used:  0.16 sec
2023-04-01 21:03:41,530 		8232 of 10000 with 97.16% 	 Time used:  0.18 sec
2023-04-01 21:03:41,756 		8256 of 10000 with 97.17% 	 Time used:  0.23 sec
2023-04-01 21:03:41,933 		8280 of 10000 with 97.16% 	 Time used:  0.17 sec
2023-04-01 21:03:42,186 		8304 of 10000 with 97.16% 	 Time used:  0.25 sec
2023-04-01 21:03:42,354 		8328 of 10000 with 97.14% 	 Time used:  0.17 sec
2023-04-01 21:03:42,621 		8352 of 10000 with 97.13% 	 Time used:  0.27 sec
2023-04-01 21:03:42,811 		8376 of 10000 with 97.13% 	 Time used:  0.19 sec
2023-04-01 21:03:42,992 		8400 of 10000 with 97.14% 	 Time used:  0.18 sec
2023-04-01 21:03:43,167 		8424 of 10000 with 97.14% 	 Time used:  0.17 sec
2023-04-01 21:03:43,356 		8448 of 10000 with 97.14% 	 Time used:  0.19 sec
2023-04-01 21:03:43,524 		8472 of 10000 with 97.14% 	 Time used:  0.17 sec
2023-04-01 21:03:43,694 		8496 of 10000 with 97.14% 	 Time used:  0.17 sec
2023-04-01 21:03:43,932 		8520 of 10000 with 97.14% 	 Time used:  0.24 sec
2023-04-01 21:03:44,108 		8544 of 10000 with 97.13% 	 Time used:  0.18 sec
2023-04-01 21:03:44,341 		8568 of 10000 with 97.13% 	 Time used:  0.23 sec
2023-04-01 21:03:44,496 		8592 of 10000 with 97.14% 	 Time used:  0.15 sec
2023-04-01 21:03:44,725 		8616 of 10000 with 97.14% 	 Time used:  0.23 sec
2023-04-01 21:03:44,749 		8640 of 10000 with 97.14% 	 Time used:  0.02 sec
2023-04-01 21:03:44,782 		8664 of 10000 with 97.14% 	 Time used:  0.03 sec
2023-04-01 21:03:44,815 		8688 of 10000 with 97.13% 	 Time used:  0.03 sec
2023-04-01 21:03:44,848 		8712 of 10000 with 97.13% 	 Time used:  0.03 sec
2023-04-01 21:03:44,989 		8736 of 10000 with 97.13% 	 Time used:  0.14 sec
2023-04-01 21:03:45,170 		8760 of 10000 with 97.13% 	 Time used:  0.18 sec
2023-04-01 21:03:45,386 		8784 of 10000 with 97.13% 	 Time used:  0.22 sec
2023-04-01 21:03:45,564 		8808 of 10000 with 97.12% 	 Time used:  0.18 sec
2023-04-01 21:03:45,830 		8832 of 10000 with 97.11% 	 Time used:  0.26 sec
2023-04-01 21:03:45,941 		8856 of 10000 with 97.12% 	 Time used:  0.11 sec
2023-04-01 21:03:45,974 		8880 of 10000 with 97.12% 	 Time used:  0.03 sec
2023-04-01 21:03:46,007 		8904 of 10000 with 97.12% 	 Time used:  0.03 sec
2023-04-01 21:03:46,041 		8928 of 10000 with 97.13% 	 Time used:  0.03 sec
2023-04-01 21:03:46,116 		8952 of 10000 with 97.14% 	 Time used:  0.07 sec
2023-04-01 21:03:46,151 		8976 of 10000 with 97.14% 	 Time used:  0.03 sec
2023-04-01 21:03:46,205 		9000 of 10000 with 97.14% 	 Time used:  0.05 sec
2023-04-01 21:03:46,238 		9024 of 10000 with 97.14% 	 Time used:  0.03 sec
2023-04-01 21:03:46,272 		9048 of 10000 with 97.14% 	 Time used:  0.03 sec
2023-04-01 21:03:46,305 		9072 of 10000 with 97.12% 	 Time used:  0.03 sec
2023-04-01 21:03:46,338 		9096 of 10000 with 97.12% 	 Time used:  0.03 sec
2023-04-01 21:03:46,371 		9120 of 10000 with 97.12% 	 Time used:  0.03 sec
2023-04-01 21:03:46,405 		9144 of 10000 with 97.10% 	 Time used:  0.03 sec
2023-04-01 21:03:46,438 		9168 of 10000 with 97.11% 	 Time used:  0.03 sec
2023-04-01 21:03:46,471 		9192 of 10000 with 97.12% 	 Time used:  0.03 sec
2023-04-01 21:03:46,504 		9216 of 10000 with 97.11% 	 Time used:  0.03 sec
2023-04-01 21:03:46,538 		9240 of 10000 with 97.12% 	 Time used:  0.03 sec
2023-04-01 21:03:46,571 		9264 of 10000 with 97.12% 	 Time used:  0.03 sec
2023-04-01 21:03:46,605 		9288 of 10000 with 97.13% 	 Time used:  0.03 sec
2023-04-01 21:03:46,638 		9312 of 10000 with 97.12% 	 Time used:  0.03 sec
2023-04-01 21:03:46,672 		9336 of 10000 with 97.13% 	 Time used:  0.03 sec
2023-04-01 21:03:46,705 		9360 of 10000 with 97.13% 	 Time used:  0.03 sec
2023-04-01 21:03:46,738 		9384 of 10000 with 97.12% 	 Time used:  0.03 sec
2023-04-01 21:03:46,772 		9408 of 10000 with 97.13% 	 Time used:  0.03 sec
2023-04-01 21:03:46,805 		9432 of 10000 with 97.14% 	 Time used:  0.03 sec
2023-04-01 21:03:46,839 		9456 of 10000 with 97.13% 	 Time used:  0.03 sec
2023-04-01 21:03:46,872 		9480 of 10000 with 97.13% 	 Time used:  0.03 sec
2023-04-01 21:03:46,906 		9504 of 10000 with 97.13% 	 Time used:  0.03 sec
2023-04-01 21:03:46,940 		9528 of 10000 with 97.12% 	 Time used:  0.03 sec
2023-04-01 21:03:46,973 		9552 of 10000 with 97.12% 	 Time used:  0.03 sec
2023-04-01 21:03:47,006 		9576 of 10000 with 97.11% 	 Time used:  0.03 sec
2023-04-01 21:03:47,040 		9600 of 10000 with 97.11% 	 Time used:  0.03 sec
2023-04-01 21:03:47,073 		9624 of 10000 with 97.12% 	 Time used:  0.03 sec
2023-04-01 21:03:47,106 		9648 of 10000 with 97.11% 	 Time used:  0.03 sec
2023-04-01 21:03:47,140 		9672 of 10000 with 97.11% 	 Time used:  0.03 sec
2023-04-01 21:03:47,173 		9696 of 10000 with 97.10% 	 Time used:  0.03 sec
2023-04-01 21:03:47,207 		9720 of 10000 with 97.09% 	 Time used:  0.03 sec
2023-04-01 21:03:47,240 		9744 of 10000 with 97.09% 	 Time used:  0.03 sec
2023-04-01 21:03:47,274 		9768 of 10000 with 97.08% 	 Time used:  0.03 sec
2023-04-01 21:03:47,307 		9792 of 10000 with 97.08% 	 Time used:  0.03 sec
2023-04-01 21:03:47,341 		9816 of 10000 with 97.07% 	 Time used:  0.03 sec
2023-04-01 21:03:47,374 		9840 of 10000 with 97.07% 	 Time used:  0.03 sec
2023-04-01 21:03:47,407 		9864 of 10000 with 97.08% 	 Time used:  0.03 sec
2023-04-01 21:03:47,458 		9888 of 10000 with 97.08% 	 Time used:  0.05 sec
2023-04-01 21:03:47,492 		9912 of 10000 with 97.08% 	 Time used:  0.03 sec
2023-04-01 21:03:47,540 		9936 of 10000 with 97.09% 	 Time used:  0.05 sec
2023-04-01 21:03:47,574 		9960 of 10000 with 97.07% 	 Time used:  0.03 sec
2023-04-01 21:03:47,608 		9984 of 10000 with 97.08% 	 Time used:  0.03 sec
2023-04-01 21:03:47,635 		10000 of 10000 with 97.07% 	 Time used:  0.03 sec
2023-04-01 21:03:47,636 
2023-04-01 21:03:47,644 			Learning rate: weights:   1.000e-03    
2023-04-01 21:03:47,645 			Last test performance: 97.07%
2023-04-01 21:03:47,645 ----------------
2023-04-01 21:03:49,001   19  =>  0    		Training 486 pattern with 97.50% 	Forward time: 	 1.03 sec
2023-04-01 21:03:49,001 			Loss:    3.826e-03    			Backward time: 	 0.31 sec 
2023-04-01 21:03:49,104 			Learning rate: weights:   1.000e-03    
2023-04-01 21:03:49,104 			Last test performance: 97.07%
2023-04-01 21:03:49,104 ----------------
2023-04-01 21:03:51,234   19  =>  1    		Training 486 pattern with 97.50% 	Forward time: 	 1.57 sec
2023-04-01 21:03:51,235 			Loss:    3.605e-03    			Backward time: 	 0.54 sec 
2023-04-01 21:03:51,425 			Learning rate: weights:   1.000e-03    
2023-04-01 21:03:51,425 			Last test performance: 97.07%
2023-04-01 21:03:51,425 ----------------
2023-04-01 21:03:52,715   19  =>  2    		Training 486 pattern with 96.46% 	Forward time: 	 1.05 sec
2023-04-01 21:03:52,716 			Loss:    4.169e-03    			Backward time: 	 0.22 sec 
2023-04-01 21:03:52,876 			Learning rate: weights:   1.000e-03    
2023-04-01 21:03:52,876 			Last test performance: 97.07%
2023-04-01 21:03:52,876 ----------------
2023-04-01 21:03:54,095   19  =>  3    		Training 486 pattern with 97.50% 	Forward time: 	 1.06 sec
2023-04-01 21:03:54,095 			Loss:    3.190e-03    			Backward time: 	 0.14 sec 
2023-04-01 21:03:54,287 			Learning rate: weights:   1.000e-03    
2023-04-01 21:03:54,287 			Last test performance: 97.07%
2023-04-01 21:03:54,287 ----------------
2023-04-01 21:03:55,449   19  =>  4    		Training 486 pattern with 97.29% 	Forward time: 	 1.07 sec
2023-04-01 21:03:55,450 			Loss:    4.609e-03    			Backward time: 	 0.07 sec 
2023-04-01 21:03:55,608 			Learning rate: weights:   1.000e-03    
2023-04-01 21:03:55,609 			Last test performance: 97.07%
2023-04-01 21:03:55,609 ----------------
2023-04-01 21:03:58,180   19  =>  5    		Training 486 pattern with 97.50% 	Forward time: 	 1.98 sec
2023-04-01 21:03:58,180 			Loss:    4.000e-03    			Backward time: 	 0.58 sec 
2023-04-01 21:03:58,397 			Learning rate: weights:   1.000e-03    
2023-04-01 21:03:58,397 			Last test performance: 97.07%
2023-04-01 21:03:58,397 ----------------
2023-04-01 21:03:59,777   19  =>  6    		Training 486 pattern with 97.50% 	Forward time: 	 1.10 sec
2023-04-01 21:03:59,777 			Loss:    3.618e-03    			Backward time: 	 0.26 sec 
2023-04-01 21:04:00,126 			Learning rate: weights:   1.000e-03    
2023-04-01 21:04:00,126 			Last test performance: 97.07%
2023-04-01 21:04:00,126 ----------------
2023-04-01 21:04:02,240   19  =>  7    		Training 486 pattern with 96.04% 	Forward time: 	 1.70 sec
2023-04-01 21:04:02,240 			Loss:    4.218e-03    			Backward time: 	 0.39 sec 
2023-04-01 21:04:02,394 			Learning rate: weights:   1.000e-03    
2023-04-01 21:04:02,396 			Last test performance: 97.07%
2023-04-01 21:04:02,396 ----------------
2023-04-01 21:04:03,461   19  =>  8    		Training 486 pattern with 97.29% 	Forward time: 	 0.96 sec
2023-04-01 21:04:03,461 			Loss:    3.290e-03    			Backward time: 	 0.09 sec 
2023-04-01 21:04:03,603 			Learning rate: weights:   1.000e-03    
2023-04-01 21:04:03,604 			Last test performance: 97.07%
2023-04-01 21:04:03,605 ----------------
2023-04-01 21:04:06,267   19  =>  9    		Training 486 pattern with 97.50% 	Forward time: 	 1.83 sec
2023-04-01 21:04:06,268 			Loss:    3.001e-03    			Backward time: 	 0.81 sec 
2023-04-01 21:04:06,466 			Learning rate: weights:   1.000e-03    
2023-04-01 21:04:06,466 			Last test performance: 97.07%
2023-04-01 21:04:06,466 ----------------
2023-04-01 21:04:08,664   19  =>  10   		Training 486 pattern with 96.46% 	Forward time: 	 1.63 sec
2023-04-01 21:04:08,665 			Loss:    4.400e-03    			Backward time: 	 0.55 sec 
2023-04-01 21:04:08,836 			Learning rate: weights:   1.000e-03    
2023-04-01 21:04:08,836 			Last test performance: 97.07%
2023-04-01 21:04:08,839 ----------------
2023-04-01 21:04:10,422   19  =>  11   		Training 486 pattern with 97.92% 	Forward time: 	 1.34 sec
2023-04-01 21:04:10,423 			Loss:    3.221e-03    			Backward time: 	 0.23 sec 
2023-04-01 21:04:10,511 			Learning rate: weights:   1.000e-03    
2023-04-01 21:04:10,511 			Last test performance: 97.07%
2023-04-01 21:04:10,512 ----------------
2023-04-01 21:04:12,879   19  =>  12   		Training 486 pattern with 95.21% 	Forward time: 	 1.84 sec
2023-04-01 21:04:12,880 			Loss:    5.360e-03    			Backward time: 	 0.51 sec 
2023-04-01 21:04:13,002 			Learning rate: weights:   1.000e-03    
2023-04-01 21:04:13,002 			Last test performance: 97.07%
2023-04-01 21:04:13,002 ----------------
2023-04-01 21:04:14,138   19  =>  13   		Training 486 pattern with 97.71% 	Forward time: 	 1.03 sec
2023-04-01 21:04:14,139 			Loss:    3.122e-03    			Backward time: 	 0.09 sec 
2023-04-01 21:04:14,260 			Learning rate: weights:   1.000e-03    
2023-04-01 21:04:14,260 			Last test performance: 97.07%
2023-04-01 21:04:14,260 ----------------
2023-04-01 21:04:15,719   19  =>  14   		Training 486 pattern with 96.67% 	Forward time: 	 1.31 sec
2023-04-01 21:04:15,720 			Loss:    4.383e-03    			Backward time: 	 0.13 sec 
2023-04-01 21:04:15,875 			Learning rate: weights:   1.000e-03    
2023-04-01 21:04:15,876 			Last test performance: 97.07%
2023-04-01 21:04:15,877 ----------------
2023-04-01 21:04:17,330   19  =>  15   		Training 486 pattern with 96.67% 	Forward time: 	 1.26 sec
2023-04-01 21:04:17,330 			Loss:    4.356e-03    			Backward time: 	 0.18 sec 
2023-04-01 21:04:17,439 			Learning rate: weights:   1.000e-03    
2023-04-01 21:04:17,439 			Last test performance: 97.07%
2023-04-01 21:04:17,440 ----------------
2023-04-01 21:04:19,132   19  =>  16   		Training 486 pattern with 96.46% 	Forward time: 	 1.32 sec
2023-04-01 21:04:19,132 			Loss:    4.403e-03    			Backward time: 	 0.36 sec 
2023-04-01 21:04:19,231 			Learning rate: weights:   1.000e-03    
2023-04-01 21:04:19,231 			Last test performance: 97.07%
2023-04-01 21:04:19,231 ----------------
2023-04-01 21:04:23,277   19  =>  17   		Training 486 pattern with 96.67% 	Forward time: 	 3.00 sec
2023-04-01 21:04:23,277 			Loss:    5.116e-03    			Backward time: 	 1.03 sec 
2023-04-01 21:04:23,455 			Learning rate: weights:   1.000e-03    
2023-04-01 21:04:23,456 			Last test performance: 97.07%
2023-04-01 21:04:23,457 ----------------
2023-04-01 21:04:24,652   19  =>  18   		Training 486 pattern with 97.08% 	Forward time: 	 0.97 sec
2023-04-01 21:04:24,652 			Loss:    3.488e-03    			Backward time: 	 0.21 sec 
2023-04-01 21:04:24,771 			Learning rate: weights:   1.000e-03    
2023-04-01 21:04:24,773 			Last test performance: 97.07%
2023-04-01 21:04:24,773 ----------------
2023-04-01 21:04:26,935   19  =>  19   		Training 486 pattern with 97.92% 	Forward time: 	 1.73 sec
2023-04-01 21:04:26,935 			Loss:    4.116e-03    			Backward time: 	 0.42 sec 
2023-04-01 21:04:27,152 			Learning rate: weights:   1.000e-03    
2023-04-01 21:04:27,153 			Last test performance: 97.07%
2023-04-01 21:04:27,153 ----------------
2023-04-01 21:04:28,522   19  =>  20   		Training 486 pattern with 96.46% 	Forward time: 	 1.09 sec
2023-04-01 21:04:28,523 			Loss:    3.839e-03    			Backward time: 	 0.27 sec 
2023-04-01 21:04:28,648 			Learning rate: weights:   1.000e-03    
2023-04-01 21:04:28,648 			Last test performance: 97.07%
2023-04-01 21:04:28,648 ----------------
2023-04-01 21:04:31,888   19  =>  21   		Training 486 pattern with 96.88% 	Forward time: 	 2.17 sec
2023-04-01 21:04:31,888 			Loss:    4.112e-03    			Backward time: 	 1.01 sec 
2023-04-01 21:04:32,018 			Learning rate: weights:   1.000e-03    
2023-04-01 21:04:32,018 			Last test performance: 97.07%
2023-04-01 21:04:32,018 ----------------
2023-04-01 21:04:35,304   19  =>  22   		Training 486 pattern with 96.46% 	Forward time: 	 2.27 sec
2023-04-01 21:04:35,304 			Loss:    4.123e-03    			Backward time: 	 1.00 sec 
2023-04-01 21:04:35,418 			Learning rate: weights:   1.000e-03    
2023-04-01 21:04:35,418 			Last test performance: 97.07%
2023-04-01 21:04:35,418 ----------------
2023-04-01 21:04:36,627   19  =>  23   		Training 486 pattern with 96.67% 	Forward time: 	 1.01 sec
2023-04-01 21:04:36,627 			Loss:    4.709e-03    			Backward time: 	 0.19 sec 
2023-04-01 21:04:36,814 			Learning rate: weights:   1.000e-03    
2023-04-01 21:04:36,816 			Last test performance: 97.07%
2023-04-01 21:04:36,817 ----------------
2023-04-01 21:04:39,143   19  =>  24   		Training 486 pattern with 97.29% 	Forward time: 	 1.61 sec
2023-04-01 21:04:39,143 			Loss:    4.316e-03    			Backward time: 	 0.71 sec 
2023-04-01 21:04:39,373 			Learning rate: weights:   1.000e-03    
2023-04-01 21:04:39,374 			Last test performance: 97.07%
2023-04-01 21:04:39,374 ----------------
2023-04-01 21:04:40,997   19  =>  25   		Training 486 pattern with 96.67% 	Forward time: 	 1.29 sec
2023-04-01 21:04:40,997 			Loss:    4.284e-03    			Backward time: 	 0.32 sec 
2023-04-01 21:04:41,124 			Learning rate: weights:   1.000e-03    
2023-04-01 21:04:41,124 			Last test performance: 97.07%
2023-04-01 21:04:41,125 ----------------
2023-04-01 21:04:43,637   19  =>  26   		Training 486 pattern with 96.25% 	Forward time: 	 1.95 sec
2023-04-01 21:04:43,638 			Loss:    4.439e-03    			Backward time: 	 0.55 sec 
2023-04-01 21:04:43,811 			Learning rate: weights:   1.000e-03    
2023-04-01 21:04:43,813 			Last test performance: 97.07%
2023-04-01 21:04:43,814 ----------------
2023-04-01 21:04:45,393   19  =>  27   		Training 486 pattern with 95.62% 	Forward time: 	 1.35 sec
2023-04-01 21:04:45,394 			Loss:    4.796e-03    			Backward time: 	 0.22 sec 
2023-04-01 21:04:45,556 			Learning rate: weights:   1.000e-03    
2023-04-01 21:04:45,558 			Last test performance: 97.07%
2023-04-01 21:04:45,559 ----------------
2023-04-01 21:04:47,043   19  =>  28   		Training 486 pattern with 96.04% 	Forward time: 	 1.14 sec
2023-04-01 21:04:47,044 			Loss:    4.514e-03    			Backward time: 	 0.33 sec 
2023-04-01 21:04:47,268 			Learning rate: weights:   1.000e-03    
2023-04-01 21:04:47,268 			Last test performance: 97.07%
2023-04-01 21:04:47,269 ----------------
2023-04-01 21:04:48,742   19  =>  29   		Training 486 pattern with 96.25% 	Forward time: 	 1.19 sec
2023-04-01 21:04:48,742 			Loss:    4.013e-03    			Backward time: 	 0.27 sec 
2023-04-01 21:04:48,838 			Learning rate: weights:   1.000e-03    
2023-04-01 21:04:48,839 			Last test performance: 97.07%
2023-04-01 21:04:48,839 ----------------
2023-04-01 21:04:51,907   19  =>  30   		Training 486 pattern with 96.88% 	Forward time: 	 2.22 sec
2023-04-01 21:04:51,907 			Loss:    3.231e-03    			Backward time: 	 0.83 sec 
2023-04-01 21:04:52,131 			Learning rate: weights:   1.000e-03    
2023-04-01 21:04:52,131 			Last test performance: 97.07%
2023-04-01 21:04:52,131 ----------------
2023-04-01 21:04:54,302   19  =>  31   		Training 486 pattern with 95.42% 	Forward time: 	 1.64 sec
2023-04-01 21:04:54,303 			Loss:    5.358e-03    			Backward time: 	 0.51 sec 
2023-04-01 21:04:54,403 			Learning rate: weights:   1.000e-03    
2023-04-01 21:04:54,403 			Last test performance: 97.07%
2023-04-01 21:04:54,403 ----------------
2023-04-01 21:04:58,073   19  =>  32   		Training 486 pattern with 97.92% 	Forward time: 	 2.41 sec
2023-04-01 21:04:58,073 			Loss:    4.083e-03    			Backward time: 	 1.24 sec 
2023-04-01 21:04:58,125 			Learning rate: weights:   1.000e-03    
2023-04-01 21:04:58,125 			Last test performance: 97.07%
2023-04-01 21:04:58,126 ----------------
2023-04-01 21:04:59,857   19  =>  33   		Training 486 pattern with 93.33% 	Forward time: 	 1.31 sec
2023-04-01 21:04:59,858 			Loss:    8.376e-03    			Backward time: 	 0.40 sec 
2023-04-01 21:04:59,978 			Learning rate: weights:   1.000e-03    
2023-04-01 21:04:59,978 			Last test performance: 97.07%
2023-04-01 21:04:59,978 ----------------
2023-04-01 21:05:01,608   19  =>  34   		Training 486 pattern with 97.50% 	Forward time: 	 1.29 sec
2023-04-01 21:05:01,608 			Loss:    4.196e-03    			Backward time: 	 0.33 sec 
2023-04-01 21:05:01,801 			Learning rate: weights:   1.000e-03    
2023-04-01 21:05:01,802 			Last test performance: 97.07%
2023-04-01 21:05:01,802 ----------------
2023-04-01 21:05:04,292   19  =>  35   		Training 486 pattern with 96.67% 	Forward time: 	 1.92 sec
2023-04-01 21:05:04,292 			Loss:    3.772e-03    			Backward time: 	 0.56 sec 
2023-04-01 21:05:04,424 			Learning rate: weights:   1.000e-03    
2023-04-01 21:05:04,424 			Last test performance: 97.07%
2023-04-01 21:05:04,424 ----------------
2023-04-01 21:05:06,709   19  =>  36   		Training 486 pattern with 96.25% 	Forward time: 	 1.71 sec
2023-04-01 21:05:06,709 			Loss:    3.718e-03    			Backward time: 	 0.56 sec 
2023-04-01 21:05:06,792 			Learning rate: weights:   1.000e-03    
2023-04-01 21:05:06,792 			Last test performance: 97.07%
2023-04-01 21:05:06,792 ----------------
2023-04-01 21:05:08,641   19  =>  37   		Training 486 pattern with 95.62% 	Forward time: 	 1.25 sec
2023-04-01 21:05:08,641 			Loss:    4.847e-03    			Backward time: 	 0.59 sec 
2023-04-01 21:05:08,940 			Learning rate: weights:   1.000e-03    
2023-04-01 21:05:08,940 			Last test performance: 97.07%
2023-04-01 21:05:08,940 ----------------
2023-04-01 21:05:11,244   19  =>  38   		Training 486 pattern with 96.67% 	Forward time: 	 1.72 sec
2023-04-01 21:05:11,245 			Loss:    5.038e-03    			Backward time: 	 0.57 sec 
2023-04-01 21:05:11,407 			Learning rate: weights:   1.000e-03    
2023-04-01 21:05:11,409 			Last test performance: 97.07%
2023-04-01 21:05:11,409 ----------------
2023-04-01 21:05:12,891   19  =>  39   		Training 486 pattern with 97.08% 	Forward time: 	 1.23 sec
2023-04-01 21:05:12,891 			Loss:    4.472e-03    			Backward time: 	 0.23 sec 
2023-04-01 21:05:13,020 			Learning rate: weights:   1.000e-03    
2023-04-01 21:05:13,020 			Last test performance: 97.07%
2023-04-01 21:05:13,021 ----------------
2023-04-01 21:05:15,238   19  =>  40   		Training 486 pattern with 97.29% 	Forward time: 	 1.75 sec
2023-04-01 21:05:15,238 			Loss:    3.034e-03    			Backward time: 	 0.45 sec 
2023-04-01 21:05:15,430 			Learning rate: weights:   1.000e-03    
2023-04-01 21:05:15,430 			Last test performance: 97.07%
2023-04-01 21:05:15,432 ----------------
2023-04-01 21:05:16,901   19  =>  41   		Training 486 pattern with 95.21% 	Forward time: 	 1.19 sec
2023-04-01 21:05:16,902 			Loss:    6.487e-03    			Backward time: 	 0.27 sec 
2023-04-01 21:05:17,065 			Learning rate: weights:   1.000e-03    
2023-04-01 21:05:17,067 			Last test performance: 97.07%
2023-04-01 21:05:17,067 ----------------
2023-04-01 21:05:20,342   19  =>  42   		Training 486 pattern with 96.04% 	Forward time: 	 2.32 sec
2023-04-01 21:05:20,343 			Loss:    4.519e-03    			Backward time: 	 0.94 sec 
2023-04-01 21:05:20,521 			Learning rate: weights:   1.000e-03    
2023-04-01 21:05:20,521 			Last test performance: 97.07%
2023-04-01 21:05:20,521 ----------------
2023-04-01 21:05:22,877   19  =>  43   		Training 486 pattern with 97.50% 	Forward time: 	 1.80 sec
2023-04-01 21:05:22,877 			Loss:    3.299e-03    			Backward time: 	 0.54 sec 
2023-04-01 21:05:23,012 			Learning rate: weights:   1.000e-03    
2023-04-01 21:05:23,012 			Last test performance: 97.07%
2023-04-01 21:05:23,012 ----------------
2023-04-01 21:05:24,811   19  =>  44   		Training 486 pattern with 97.08% 	Forward time: 	 1.49 sec
2023-04-01 21:05:24,811 			Loss:    4.769e-03    			Backward time: 	 0.29 sec 
2023-04-01 21:05:25,008 			Learning rate: weights:   1.000e-03    
2023-04-01 21:05:25,008 			Last test performance: 97.07%
2023-04-01 21:05:25,009 ----------------
2023-04-01 21:05:26,402   19  =>  45   		Training 486 pattern with 96.25% 	Forward time: 	 1.14 sec
2023-04-01 21:05:26,402 			Loss:    4.762e-03    			Backward time: 	 0.24 sec 
2023-04-01 21:05:26,563 			Learning rate: weights:   1.000e-03    
2023-04-01 21:05:26,563 			Last test performance: 97.07%
2023-04-01 21:05:26,563 ----------------
2023-04-01 21:05:29,340   19  =>  46   		Training 486 pattern with 96.67% 	Forward time: 	 1.97 sec
2023-04-01 21:05:29,340 			Loss:    3.738e-03    			Backward time: 	 0.79 sec 
2023-04-01 21:05:29,457 			Learning rate: weights:   1.000e-03    
2023-04-01 21:05:29,457 			Last test performance: 97.07%
2023-04-01 21:05:29,457 ----------------
2023-04-01 21:05:31,650   19  =>  47   		Training 486 pattern with 97.08% 	Forward time: 	 1.73 sec
2023-04-01 21:05:31,650 			Loss:    3.369e-03    			Backward time: 	 0.45 sec 
2023-04-01 21:05:31,773 			Learning rate: weights:   1.000e-03    
2023-04-01 21:05:31,773 			Last test performance: 97.07%
2023-04-01 21:05:31,773 ----------------
2023-04-01 21:05:34,548   19  =>  48   		Training 486 pattern with 96.88% 	Forward time: 	 2.01 sec
2023-04-01 21:05:34,548 			Loss:    4.944e-03    			Backward time: 	 0.74 sec 
2023-04-01 21:05:34,639 			Learning rate: weights:   1.000e-03    
2023-04-01 21:05:34,639 			Last test performance: 97.07%
2023-04-01 21:05:34,639 ----------------
2023-04-01 21:05:35,827   19  =>  49   		Training 486 pattern with 97.29% 	Forward time: 	 0.98 sec
2023-04-01 21:05:35,827 			Loss:    3.731e-03    			Backward time: 	 0.19 sec 
2023-04-01 21:05:36,036 			Learning rate: weights:   1.000e-03    
2023-04-01 21:05:36,039 			Last test performance: 97.07%
2023-04-01 21:05:36,040 ----------------
2023-04-01 21:05:38,396   19  =>  50   		Training 486 pattern with 96.88% 	Forward time: 	 1.91 sec
2023-04-01 21:05:38,396 			Loss:    3.850e-03    			Backward time: 	 0.43 sec 
2023-04-01 21:05:38,517 			Learning rate: weights:   1.000e-03    
2023-04-01 21:05:38,518 			Last test performance: 97.07%
2023-04-01 21:05:38,518 ----------------
2023-04-01 21:05:39,998   19  =>  51   		Training 486 pattern with 97.71% 	Forward time: 	 1.37 sec
2023-04-01 21:05:39,998 			Loss:    3.497e-03    			Backward time: 	 0.09 sec 
2023-04-01 21:05:40,227 			Learning rate: weights:   1.000e-03    
2023-04-01 21:05:40,227 			Last test performance: 97.07%
2023-04-01 21:05:40,227 ----------------
2023-04-01 21:05:42,768   19  =>  52   		Training 486 pattern with 96.46% 	Forward time: 	 1.88 sec
2023-04-01 21:05:42,768 			Loss:    4.380e-03    			Backward time: 	 0.65 sec 
2023-04-01 21:05:42,929 			Learning rate: weights:   1.000e-03    
2023-04-01 21:05:42,929 			Last test performance: 97.07%
2023-04-01 21:05:42,930 ----------------
2023-04-01 21:05:45,102   19  =>  53   		Training 486 pattern with 95.83% 	Forward time: 	 1.55 sec
2023-04-01 21:05:45,102 			Loss:    5.358e-03    			Backward time: 	 0.61 sec 
2023-04-01 21:05:45,305 			Learning rate: weights:   1.000e-03    
2023-04-01 21:05:45,306 			Last test performance: 97.07%
2023-04-01 21:05:45,306 ----------------
2023-04-01 21:05:47,180   19  =>  54   		Training 486 pattern with 96.67% 	Forward time: 	 1.36 sec
2023-04-01 21:05:47,181 			Loss:    5.343e-03    			Backward time: 	 0.50 sec 
2023-04-01 21:05:47,382 			Learning rate: weights:   1.000e-03    
2023-04-01 21:05:47,383 			Last test performance: 97.07%
2023-04-01 21:05:47,383 ----------------
2023-04-01 21:05:49,359   19  =>  55   		Training 486 pattern with 97.08% 	Forward time: 	 1.52 sec
2023-04-01 21:05:49,360 			Loss:    3.513e-03    			Backward time: 	 0.44 sec 
2023-04-01 21:05:49,556 			Learning rate: weights:   1.000e-03    
2023-04-01 21:05:49,556 			Last test performance: 97.07%
2023-04-01 21:05:49,556 ----------------
2023-04-01 21:05:50,926   19  =>  56   		Training 486 pattern with 95.21% 	Forward time: 	 1.14 sec
2023-04-01 21:05:50,926 			Loss:    5.375e-03    			Backward time: 	 0.22 sec 
2023-04-01 21:05:51,082 			Learning rate: weights:   1.000e-03    
2023-04-01 21:05:51,084 			Last test performance: 97.07%
2023-04-01 21:05:51,084 ----------------
2023-04-01 21:05:53,087   19  =>  57   		Training 486 pattern with 97.08% 	Forward time: 	 1.53 sec
2023-04-01 21:05:53,088 			Loss:    4.016e-03    			Backward time: 	 0.46 sec 
2023-04-01 21:05:53,207 			Learning rate: weights:   1.000e-03    
2023-04-01 21:05:53,207 			Last test performance: 97.07%
2023-04-01 21:05:53,208 ----------------
2023-04-01 21:05:57,101   19  =>  58   		Training 486 pattern with 95.83% 	Forward time: 	 2.78 sec
2023-04-01 21:05:57,101 			Loss:    5.541e-03    			Backward time: 	 1.10 sec 
2023-04-01 21:05:57,216 			Learning rate: weights:   1.000e-03    
2023-04-01 21:05:57,216 			Last test performance: 97.07%
2023-04-01 21:05:57,216 ----------------
2023-04-01 21:06:00,922   19  =>  59   		Training 486 pattern with 98.12% 	Forward time: 	 2.79 sec
2023-04-01 21:06:00,922 			Loss:    2.737e-03    			Backward time: 	 0.90 sec 
2023-04-01 21:06:01,079 			Learning rate: weights:   1.000e-03    
2023-04-01 21:06:01,080 			Last test performance: 97.07%
2023-04-01 21:06:01,081 ----------------
2023-04-01 21:06:03,143   19  =>  60   		Training 486 pattern with 95.00% 	Forward time: 	 1.64 sec
2023-04-01 21:06:03,143 			Loss:    6.840e-03    			Backward time: 	 0.41 sec 
2023-04-01 21:06:03,292 			Learning rate: weights:   1.000e-03    
2023-04-01 21:06:03,292 			Last test performance: 97.07%
2023-04-01 21:06:03,294 ----------------
2023-04-01 21:06:05,879   19  =>  61   		Training 486 pattern with 96.25% 	Forward time: 	 1.85 sec
2023-04-01 21:06:05,879 			Loss:    5.810e-03    			Backward time: 	 0.72 sec 
2023-04-01 21:06:06,057 			Learning rate: weights:   1.000e-03    
2023-04-01 21:06:06,058 			Last test performance: 97.07%
2023-04-01 21:06:06,058 ----------------
2023-04-01 21:06:08,506   19  =>  62   		Training 486 pattern with 97.50% 	Forward time: 	 1.82 sec
2023-04-01 21:06:08,506 			Loss:    3.245e-03    			Backward time: 	 0.61 sec 
2023-04-01 21:06:08,841 			Learning rate: weights:   1.000e-03    
2023-04-01 21:06:08,841 			Last test performance: 97.07%
2023-04-01 21:06:08,841 ----------------
2023-04-01 21:06:11,556   19  =>  63   		Training 486 pattern with 97.08% 	Forward time: 	 2.12 sec
2023-04-01 21:06:11,556 			Loss:    3.686e-03    			Backward time: 	 0.58 sec 
2023-04-01 21:06:11,842 			Learning rate: weights:   1.000e-03    
2023-04-01 21:06:11,843 			Last test performance: 97.07%
2023-04-01 21:06:11,843 ----------------
2023-04-01 21:06:14,458   19  =>  64   		Training 486 pattern with 96.67% 	Forward time: 	 1.96 sec
2023-04-01 21:06:14,458 			Loss:    4.485e-03    			Backward time: 	 0.64 sec 
2023-04-01 21:06:14,606 			Learning rate: weights:   1.000e-03    
2023-04-01 21:06:14,606 			Last test performance: 97.07%
2023-04-01 21:06:14,606 ----------------
2023-04-01 21:06:16,979   19  =>  65   		Training 486 pattern with 97.08% 	Forward time: 	 1.80 sec
2023-04-01 21:06:16,980 			Loss:    4.623e-03    			Backward time: 	 0.56 sec 
2023-04-01 21:06:17,106 			Learning rate: weights:   1.000e-03    
2023-04-01 21:06:17,106 			Last test performance: 97.07%
2023-04-01 21:06:17,106 ----------------
2023-04-01 21:06:18,857   19  =>  66   		Training 486 pattern with 97.50% 	Forward time: 	 1.56 sec
2023-04-01 21:06:18,857 			Loss:    3.395e-03    			Backward time: 	 0.18 sec 
2023-04-01 21:06:19,034 			Learning rate: weights:   1.000e-03    
2023-04-01 21:06:19,034 			Last test performance: 97.07%
2023-04-01 21:06:19,034 ----------------
2023-04-01 21:06:21,578   19  =>  67   		Training 486 pattern with 96.04% 	Forward time: 	 1.73 sec
2023-04-01 21:06:21,578 			Loss:    5.565e-03    			Backward time: 	 0.80 sec 
2023-04-01 21:06:21,725 			Learning rate: weights:   1.000e-03    
2023-04-01 21:06:21,726 			Last test performance: 97.07%
2023-04-01 21:06:21,727 ----------------
2023-04-01 21:06:24,556   19  =>  68   		Training 486 pattern with 97.50% 	Forward time: 	 1.93 sec
2023-04-01 21:06:24,556 			Loss:    2.691e-03    			Backward time: 	 0.89 sec 
2023-04-01 21:06:24,728 			Learning rate: weights:   1.000e-03    
2023-04-01 21:06:24,728 			Last test performance: 97.07%
2023-04-01 21:06:24,728 ----------------
2023-04-01 21:06:27,146   19  =>  69   		Training 486 pattern with 96.04% 	Forward time: 	 1.64 sec
2023-04-01 21:06:27,147 			Loss:    5.063e-03    			Backward time: 	 0.76 sec 
2023-04-01 21:06:27,311 			Learning rate: weights:   1.000e-03    
2023-04-01 21:06:27,312 			Last test performance: 97.07%
2023-04-01 21:06:27,312 ----------------
2023-04-01 21:06:28,697   19  =>  70   		Training 486 pattern with 98.12% 	Forward time: 	 1.22 sec
2023-04-01 21:06:28,698 			Loss:    3.102e-03    			Backward time: 	 0.15 sec 
2023-04-01 21:06:28,864 			Learning rate: weights:   1.000e-03    
2023-04-01 21:06:28,864 			Last test performance: 97.07%
2023-04-01 21:06:28,865 ----------------
2023-04-01 21:06:31,000   19  =>  71   		Training 486 pattern with 96.88% 	Forward time: 	 1.58 sec
2023-04-01 21:06:31,001 			Loss:    4.150e-03    			Backward time: 	 0.54 sec 
2023-04-01 21:06:31,128 			Learning rate: weights:   1.000e-03    
2023-04-01 21:06:31,129 			Last test performance: 97.07%
2023-04-01 21:06:31,129 ----------------
2023-04-01 21:06:32,147   19  =>  72   		Training 486 pattern with 97.08% 	Forward time: 	 0.91 sec
2023-04-01 21:06:32,148 			Loss:    4.499e-03    			Backward time: 	 0.10 sec 
2023-04-01 21:06:32,234 			Learning rate: weights:   1.000e-03    
2023-04-01 21:06:32,235 			Last test performance: 97.07%
2023-04-01 21:06:32,235 ----------------
2023-04-01 21:06:33,640   19  =>  73   		Training 486 pattern with 95.00% 	Forward time: 	 1.25 sec
2023-04-01 21:06:33,641 			Loss:    5.101e-03    			Backward time: 	 0.14 sec 
2023-04-01 21:06:33,770 			Learning rate: weights:   1.000e-03    
2023-04-01 21:06:33,770 			Last test performance: 97.07%
2023-04-01 21:06:33,770 ----------------
2023-04-01 21:06:35,266   19  =>  74   		Training 486 pattern with 96.04% 	Forward time: 	 1.23 sec
2023-04-01 21:06:35,266 			Loss:    4.468e-03    			Backward time: 	 0.25 sec 
2023-04-01 21:06:35,393 			Learning rate: weights:   1.000e-03    
2023-04-01 21:06:35,394 			Last test performance: 97.07%
2023-04-01 21:06:35,394 ----------------
2023-04-01 21:06:36,608   19  =>  75   		Training 486 pattern with 96.46% 	Forward time: 	 1.10 sec
2023-04-01 21:06:36,609 			Loss:    4.252e-03    			Backward time: 	 0.10 sec 
2023-04-01 21:06:36,762 			Learning rate: weights:   1.000e-03    
2023-04-01 21:06:36,763 			Last test performance: 97.07%
2023-04-01 21:06:36,763 ----------------
2023-04-01 21:06:37,973   19  =>  76   		Training 486 pattern with 97.50% 	Forward time: 	 1.02 sec
2023-04-01 21:06:37,974 			Loss:    2.923e-03    			Backward time: 	 0.17 sec 
2023-04-01 21:06:38,086 			Learning rate: weights:   1.000e-03    
2023-04-01 21:06:38,087 			Last test performance: 97.07%
2023-04-01 21:06:38,087 ----------------
2023-04-01 21:06:40,720   19  =>  77   		Training 486 pattern with 96.25% 	Forward time: 	 1.84 sec
2023-04-01 21:06:40,721 			Loss:    4.016e-03    			Backward time: 	 0.77 sec 
2023-04-01 21:06:40,810 			Learning rate: weights:   1.000e-03    
2023-04-01 21:06:40,811 			Last test performance: 97.07%
2023-04-01 21:06:40,811 ----------------
2023-04-01 21:06:42,069   19  =>  78   		Training 486 pattern with 96.25% 	Forward time: 	 1.13 sec
2023-04-01 21:06:42,070 			Loss:    4.099e-03    			Backward time: 	 0.11 sec 
2023-04-01 21:06:42,201 			Learning rate: weights:   1.000e-03    
2023-04-01 21:06:42,201 			Last test performance: 97.07%
2023-04-01 21:06:42,201 ----------------
2023-04-01 21:06:43,218   19  =>  79   		Training 486 pattern with 96.04% 	Forward time: 	 0.94 sec
2023-04-01 21:06:43,218 			Loss:    5.678e-03    			Backward time: 	 0.06 sec 
2023-04-01 21:06:43,346 			Learning rate: weights:   1.000e-03    
2023-04-01 21:06:43,346 			Last test performance: 97.07%
2023-04-01 21:06:43,347 ----------------
2023-04-01 21:06:44,582   19  =>  80   		Training 486 pattern with 98.33% 	Forward time: 	 1.07 sec
2023-04-01 21:06:44,583 			Loss:    3.299e-03    			Backward time: 	 0.15 sec 
2023-04-01 21:06:44,765 			Learning rate: weights:   1.000e-03    
2023-04-01 21:06:44,766 			Last test performance: 97.07%
2023-04-01 21:06:44,767 ----------------
2023-04-01 21:06:45,605   19  =>  81   		Training 486 pattern with 96.25% 	Forward time: 	 0.76 sec
2023-04-01 21:06:45,606 			Loss:    4.583e-03    			Backward time: 	 0.06 sec 
2023-04-01 21:06:45,763 			Learning rate: weights:   1.000e-03    
2023-04-01 21:06:45,763 			Last test performance: 97.07%
2023-04-01 21:06:45,764 ----------------
2023-04-01 21:06:47,902   19  =>  82   		Training 486 pattern with 98.12% 	Forward time: 	 1.67 sec
2023-04-01 21:06:47,903 			Loss:    3.113e-03    			Backward time: 	 0.46 sec 
2023-04-01 21:06:48,034 			Learning rate: weights:   1.000e-03    
2023-04-01 21:06:48,035 			Last test performance: 97.07%
2023-04-01 21:06:48,035 ----------------
2023-04-01 21:06:50,065   19  =>  83   		Training 486 pattern with 97.50% 	Forward time: 	 1.46 sec
2023-04-01 21:06:50,065 			Loss:    3.571e-03    			Backward time: 	 0.55 sec 
2023-04-01 21:06:50,224 			Learning rate: weights:   1.000e-03    
2023-04-01 21:06:50,224 			Last test performance: 97.07%
2023-04-01 21:06:50,224 ----------------
2023-04-01 21:06:51,656   19  =>  84   		Training 486 pattern with 97.29% 	Forward time: 	 1.26 sec
2023-04-01 21:06:51,656 			Loss:    3.839e-03    			Backward time: 	 0.15 sec 
2023-04-01 21:06:51,741 			Learning rate: weights:   1.000e-03    
2023-04-01 21:06:51,741 			Last test performance: 97.07%
2023-04-01 21:06:51,742 ----------------
2023-04-01 21:06:52,993   19  =>  85   		Training 486 pattern with 97.08% 	Forward time: 	 1.07 sec
2023-04-01 21:06:52,993 			Loss:    3.391e-03    			Backward time: 	 0.17 sec 
2023-04-01 21:06:53,130 			Learning rate: weights:   1.000e-03    
2023-04-01 21:06:53,132 			Last test performance: 97.07%
2023-04-01 21:06:53,132 ----------------
2023-04-01 21:06:55,140   19  =>  86   		Training 486 pattern with 96.88% 	Forward time: 	 1.66 sec
2023-04-01 21:06:55,140 			Loss:    4.278e-03    			Backward time: 	 0.33 sec 
2023-04-01 21:06:55,224 			Learning rate: weights:   1.000e-03    
2023-04-01 21:06:55,224 			Last test performance: 97.07%
2023-04-01 21:06:55,224 ----------------
2023-04-01 21:06:56,814   19  =>  87   		Training 486 pattern with 97.92% 	Forward time: 	 1.27 sec
2023-04-01 21:06:56,815 			Loss:    2.681e-03    			Backward time: 	 0.30 sec 
2023-04-01 21:06:56,901 			Learning rate: weights:   1.000e-03    
2023-04-01 21:06:56,901 			Last test performance: 97.07%
2023-04-01 21:06:56,901 ----------------
2023-04-01 21:06:58,086   19  =>  88   		Training 486 pattern with 95.83% 	Forward time: 	 1.07 sec
2023-04-01 21:06:58,086 			Loss:    5.180e-03    			Backward time: 	 0.09 sec 
2023-04-01 21:06:58,238 			Learning rate: weights:   1.000e-03    
2023-04-01 21:06:58,238 			Last test performance: 97.07%
2023-04-01 21:06:58,239 ----------------
2023-04-01 21:06:59,357   19  =>  89   		Training 486 pattern with 95.62% 	Forward time: 	 1.04 sec
2023-04-01 21:06:59,357 			Loss:    4.588e-03    			Backward time: 	 0.06 sec 
2023-04-01 21:06:59,485 			Learning rate: weights:   1.000e-03    
2023-04-01 21:06:59,485 			Last test performance: 97.07%
2023-04-01 21:06:59,485 ----------------
2023-04-01 21:07:00,849   19  =>  90   		Training 486 pattern with 95.62% 	Forward time: 	 1.22 sec
2023-04-01 21:07:00,850 			Loss:    4.546e-03    			Backward time: 	 0.12 sec 
2023-04-01 21:07:00,991 			Learning rate: weights:   1.000e-03    
2023-04-01 21:07:00,992 			Last test performance: 97.07%
2023-04-01 21:07:00,992 ----------------
2023-04-01 21:07:03,908   19  =>  91   		Training 486 pattern with 96.46% 	Forward time: 	 2.20 sec
2023-04-01 21:07:03,908 			Loss:    4.149e-03    			Backward time: 	 0.70 sec 
2023-04-01 21:07:04,108 			Learning rate: weights:   1.000e-03    
2023-04-01 21:07:04,108 			Last test performance: 97.07%
2023-04-01 21:07:04,108 ----------------
2023-04-01 21:07:06,084   19  =>  92   		Training 486 pattern with 96.88% 	Forward time: 	 1.60 sec
2023-04-01 21:07:06,085 			Loss:    4.002e-03    			Backward time: 	 0.36 sec 
2023-04-01 21:07:06,244 			Learning rate: weights:   1.000e-03    
2023-04-01 21:07:06,245 			Last test performance: 97.07%
2023-04-01 21:07:06,245 ----------------
2023-04-01 21:07:07,655   19  =>  93   		Training 486 pattern with 97.50% 	Forward time: 	 1.21 sec
2023-04-01 21:07:07,656 			Loss:    4.026e-03    			Backward time: 	 0.18 sec 
2023-04-01 21:07:07,791 			Learning rate: weights:   1.000e-03    
2023-04-01 21:07:07,791 			Last test performance: 97.07%
2023-04-01 21:07:07,791 ----------------
2023-04-01 21:07:09,161   19  =>  94   		Training 486 pattern with 96.04% 	Forward time: 	 1.04 sec
2023-04-01 21:07:09,162 			Loss:    4.070e-03    			Backward time: 	 0.32 sec 
2023-04-01 21:07:09,255 			Learning rate: weights:   1.000e-03    
2023-04-01 21:07:09,282 			Last test performance: 97.07%
2023-04-01 21:07:09,282 ----------------
2023-04-01 21:07:10,343   19  =>  95   		Training 486 pattern with 95.62% 	Forward time: 	 1.00 sec
2023-04-01 21:07:10,344 			Loss:    4.260e-03    			Backward time: 	 0.07 sec 
2023-04-01 21:07:10,494 			Learning rate: weights:   1.000e-03    
2023-04-01 21:07:10,496 			Last test performance: 97.07%
2023-04-01 21:07:10,497 ----------------
2023-04-01 21:07:11,720   19  =>  96   		Training 486 pattern with 96.67% 	Forward time: 	 1.09 sec
2023-04-01 21:07:11,721 			Loss:    4.512e-03    			Backward time: 	 0.12 sec 
2023-04-01 21:07:11,877 			Learning rate: weights:   1.000e-03    
2023-04-01 21:07:11,877 			Last test performance: 97.07%
2023-04-01 21:07:11,877 ----------------
2023-04-01 21:07:15,381   19  =>  97   		Training 486 pattern with 96.04% 	Forward time: 	 2.38 sec
2023-04-01 21:07:15,381 			Loss:    5.281e-03    			Backward time: 	 1.11 sec 
2023-04-01 21:07:15,467 			Learning rate: weights:   1.000e-03    
2023-04-01 21:07:15,467 			Last test performance: 97.07%
2023-04-01 21:07:15,468 ----------------
2023-04-01 21:07:17,638   19  =>  98   		Training 486 pattern with 96.88% 	Forward time: 	 1.56 sec
2023-04-01 21:07:17,638 			Loss:    4.329e-03    			Backward time: 	 0.59 sec 
2023-04-01 21:07:17,733 			Learning rate: weights:   1.000e-03    
2023-04-01 21:07:17,733 			Last test performance: 97.07%
2023-04-01 21:07:17,734 ----------------
2023-04-01 21:07:19,131   19  =>  99   		Training 486 pattern with 96.88% 	Forward time: 	 1.13 sec
2023-04-01 21:07:19,132 			Loss:    3.767e-03    			Backward time: 	 0.25 sec 
2023-04-01 21:07:19,290 			Learning rate: weights:   1.000e-03    
2023-04-01 21:07:19,291 			Last test performance: 97.07%
2023-04-01 21:07:19,292 ----------------
2023-04-01 21:07:21,673   19  => 100   		Training 486 pattern with 96.88% 	Forward time: 	 1.76 sec
2023-04-01 21:07:21,673 			Loss:    3.915e-03    			Backward time: 	 0.60 sec 
2023-04-01 21:07:21,857 			Learning rate: weights:   1.000e-03    
2023-04-01 21:07:21,857 			Last test performance: 97.07%
2023-04-01 21:07:21,857 ----------------
2023-04-01 21:07:24,067   19  => 101   		Training 486 pattern with 95.00% 	Forward time: 	 1.68 sec
2023-04-01 21:07:24,067 			Loss:    4.846e-03    			Backward time: 	 0.52 sec 
2023-04-01 21:07:24,230 			Learning rate: weights:   1.000e-03    
2023-04-01 21:07:24,230 			Last test performance: 97.07%
2023-04-01 21:07:24,230 ----------------
2023-04-01 21:07:25,517   19  => 102   		Training 486 pattern with 95.83% 	Forward time: 	 1.07 sec
2023-04-01 21:07:25,518 			Loss:    4.916e-03    			Backward time: 	 0.19 sec 
2023-04-01 21:07:25,673 			Learning rate: weights:   1.000e-03    
2023-04-01 21:07:25,673 			Last test performance: 97.07%
2023-04-01 21:07:25,673 ----------------
2023-04-01 21:07:26,889   19  => 103   		Training 486 pattern with 96.25% 	Forward time: 	 1.02 sec
2023-04-01 21:07:26,889 			Loss:    4.505e-03    			Backward time: 	 0.18 sec 
2023-04-01 21:07:27,054 			Learning rate: weights:   1.000e-03    
2023-04-01 21:07:27,054 			Last test performance: 97.07%
2023-04-01 21:07:27,054 ----------------
2023-04-01 21:07:29,499   19  => 104   		Training 486 pattern with 97.08% 	Forward time: 	 1.67 sec
2023-04-01 21:07:29,499 			Loss:    4.051e-03    			Backward time: 	 0.75 sec 
2023-04-01 21:07:29,585 			Learning rate: weights:   1.000e-03    
2023-04-01 21:07:29,585 			Last test performance: 97.07%
2023-04-01 21:07:29,585 ----------------
2023-04-01 21:07:31,179   19  => 105   		Training 486 pattern with 97.29% 	Forward time: 	 1.30 sec
2023-04-01 21:07:31,180 			Loss:    3.694e-03    			Backward time: 	 0.28 sec 
2023-04-01 21:07:31,381 			Learning rate: weights:   1.000e-03    
2023-04-01 21:07:31,384 			Last test performance: 97.07%
2023-04-01 21:07:31,384 ----------------
2023-04-01 21:07:32,391   19  => 106   		Training 486 pattern with 97.92% 	Forward time: 	 0.88 sec
2023-04-01 21:07:32,391 			Loss:    3.616e-03    			Backward time: 	 0.11 sec 
2023-04-01 21:07:32,548 			Learning rate: weights:   1.000e-03    
2023-04-01 21:07:32,549 			Last test performance: 97.07%
2023-04-01 21:07:32,550 ----------------
2023-04-01 21:07:34,219   19  => 107   		Training 486 pattern with 95.21% 	Forward time: 	 1.23 sec
2023-04-01 21:07:34,220 			Loss:    6.445e-03    			Backward time: 	 0.43 sec 
2023-04-01 21:07:34,375 			Learning rate: weights:   1.000e-03    
2023-04-01 21:07:34,376 			Last test performance: 97.07%
2023-04-01 21:07:34,377 ----------------
2023-04-01 21:07:37,304   19  => 108   		Training 486 pattern with 96.25% 	Forward time: 	 2.18 sec
2023-04-01 21:07:37,305 			Loss:    4.917e-03    			Backward time: 	 0.73 sec 
2023-04-01 21:07:37,429 			Learning rate: weights:   1.000e-03    
2023-04-01 21:07:37,430 			Last test performance: 97.07%
2023-04-01 21:07:37,430 ----------------
2023-04-01 21:07:39,286   19  => 109   		Training 486 pattern with 96.67% 	Forward time: 	 1.40 sec
2023-04-01 21:07:39,286 			Loss:    3.410e-03    			Backward time: 	 0.44 sec 
2023-04-01 21:07:39,413 			Learning rate: weights:   1.000e-03    
2023-04-01 21:07:39,413 			Last test performance: 97.07%
2023-04-01 21:07:39,414 ----------------
2023-04-01 21:07:41,169   19  => 110   		Training 486 pattern with 98.54% 	Forward time: 	 1.38 sec
2023-04-01 21:07:41,169 			Loss:    3.058e-03    			Backward time: 	 0.36 sec 
2023-04-01 21:07:41,348 			Learning rate: weights:   1.000e-03    
2023-04-01 21:07:41,349 			Last test performance: 97.07%
2023-04-01 21:07:41,349 ----------------
2023-04-01 21:07:43,600   19  => 111   		Training 486 pattern with 96.25% 	Forward time: 	 1.66 sec
2023-04-01 21:07:43,600 			Loss:    5.145e-03    			Backward time: 	 0.58 sec 
2023-04-01 21:07:43,811 			Learning rate: weights:   1.000e-03    
2023-04-01 21:07:43,811 			Last test performance: 97.07%
2023-04-01 21:07:43,812 ----------------
2023-04-01 21:07:46,567   19  => 112   		Training 486 pattern with 95.21% 	Forward time: 	 2.02 sec
2023-04-01 21:07:46,567 			Loss:    5.724e-03    			Backward time: 	 0.72 sec 
2023-04-01 21:07:46,765 			Learning rate: weights:   1.000e-03    
2023-04-01 21:07:46,766 			Last test performance: 97.07%
2023-04-01 21:07:46,766 ----------------
2023-04-01 21:07:48,199   19  => 113   		Training 486 pattern with 96.25% 	Forward time: 	 1.20 sec
2023-04-01 21:07:48,200 			Loss:    4.532e-03    			Backward time: 	 0.21 sec 
2023-04-01 21:07:48,455 			Learning rate: weights:   1.000e-03    
2023-04-01 21:07:48,455 			Last test performance: 97.07%
2023-04-01 21:07:48,455 ----------------
2023-04-01 21:07:50,512   19  => 114   		Training 486 pattern with 97.29% 	Forward time: 	 1.54 sec
2023-04-01 21:07:50,512 			Loss:    3.427e-03    			Backward time: 	 0.50 sec 
2023-04-01 21:07:50,631 			Learning rate: weights:   1.000e-03    
2023-04-01 21:07:50,631 			Last test performance: 97.07%
2023-04-01 21:07:50,631 ----------------
2023-04-01 21:07:51,827   19  => 115   		Training 486 pattern with 95.42% 	Forward time: 	 1.03 sec
2023-04-01 21:07:51,827 			Loss:    4.357e-03    			Backward time: 	 0.15 sec 
2023-04-01 21:07:51,944 			Learning rate: weights:   1.000e-03    
2023-04-01 21:07:51,945 			Last test performance: 97.07%
2023-04-01 21:07:51,945 ----------------
2023-04-01 21:07:54,365   19  => 116   		Training 486 pattern with 96.04% 	Forward time: 	 1.77 sec
2023-04-01 21:07:54,365 			Loss:    4.573e-03    			Backward time: 	 0.64 sec 
2023-04-01 21:07:54,522 			Learning rate: weights:   1.000e-03    
2023-04-01 21:07:54,524 			Last test performance: 97.07%
2023-04-01 21:07:54,524 ----------------
2023-04-01 21:07:55,754   19  => 117   		Training 486 pattern with 97.50% 	Forward time: 	 1.07 sec
2023-04-01 21:07:55,754 			Loss:    2.687e-03    			Backward time: 	 0.14 sec 
2023-04-01 21:07:55,951 			Learning rate: weights:   1.000e-03    
2023-04-01 21:07:55,951 			Last test performance: 97.07%
2023-04-01 21:07:55,951 ----------------
2023-04-01 21:07:56,951   19  => 118   		Training 486 pattern with 95.62% 	Forward time: 	 0.93 sec
2023-04-01 21:07:56,952 			Loss:    5.014e-03    			Backward time: 	 0.06 sec 
2023-04-01 21:07:57,207 			Learning rate: weights:   1.000e-03    
2023-04-01 21:07:57,207 			Last test performance: 97.07%
2023-04-01 21:07:57,208 ----------------
2023-04-01 21:07:58,178   19  => 119   		Training 486 pattern with 95.83% 	Forward time: 	 0.90 sec
2023-04-01 21:07:58,179 			Loss:    5.466e-03    			Backward time: 	 0.06 sec 
2023-04-01 21:07:58,326 			Learning rate: weights:   1.000e-03    
2023-04-01 21:07:58,327 			Last test performance: 97.07%
2023-04-01 21:07:58,327 ----------------
2023-04-01 21:07:59,796   19  => 120   		Training 486 pattern with 96.04% 	Forward time: 	 1.26 sec
2023-04-01 21:07:59,796 			Loss:    4.806e-03    			Backward time: 	 0.19 sec 
2023-04-01 21:07:59,957 			Learning rate: weights:   1.000e-03    
2023-04-01 21:07:59,957 			Last test performance: 97.07%
2023-04-01 21:07:59,958 ----------------
2023-04-01 21:08:02,882   19  => 121   		Training 486 pattern with 96.25% 	Forward time: 	 2.14 sec
2023-04-01 21:08:02,882 			Loss:    3.670e-03    			Backward time: 	 0.77 sec 
2023-04-01 21:08:03,046 			Learning rate: weights:   1.000e-03    
2023-04-01 21:08:03,047 			Last test performance: 97.07%
2023-04-01 21:08:03,056 ----------------
2023-04-01 21:08:04,891   19  => 122   		Training 486 pattern with 96.04% 	Forward time: 	 1.35 sec
2023-04-01 21:08:04,892 			Loss:    3.763e-03    			Backward time: 	 0.47 sec 
2023-04-01 21:08:05,027 			Learning rate: weights:   1.000e-03    
2023-04-01 21:08:05,028 			Last test performance: 97.07%
2023-04-01 21:08:05,028 ----------------
2023-04-01 21:08:06,813   19  => 123   		Training 486 pattern with 95.21% 	Forward time: 	 1.46 sec
2023-04-01 21:08:06,814 			Loss:    6.408e-03    			Backward time: 	 0.31 sec 
2023-04-01 21:08:06,912 			Learning rate: weights:   1.000e-03    
2023-04-01 21:08:06,912 			Last test performance: 97.07%
2023-04-01 21:08:06,912 ----------------
2023-04-01 21:08:10,441   19  => 124   		Training 486 pattern with 97.71% 	Forward time: 	 2.32 sec
2023-04-01 21:08:10,441 			Loss:    3.760e-03    			Backward time: 	 1.18 sec 
2023-04-01 21:08:10,640 
2023-04-01 21:08:10,641 Testing:
2023-04-01 21:08:10,893 		24 of 10000 with 91.67% 	 Time used:  0.25 sec
2023-04-01 21:08:11,041 		48 of 10000 with 91.67% 	 Time used:  0.15 sec
2023-04-01 21:08:11,202 		72 of 10000 with 94.44% 	 Time used:  0.16 sec
2023-04-01 21:08:11,363 		96 of 10000 with 94.79% 	 Time used:  0.16 sec
2023-04-01 21:08:11,520 		120 of 10000 with 95.83% 	 Time used:  0.16 sec
2023-04-01 21:08:11,746 		144 of 10000 with 95.83% 	 Time used:  0.22 sec
2023-04-01 21:08:11,916 		168 of 10000 with 96.43% 	 Time used:  0.17 sec
2023-04-01 21:08:12,060 		192 of 10000 with 96.88% 	 Time used:  0.14 sec
2023-04-01 21:08:12,205 		216 of 10000 with 97.22% 	 Time used:  0.14 sec
2023-04-01 21:08:12,396 		240 of 10000 with 97.50% 	 Time used:  0.19 sec
2023-04-01 21:08:12,628 		264 of 10000 with 97.35% 	 Time used:  0.23 sec
2023-04-01 21:08:12,779 		288 of 10000 with 97.57% 	 Time used:  0.15 sec
2023-04-01 21:08:13,040 		312 of 10000 with 97.44% 	 Time used:  0.26 sec
2023-04-01 21:08:13,207 		336 of 10000 with 97.32% 	 Time used:  0.17 sec
2023-04-01 21:08:13,439 		360 of 10000 with 96.67% 	 Time used:  0.23 sec
2023-04-01 21:08:13,597 		384 of 10000 with 96.35% 	 Time used:  0.16 sec
2023-04-01 21:08:13,779 		408 of 10000 with 96.57% 	 Time used:  0.18 sec
2023-04-01 21:08:13,949 		432 of 10000 with 96.53% 	 Time used:  0.17 sec
2023-04-01 21:08:14,085 		456 of 10000 with 95.83% 	 Time used:  0.13 sec
2023-04-01 21:08:14,241 		480 of 10000 with 96.04% 	 Time used:  0.15 sec
2023-04-01 21:08:14,400 		504 of 10000 with 96.23% 	 Time used:  0.16 sec
2023-04-01 21:08:14,563 		528 of 10000 with 96.21% 	 Time used:  0.16 sec
2023-04-01 21:08:14,709 		552 of 10000 with 96.38% 	 Time used:  0.14 sec
2023-04-01 21:08:14,913 		576 of 10000 with 96.01% 	 Time used:  0.20 sec
2023-04-01 21:08:15,091 		600 of 10000 with 96.17% 	 Time used:  0.18 sec
2023-04-01 21:08:15,263 		624 of 10000 with 96.15% 	 Time used:  0.17 sec
2023-04-01 21:08:15,444 		648 of 10000 with 96.30% 	 Time used:  0.18 sec
2023-04-01 21:08:15,680 		672 of 10000 with 96.43% 	 Time used:  0.23 sec
2023-04-01 21:08:15,830 		696 of 10000 with 96.41% 	 Time used:  0.15 sec
2023-04-01 21:08:15,998 		720 of 10000 with 96.39% 	 Time used:  0.17 sec
2023-04-01 21:08:16,166 		744 of 10000 with 96.51% 	 Time used:  0.17 sec
2023-04-01 21:08:16,399 		768 of 10000 with 96.48% 	 Time used:  0.23 sec
2023-04-01 21:08:16,536 		792 of 10000 with 96.59% 	 Time used:  0.14 sec
2023-04-01 21:08:16,771 		816 of 10000 with 96.57% 	 Time used:  0.23 sec
2023-04-01 21:08:16,796 		840 of 10000 with 96.67% 	 Time used:  0.02 sec
2023-04-01 21:08:16,829 		864 of 10000 with 96.53% 	 Time used:  0.03 sec
2023-04-01 21:08:17,022 		888 of 10000 with 96.51% 	 Time used:  0.19 sec
2023-04-01 21:08:17,182 		912 of 10000 with 96.38% 	 Time used:  0.16 sec
2023-04-01 21:08:17,322 		936 of 10000 with 96.37% 	 Time used:  0.14 sec
2023-04-01 21:08:17,496 		960 of 10000 with 96.46% 	 Time used:  0.17 sec
2023-04-01 21:08:17,678 		984 of 10000 with 96.44% 	 Time used:  0.18 sec
2023-04-01 21:08:17,914 		1008 of 10000 with 96.53% 	 Time used:  0.24 sec
2023-04-01 21:08:18,092 		1032 of 10000 with 96.51% 	 Time used:  0.18 sec
2023-04-01 21:08:18,257 		1056 of 10000 with 96.40% 	 Time used:  0.16 sec
2023-04-01 21:08:18,503 		1080 of 10000 with 96.39% 	 Time used:  0.25 sec
2023-04-01 21:08:18,526 		1104 of 10000 with 96.47% 	 Time used:  0.02 sec
2023-04-01 21:08:18,566 		1128 of 10000 with 96.54% 	 Time used:  0.04 sec
2023-04-01 21:08:18,605 		1152 of 10000 with 96.53% 	 Time used:  0.04 sec
2023-04-01 21:08:18,738 		1176 of 10000 with 96.60% 	 Time used:  0.13 sec
2023-04-01 21:08:18,882 		1200 of 10000 with 96.58% 	 Time used:  0.14 sec
2023-04-01 21:08:19,076 		1224 of 10000 with 96.57% 	 Time used:  0.19 sec
2023-04-01 21:08:19,286 		1248 of 10000 with 96.63% 	 Time used:  0.21 sec
2023-04-01 21:08:19,506 		1272 of 10000 with 96.70% 	 Time used:  0.22 sec
2023-04-01 21:08:19,685 		1296 of 10000 with 96.76% 	 Time used:  0.18 sec
2023-04-01 21:08:19,873 		1320 of 10000 with 96.82% 	 Time used:  0.19 sec
2023-04-01 21:08:20,121 		1344 of 10000 with 96.80% 	 Time used:  0.25 sec
2023-04-01 21:08:20,343 		1368 of 10000 with 96.86% 	 Time used:  0.22 sec
2023-04-01 21:08:20,479 		1392 of 10000 with 96.91% 	 Time used:  0.14 sec
2023-04-01 21:08:20,663 		1416 of 10000 with 96.96% 	 Time used:  0.18 sec
2023-04-01 21:08:20,846 		1440 of 10000 with 97.01% 	 Time used:  0.18 sec
2023-04-01 21:08:21,069 		1464 of 10000 with 97.06% 	 Time used:  0.22 sec
2023-04-01 21:08:21,141 		1488 of 10000 with 96.98% 	 Time used:  0.07 sec
2023-04-01 21:08:21,174 		1512 of 10000 with 97.02% 	 Time used:  0.03 sec
2023-04-01 21:08:21,207 		1536 of 10000 with 97.01% 	 Time used:  0.03 sec
2023-04-01 21:08:21,240 		1560 of 10000 with 97.05% 	 Time used:  0.03 sec
2023-04-01 21:08:21,273 		1584 of 10000 with 96.91% 	 Time used:  0.03 sec
2023-04-01 21:08:21,320 		1608 of 10000 with 96.89% 	 Time used:  0.05 sec
2023-04-01 21:08:21,353 		1632 of 10000 with 96.94% 	 Time used:  0.03 sec
2023-04-01 21:08:21,386 		1656 of 10000 with 96.92% 	 Time used:  0.03 sec
2023-04-01 21:08:21,564 		1680 of 10000 with 96.96% 	 Time used:  0.18 sec
2023-04-01 21:08:21,739 		1704 of 10000 with 96.89% 	 Time used:  0.17 sec
2023-04-01 21:08:21,908 		1728 of 10000 with 96.82% 	 Time used:  0.17 sec
2023-04-01 21:08:22,090 		1752 of 10000 with 96.86% 	 Time used:  0.18 sec
2023-04-01 21:08:22,250 		1776 of 10000 with 96.85% 	 Time used:  0.16 sec
2023-04-01 21:08:22,416 		1800 of 10000 with 96.83% 	 Time used:  0.16 sec
2023-04-01 21:08:22,650 		1824 of 10000 with 96.77% 	 Time used:  0.23 sec
2023-04-01 21:08:22,836 		1848 of 10000 with 96.75% 	 Time used:  0.19 sec
2023-04-01 21:08:23,006 		1872 of 10000 with 96.74% 	 Time used:  0.17 sec
2023-04-01 21:08:23,217 		1896 of 10000 with 96.78% 	 Time used:  0.21 sec
2023-04-01 21:08:23,360 		1920 of 10000 with 96.82% 	 Time used:  0.14 sec
2023-04-01 21:08:23,595 		1944 of 10000 with 96.71% 	 Time used:  0.23 sec
2023-04-01 21:08:23,828 		1968 of 10000 with 96.60% 	 Time used:  0.23 sec
2023-04-01 21:08:23,947 		1992 of 10000 with 96.54% 	 Time used:  0.12 sec
2023-04-01 21:08:23,988 		2016 of 10000 with 96.58% 	 Time used:  0.04 sec
2023-04-01 21:08:24,022 		2040 of 10000 with 96.62% 	 Time used:  0.03 sec
2023-04-01 21:08:24,055 		2064 of 10000 with 96.61% 	 Time used:  0.03 sec
2023-04-01 21:08:24,088 		2088 of 10000 with 96.60% 	 Time used:  0.03 sec
2023-04-01 21:08:24,121 		2112 of 10000 with 96.64% 	 Time used:  0.03 sec
2023-04-01 21:08:24,155 		2136 of 10000 with 96.68% 	 Time used:  0.03 sec
2023-04-01 21:08:24,188 		2160 of 10000 with 96.67% 	 Time used:  0.03 sec
2023-04-01 21:08:24,221 		2184 of 10000 with 96.70% 	 Time used:  0.03 sec
2023-04-01 21:08:24,254 		2208 of 10000 with 96.74% 	 Time used:  0.03 sec
2023-04-01 21:08:24,288 		2232 of 10000 with 96.68% 	 Time used:  0.03 sec
2023-04-01 21:08:24,321 		2256 of 10000 with 96.72% 	 Time used:  0.03 sec
2023-04-01 21:08:24,355 		2280 of 10000 with 96.62% 	 Time used:  0.03 sec
2023-04-01 21:08:24,388 		2304 of 10000 with 96.66% 	 Time used:  0.03 sec
2023-04-01 21:08:24,421 		2328 of 10000 with 96.61% 	 Time used:  0.03 sec
2023-04-01 21:08:24,454 		2352 of 10000 with 96.64% 	 Time used:  0.03 sec
2023-04-01 21:08:24,487 		2376 of 10000 with 96.63% 	 Time used:  0.03 sec
2023-04-01 21:08:24,520 		2400 of 10000 with 96.58% 	 Time used:  0.03 sec
2023-04-01 21:08:24,553 		2424 of 10000 with 96.58% 	 Time used:  0.03 sec
2023-04-01 21:08:24,587 		2448 of 10000 with 96.57% 	 Time used:  0.03 sec
2023-04-01 21:08:24,620 		2472 of 10000 with 96.60% 	 Time used:  0.03 sec
2023-04-01 21:08:24,653 		2496 of 10000 with 96.59% 	 Time used:  0.03 sec
2023-04-01 21:08:24,686 		2520 of 10000 with 96.63% 	 Time used:  0.03 sec
2023-04-01 21:08:24,719 		2544 of 10000 with 96.66% 	 Time used:  0.03 sec
2023-04-01 21:08:24,880 		2568 of 10000 with 96.69% 	 Time used:  0.16 sec
2023-04-01 21:08:25,105 		2592 of 10000 with 96.68% 	 Time used:  0.22 sec
2023-04-01 21:08:25,275 		2616 of 10000 with 96.67% 	 Time used:  0.17 sec
2023-04-01 21:08:25,452 		2640 of 10000 with 96.67% 	 Time used:  0.18 sec
2023-04-01 21:08:25,657 		2664 of 10000 with 96.70% 	 Time used:  0.21 sec
2023-04-01 21:08:25,825 		2688 of 10000 with 96.65% 	 Time used:  0.17 sec
2023-04-01 21:08:25,991 		2712 of 10000 with 96.68% 	 Time used:  0.17 sec
2023-04-01 21:08:26,155 		2736 of 10000 with 96.67% 	 Time used:  0.16 sec
2023-04-01 21:08:26,369 		2760 of 10000 with 96.63% 	 Time used:  0.21 sec
2023-04-01 21:08:26,516 		2784 of 10000 with 96.66% 	 Time used:  0.15 sec
2023-04-01 21:08:26,791 		2808 of 10000 with 96.69% 	 Time used:  0.27 sec
2023-04-01 21:08:26,973 		2832 of 10000 with 96.68% 	 Time used:  0.18 sec
2023-04-01 21:08:27,200 		2856 of 10000 with 96.71% 	 Time used:  0.23 sec
2023-04-01 21:08:27,391 		2880 of 10000 with 96.74% 	 Time used:  0.19 sec
2023-04-01 21:08:27,603 		2904 of 10000 with 96.73% 	 Time used:  0.21 sec
2023-04-01 21:08:27,778 		2928 of 10000 with 96.76% 	 Time used:  0.17 sec
2023-04-01 21:08:27,961 		2952 of 10000 with 96.78% 	 Time used:  0.18 sec
2023-04-01 21:08:28,160 		2976 of 10000 with 96.81% 	 Time used:  0.20 sec
2023-04-01 21:08:28,362 		3000 of 10000 with 96.80% 	 Time used:  0.20 sec
2023-04-01 21:08:28,592 		3024 of 10000 with 96.83% 	 Time used:  0.23 sec
2023-04-01 21:08:28,732 		3048 of 10000 with 96.85% 	 Time used:  0.14 sec
2023-04-01 21:08:28,914 		3072 of 10000 with 96.84% 	 Time used:  0.18 sec
2023-04-01 21:08:29,168 		3096 of 10000 with 96.83% 	 Time used:  0.25 sec
2023-04-01 21:08:29,296 		3120 of 10000 with 96.86% 	 Time used:  0.13 sec
2023-04-01 21:08:29,495 		3144 of 10000 with 96.82% 	 Time used:  0.20 sec
2023-04-01 21:08:29,660 		3168 of 10000 with 96.78% 	 Time used:  0.16 sec
2023-04-01 21:08:29,829 		3192 of 10000 with 96.77% 	 Time used:  0.17 sec
2023-04-01 21:08:30,008 		3216 of 10000 with 96.77% 	 Time used:  0.18 sec
2023-04-01 21:08:30,182 		3240 of 10000 with 96.79% 	 Time used:  0.17 sec
2023-04-01 21:08:30,347 		3264 of 10000 with 96.81% 	 Time used:  0.16 sec
2023-04-01 21:08:30,528 		3288 of 10000 with 96.81% 	 Time used:  0.18 sec
2023-04-01 21:08:30,704 		3312 of 10000 with 96.83% 	 Time used:  0.18 sec
2023-04-01 21:08:30,878 		3336 of 10000 with 96.85% 	 Time used:  0.17 sec
2023-04-01 21:08:31,049 		3360 of 10000 with 96.88% 	 Time used:  0.17 sec
2023-04-01 21:08:31,235 		3384 of 10000 with 96.87% 	 Time used:  0.18 sec
2023-04-01 21:08:31,417 		3408 of 10000 with 96.89% 	 Time used:  0.18 sec
2023-04-01 21:08:31,637 		3432 of 10000 with 96.91% 	 Time used:  0.22 sec
2023-04-01 21:08:31,847 		3456 of 10000 with 96.90% 	 Time used:  0.21 sec
2023-04-01 21:08:32,070 		3480 of 10000 with 96.90% 	 Time used:  0.22 sec
2023-04-01 21:08:32,196 		3504 of 10000 with 96.86% 	 Time used:  0.13 sec
2023-04-01 21:08:32,364 		3528 of 10000 with 96.88% 	 Time used:  0.17 sec
2023-04-01 21:08:32,542 		3552 of 10000 with 96.88% 	 Time used:  0.18 sec
2023-04-01 21:08:32,708 		3576 of 10000 with 96.84% 	 Time used:  0.17 sec
2023-04-01 21:08:32,869 		3600 of 10000 with 96.86% 	 Time used:  0.16 sec
2023-04-01 21:08:33,080 		3624 of 10000 with 96.85% 	 Time used:  0.21 sec
2023-04-01 21:08:33,249 		3648 of 10000 with 96.88% 	 Time used:  0.17 sec
2023-04-01 21:08:33,451 		3672 of 10000 with 96.90% 	 Time used:  0.20 sec
2023-04-01 21:08:33,667 		3696 of 10000 with 96.89% 	 Time used:  0.22 sec
2023-04-01 21:08:33,894 		3720 of 10000 with 96.85% 	 Time used:  0.23 sec
2023-04-01 21:08:34,030 		3744 of 10000 with 96.85% 	 Time used:  0.13 sec
2023-04-01 21:08:34,147 		3768 of 10000 with 96.87% 	 Time used:  0.12 sec
2023-04-01 21:08:34,363 		3792 of 10000 with 96.89% 	 Time used:  0.22 sec
2023-04-01 21:08:34,498 		3816 of 10000 with 96.86% 	 Time used:  0.13 sec
2023-04-01 21:08:34,699 		3840 of 10000 with 96.88% 	 Time used:  0.20 sec
2023-04-01 21:08:34,923 		3864 of 10000 with 96.89% 	 Time used:  0.22 sec
2023-04-01 21:08:34,952 		3888 of 10000 with 96.91% 	 Time used:  0.03 sec
2023-04-01 21:08:34,985 		3912 of 10000 with 96.93% 	 Time used:  0.03 sec
2023-04-01 21:08:35,018 		3936 of 10000 with 96.95% 	 Time used:  0.03 sec
2023-04-01 21:08:35,051 		3960 of 10000 with 96.94% 	 Time used:  0.03 sec
2023-04-01 21:08:35,183 		3984 of 10000 with 96.94% 	 Time used:  0.13 sec
2023-04-01 21:08:35,305 		4008 of 10000 with 96.93% 	 Time used:  0.12 sec
2023-04-01 21:08:35,482 		4032 of 10000 with 96.95% 	 Time used:  0.18 sec
2023-04-01 21:08:35,689 		4056 of 10000 with 96.94% 	 Time used:  0.21 sec
2023-04-01 21:08:35,837 		4080 of 10000 with 96.96% 	 Time used:  0.15 sec
2023-04-01 21:08:36,001 		4104 of 10000 with 96.95% 	 Time used:  0.16 sec
2023-04-01 21:08:36,163 		4128 of 10000 with 96.97% 	 Time used:  0.16 sec
2023-04-01 21:08:36,281 		4152 of 10000 with 96.99% 	 Time used:  0.12 sec
2023-04-01 21:08:36,434 		4176 of 10000 with 97.01% 	 Time used:  0.15 sec
2023-04-01 21:08:36,569 		4200 of 10000 with 97.00% 	 Time used:  0.13 sec
2023-04-01 21:08:36,711 		4224 of 10000 with 97.02% 	 Time used:  0.14 sec
2023-04-01 21:08:36,909 		4248 of 10000 with 97.03% 	 Time used:  0.20 sec
2023-04-01 21:08:37,084 		4272 of 10000 with 97.00% 	 Time used:  0.17 sec
2023-04-01 21:08:37,246 		4296 of 10000 with 97.02% 	 Time used:  0.16 sec
2023-04-01 21:08:37,397 		4320 of 10000 with 97.01% 	 Time used:  0.15 sec
2023-04-01 21:08:37,593 		4344 of 10000 with 97.03% 	 Time used:  0.20 sec
2023-04-01 21:08:37,822 		4368 of 10000 with 97.05% 	 Time used:  0.23 sec
2023-04-01 21:08:37,964 		4392 of 10000 with 97.04% 	 Time used:  0.14 sec
2023-04-01 21:08:38,138 		4416 of 10000 with 97.03% 	 Time used:  0.17 sec
2023-04-01 21:08:38,348 		4440 of 10000 with 97.05% 	 Time used:  0.21 sec
2023-04-01 21:08:38,523 		4464 of 10000 with 97.07% 	 Time used:  0.17 sec
2023-04-01 21:08:38,746 		4488 of 10000 with 97.08% 	 Time used:  0.22 sec
2023-04-01 21:08:38,938 		4512 of 10000 with 97.01% 	 Time used:  0.19 sec
2023-04-01 21:08:39,113 		4536 of 10000 with 96.98% 	 Time used:  0.17 sec
2023-04-01 21:08:39,271 		4560 of 10000 with 97.00% 	 Time used:  0.16 sec
2023-04-01 21:08:39,439 		4584 of 10000 with 97.01% 	 Time used:  0.17 sec
2023-04-01 21:08:39,671 		4608 of 10000 with 96.98% 	 Time used:  0.23 sec
2023-04-01 21:08:39,698 		4632 of 10000 with 97.00% 	 Time used:  0.03 sec
2023-04-01 21:08:39,891 		4656 of 10000 with 96.97% 	 Time used:  0.19 sec
2023-04-01 21:08:40,135 		4680 of 10000 with 96.99% 	 Time used:  0.24 sec
2023-04-01 21:08:40,313 		4704 of 10000 with 96.98% 	 Time used:  0.18 sec
2023-04-01 21:08:40,549 		4728 of 10000 with 96.98% 	 Time used:  0.24 sec
2023-04-01 21:08:40,721 		4752 of 10000 with 96.97% 	 Time used:  0.17 sec
2023-04-01 21:08:40,945 		4776 of 10000 with 96.96% 	 Time used:  0.22 sec
2023-04-01 21:08:41,127 		4800 of 10000 with 96.98% 	 Time used:  0.18 sec
2023-04-01 21:08:41,358 		4824 of 10000 with 96.99% 	 Time used:  0.23 sec
2023-04-01 21:08:41,533 		4848 of 10000 with 96.99% 	 Time used:  0.17 sec
2023-04-01 21:08:41,762 		4872 of 10000 with 97.00% 	 Time used:  0.23 sec
2023-04-01 21:08:41,959 		4896 of 10000 with 97.02% 	 Time used:  0.20 sec
2023-04-01 21:08:42,132 		4920 of 10000 with 97.03% 	 Time used:  0.17 sec
2023-04-01 21:08:42,315 		4944 of 10000 with 97.05% 	 Time used:  0.18 sec
2023-04-01 21:08:42,496 		4968 of 10000 with 97.06% 	 Time used:  0.18 sec
2023-04-01 21:08:42,668 		4992 of 10000 with 97.06% 	 Time used:  0.17 sec
2023-04-01 21:08:42,892 		5016 of 10000 with 97.07% 	 Time used:  0.22 sec
2023-04-01 21:08:43,118 		5040 of 10000 with 97.08% 	 Time used:  0.23 sec
2023-04-01 21:08:43,267 		5064 of 10000 with 97.10% 	 Time used:  0.15 sec
2023-04-01 21:08:43,456 		5088 of 10000 with 97.09% 	 Time used:  0.19 sec
2023-04-01 21:08:43,690 		5112 of 10000 with 97.10% 	 Time used:  0.23 sec
2023-04-01 21:08:43,810 		5136 of 10000 with 97.08% 	 Time used:  0.12 sec
2023-04-01 21:08:43,973 		5160 of 10000 with 97.09% 	 Time used:  0.16 sec
2023-04-01 21:08:44,139 		5184 of 10000 with 97.09% 	 Time used:  0.16 sec
2023-04-01 21:08:44,273 		5208 of 10000 with 97.10% 	 Time used:  0.13 sec
2023-04-01 21:08:44,441 		5232 of 10000 with 97.09% 	 Time used:  0.17 sec
2023-04-01 21:08:44,606 		5256 of 10000 with 97.07% 	 Time used:  0.16 sec
2023-04-01 21:08:44,760 		5280 of 10000 with 97.08% 	 Time used:  0.15 sec
2023-04-01 21:08:44,931 		5304 of 10000 with 97.08% 	 Time used:  0.17 sec
2023-04-01 21:08:45,072 		5328 of 10000 with 97.09% 	 Time used:  0.14 sec
2023-04-01 21:08:45,219 		5352 of 10000 with 97.09% 	 Time used:  0.15 sec
2023-04-01 21:08:45,252 		5376 of 10000 with 97.08% 	 Time used:  0.03 sec
2023-04-01 21:08:45,286 		5400 of 10000 with 97.09% 	 Time used:  0.03 sec
2023-04-01 21:08:45,319 		5424 of 10000 with 97.11% 	 Time used:  0.03 sec
2023-04-01 21:08:45,353 		5448 of 10000 with 97.12% 	 Time used:  0.03 sec
2023-04-01 21:08:45,386 		5472 of 10000 with 97.11% 	 Time used:  0.03 sec
2023-04-01 21:08:45,420 		5496 of 10000 with 97.11% 	 Time used:  0.03 sec
2023-04-01 21:08:45,453 		5520 of 10000 with 97.10% 	 Time used:  0.03 sec
2023-04-01 21:08:45,487 		5544 of 10000 with 97.11% 	 Time used:  0.03 sec
2023-04-01 21:08:45,520 		5568 of 10000 with 97.13% 	 Time used:  0.03 sec
2023-04-01 21:08:45,554 		5592 of 10000 with 97.10% 	 Time used:  0.03 sec
2023-04-01 21:08:45,587 		5616 of 10000 with 97.10% 	 Time used:  0.03 sec
2023-04-01 21:08:45,621 		5640 of 10000 with 97.09% 	 Time used:  0.03 sec
2023-04-01 21:08:45,654 		5664 of 10000 with 97.09% 	 Time used:  0.03 sec
2023-04-01 21:08:45,732 		5688 of 10000 with 97.10% 	 Time used:  0.08 sec
2023-04-01 21:08:45,767 		5712 of 10000 with 97.11% 	 Time used:  0.03 sec
2023-04-01 21:08:45,801 		5736 of 10000 with 97.09% 	 Time used:  0.03 sec
2023-04-01 21:08:45,834 		5760 of 10000 with 97.10% 	 Time used:  0.03 sec
2023-04-01 21:08:45,868 		5784 of 10000 with 97.10% 	 Time used:  0.03 sec
2023-04-01 21:08:45,901 		5808 of 10000 with 97.09% 	 Time used:  0.03 sec
2023-04-01 21:08:45,935 		5832 of 10000 with 97.09% 	 Time used:  0.03 sec
2023-04-01 21:08:45,969 		5856 of 10000 with 97.08% 	 Time used:  0.03 sec
2023-04-01 21:08:46,002 		5880 of 10000 with 97.06% 	 Time used:  0.03 sec
2023-04-01 21:08:46,036 		5904 of 10000 with 97.07% 	 Time used:  0.03 sec
2023-04-01 21:08:46,069 		5928 of 10000 with 97.08% 	 Time used:  0.03 sec
2023-04-01 21:08:46,103 		5952 of 10000 with 97.09% 	 Time used:  0.03 sec
2023-04-01 21:08:46,136 		5976 of 10000 with 97.11% 	 Time used:  0.03 sec
2023-04-01 21:08:46,169 		6000 of 10000 with 97.12% 	 Time used:  0.03 sec
2023-04-01 21:08:46,203 		6024 of 10000 with 97.13% 	 Time used:  0.03 sec
2023-04-01 21:08:46,236 		6048 of 10000 with 97.14% 	 Time used:  0.03 sec
2023-04-01 21:08:46,269 		6072 of 10000 with 97.13% 	 Time used:  0.03 sec
2023-04-01 21:08:46,303 		6096 of 10000 with 97.11% 	 Time used:  0.03 sec
2023-04-01 21:08:46,336 		6120 of 10000 with 97.12% 	 Time used:  0.03 sec
2023-04-01 21:08:46,369 		6144 of 10000 with 97.14% 	 Time used:  0.03 sec
2023-04-01 21:08:46,402 		6168 of 10000 with 97.15% 	 Time used:  0.03 sec
2023-04-01 21:08:46,435 		6192 of 10000 with 97.13% 	 Time used:  0.03 sec
2023-04-01 21:08:46,469 		6216 of 10000 with 97.12% 	 Time used:  0.03 sec
2023-04-01 21:08:46,502 		6240 of 10000 with 97.13% 	 Time used:  0.03 sec
2023-04-01 21:08:46,568 		6264 of 10000 with 97.14% 	 Time used:  0.07 sec
2023-04-01 21:08:46,601 		6288 of 10000 with 97.15% 	 Time used:  0.03 sec
2023-04-01 21:08:46,635 		6312 of 10000 with 97.16% 	 Time used:  0.03 sec
2023-04-01 21:08:46,766 		6336 of 10000 with 97.17% 	 Time used:  0.13 sec
2023-04-01 21:08:46,912 		6360 of 10000 with 97.15% 	 Time used:  0.14 sec
2023-04-01 21:08:47,074 		6384 of 10000 with 97.16% 	 Time used:  0.16 sec
2023-04-01 21:08:47,244 		6408 of 10000 with 97.14% 	 Time used:  0.17 sec
2023-04-01 21:08:47,412 		6432 of 10000 with 97.15% 	 Time used:  0.17 sec
2023-04-01 21:08:47,569 		6456 of 10000 with 97.17% 	 Time used:  0.16 sec
2023-04-01 21:08:47,708 		6480 of 10000 with 97.18% 	 Time used:  0.14 sec
2023-04-01 21:08:47,867 		6504 of 10000 with 97.19% 	 Time used:  0.16 sec
2023-04-01 21:08:48,053 		6528 of 10000 with 97.18% 	 Time used:  0.19 sec
2023-04-01 21:08:48,235 		6552 of 10000 with 97.18% 	 Time used:  0.18 sec
2023-04-01 21:08:48,375 		6576 of 10000 with 97.17% 	 Time used:  0.14 sec
2023-04-01 21:08:48,604 		6600 of 10000 with 97.18% 	 Time used:  0.23 sec
2023-04-01 21:08:48,767 		6624 of 10000 with 97.19% 	 Time used:  0.16 sec
2023-04-01 21:08:48,975 		6648 of 10000 with 97.17% 	 Time used:  0.21 sec
2023-04-01 21:08:49,201 		6672 of 10000 with 97.18% 	 Time used:  0.22 sec
2023-04-01 21:08:49,388 		6696 of 10000 with 97.19% 	 Time used:  0.19 sec
2023-04-01 21:08:49,592 		6720 of 10000 with 97.19% 	 Time used:  0.20 sec
2023-04-01 21:08:49,821 		6744 of 10000 with 97.17% 	 Time used:  0.23 sec
2023-04-01 21:08:49,993 		6768 of 10000 with 97.16% 	 Time used:  0.17 sec
2023-04-01 21:08:50,169 		6792 of 10000 with 97.16% 	 Time used:  0.17 sec
2023-04-01 21:08:50,358 		6816 of 10000 with 97.15% 	 Time used:  0.19 sec
2023-04-01 21:08:50,561 		6840 of 10000 with 97.16% 	 Time used:  0.20 sec
2023-04-01 21:08:50,734 		6864 of 10000 with 97.17% 	 Time used:  0.17 sec
2023-04-01 21:08:50,944 		6888 of 10000 with 97.18% 	 Time used:  0.21 sec
2023-04-01 21:08:51,141 		6912 of 10000 with 97.16% 	 Time used:  0.20 sec
2023-04-01 21:08:51,346 		6936 of 10000 with 97.17% 	 Time used:  0.20 sec
2023-04-01 21:08:51,554 		6960 of 10000 with 97.18% 	 Time used:  0.21 sec
2023-04-01 21:08:51,739 		6984 of 10000 with 97.16% 	 Time used:  0.18 sec
2023-04-01 21:08:51,921 		7008 of 10000 with 97.16% 	 Time used:  0.18 sec
2023-04-01 21:08:52,111 		7032 of 10000 with 97.14% 	 Time used:  0.19 sec
2023-04-01 21:08:52,331 		7056 of 10000 with 97.15% 	 Time used:  0.22 sec
2023-04-01 21:08:52,511 		7080 of 10000 with 97.15% 	 Time used:  0.18 sec
2023-04-01 21:08:52,669 		7104 of 10000 with 97.14% 	 Time used:  0.16 sec
2023-04-01 21:08:52,902 		7128 of 10000 with 97.15% 	 Time used:  0.23 sec
2023-04-01 21:08:53,098 		7152 of 10000 with 97.15% 	 Time used:  0.19 sec
2023-04-01 21:08:53,227 		7176 of 10000 with 97.16% 	 Time used:  0.13 sec
2023-04-01 21:08:53,394 		7200 of 10000 with 97.17% 	 Time used:  0.17 sec
2023-04-01 21:08:53,572 		7224 of 10000 with 97.16% 	 Time used:  0.18 sec
2023-04-01 21:08:53,750 		7248 of 10000 with 97.13% 	 Time used:  0.18 sec
2023-04-01 21:08:53,923 		7272 of 10000 with 97.13% 	 Time used:  0.17 sec
2023-04-01 21:08:54,105 		7296 of 10000 with 97.11% 	 Time used:  0.18 sec
2023-04-01 21:08:54,283 		7320 of 10000 with 97.10% 	 Time used:  0.18 sec
2023-04-01 21:08:54,454 		7344 of 10000 with 97.10% 	 Time used:  0.17 sec
2023-04-01 21:08:54,591 		7368 of 10000 with 97.11% 	 Time used:  0.14 sec
2023-04-01 21:08:54,762 		7392 of 10000 with 97.10% 	 Time used:  0.17 sec
2023-04-01 21:08:54,903 		7416 of 10000 with 97.10% 	 Time used:  0.14 sec
2023-04-01 21:08:55,119 		7440 of 10000 with 97.11% 	 Time used:  0.22 sec
2023-04-01 21:08:55,303 		7464 of 10000 with 97.09% 	 Time used:  0.18 sec
2023-04-01 21:08:55,488 		7488 of 10000 with 97.09% 	 Time used:  0.18 sec
2023-04-01 21:08:55,673 		7512 of 10000 with 97.10% 	 Time used:  0.18 sec
2023-04-01 21:08:55,835 		7536 of 10000 with 97.11% 	 Time used:  0.16 sec
2023-04-01 21:08:55,978 		7560 of 10000 with 97.10% 	 Time used:  0.14 sec
2023-04-01 21:08:56,113 		7584 of 10000 with 97.11% 	 Time used:  0.13 sec
2023-04-01 21:08:56,253 		7608 of 10000 with 97.12% 	 Time used:  0.14 sec
2023-04-01 21:08:56,415 		7632 of 10000 with 97.13% 	 Time used:  0.16 sec
2023-04-01 21:08:56,645 		7656 of 10000 with 97.14% 	 Time used:  0.23 sec
2023-04-01 21:08:56,819 		7680 of 10000 with 97.12% 	 Time used:  0.17 sec
2023-04-01 21:08:56,991 		7704 of 10000 with 97.13% 	 Time used:  0.17 sec
2023-04-01 21:08:57,168 		7728 of 10000 with 97.13% 	 Time used:  0.18 sec
2023-04-01 21:08:57,412 		7752 of 10000 with 97.14% 	 Time used:  0.24 sec
2023-04-01 21:08:57,560 		7776 of 10000 with 97.13% 	 Time used:  0.15 sec
2023-04-01 21:08:57,709 		7800 of 10000 with 97.14% 	 Time used:  0.15 sec
2023-04-01 21:08:57,864 		7824 of 10000 with 97.15% 	 Time used:  0.15 sec
2023-04-01 21:08:58,038 		7848 of 10000 with 97.16% 	 Time used:  0.17 sec
2023-04-01 21:08:58,215 		7872 of 10000 with 97.13% 	 Time used:  0.18 sec
2023-04-01 21:08:58,377 		7896 of 10000 with 97.13% 	 Time used:  0.16 sec
2023-04-01 21:08:58,616 		7920 of 10000 with 97.12% 	 Time used:  0.24 sec
2023-04-01 21:08:58,800 		7944 of 10000 with 97.13% 	 Time used:  0.18 sec
2023-04-01 21:08:58,958 		7968 of 10000 with 97.14% 	 Time used:  0.16 sec
2023-04-01 21:08:59,134 		7992 of 10000 with 97.15% 	 Time used:  0.18 sec
2023-04-01 21:08:59,315 		8016 of 10000 with 97.12% 	 Time used:  0.18 sec
2023-04-01 21:08:59,487 		8040 of 10000 with 97.13% 	 Time used:  0.17 sec
2023-04-01 21:08:59,656 		8064 of 10000 with 97.12% 	 Time used:  0.17 sec
2023-04-01 21:08:59,923 		8088 of 10000 with 97.12% 	 Time used:  0.27 sec
2023-04-01 21:09:00,061 		8112 of 10000 with 97.12% 	 Time used:  0.14 sec
2023-04-01 21:09:00,239 		8136 of 10000 with 97.12% 	 Time used:  0.18 sec
2023-04-01 21:09:00,428 		8160 of 10000 with 97.13% 	 Time used:  0.19 sec
2023-04-01 21:09:00,587 		8184 of 10000 with 97.14% 	 Time used:  0.16 sec
2023-04-01 21:09:00,759 		8208 of 10000 with 97.15% 	 Time used:  0.17 sec
2023-04-01 21:09:00,933 		8232 of 10000 with 97.16% 	 Time used:  0.17 sec
2023-04-01 21:09:01,066 		8256 of 10000 with 97.17% 	 Time used:  0.13 sec
2023-04-01 21:09:01,206 		8280 of 10000 with 97.16% 	 Time used:  0.14 sec
2023-04-01 21:09:01,406 		8304 of 10000 with 97.16% 	 Time used:  0.20 sec
2023-04-01 21:09:01,603 		8328 of 10000 with 97.15% 	 Time used:  0.20 sec
2023-04-01 21:09:01,760 		8352 of 10000 with 97.13% 	 Time used:  0.16 sec
2023-04-01 21:09:01,947 		8376 of 10000 with 97.13% 	 Time used:  0.19 sec
2023-04-01 21:09:02,162 		8400 of 10000 with 97.14% 	 Time used:  0.21 sec
2023-04-01 21:09:02,395 		8424 of 10000 with 97.14% 	 Time used:  0.23 sec
2023-04-01 21:09:02,644 		8448 of 10000 with 97.14% 	 Time used:  0.25 sec
2023-04-01 21:09:02,857 		8472 of 10000 with 97.14% 	 Time used:  0.21 sec
2023-04-01 21:09:03,082 		8496 of 10000 with 97.14% 	 Time used:  0.22 sec
2023-04-01 21:09:03,240 		8520 of 10000 with 97.14% 	 Time used:  0.16 sec
2023-04-01 21:09:03,421 		8544 of 10000 with 97.14% 	 Time used:  0.18 sec
2023-04-01 21:09:03,607 		8568 of 10000 with 97.14% 	 Time used:  0.18 sec
2023-04-01 21:09:03,813 		8592 of 10000 with 97.14% 	 Time used:  0.21 sec
2023-04-01 21:09:04,061 		8616 of 10000 with 97.14% 	 Time used:  0.25 sec
2023-04-01 21:09:04,245 		8640 of 10000 with 97.14% 	 Time used:  0.18 sec
2023-04-01 21:09:04,475 		8664 of 10000 with 97.15% 	 Time used:  0.23 sec
2023-04-01 21:09:04,645 		8688 of 10000 with 97.13% 	 Time used:  0.17 sec
2023-04-01 21:09:04,849 		8712 of 10000 with 97.13% 	 Time used:  0.20 sec
2023-04-01 21:09:05,086 		8736 of 10000 with 97.12% 	 Time used:  0.24 sec
2023-04-01 21:09:05,239 		8760 of 10000 with 97.12% 	 Time used:  0.15 sec
2023-04-01 21:09:05,474 		8784 of 10000 with 97.12% 	 Time used:  0.23 sec
2023-04-01 21:09:05,697 		8808 of 10000 with 97.10% 	 Time used:  0.22 sec
2023-04-01 21:09:05,815 		8832 of 10000 with 97.10% 	 Time used:  0.12 sec
2023-04-01 21:09:05,991 		8856 of 10000 with 97.11% 	 Time used:  0.17 sec
2023-04-01 21:09:06,125 		8880 of 10000 with 97.12% 	 Time used:  0.13 sec
2023-04-01 21:09:06,348 		8904 of 10000 with 97.12% 	 Time used:  0.22 sec
2023-04-01 21:09:06,473 		8928 of 10000 with 97.12% 	 Time used:  0.12 sec
2023-04-01 21:09:06,607 		8952 of 10000 with 97.13% 	 Time used:  0.13 sec
2023-04-01 21:09:06,768 		8976 of 10000 with 97.14% 	 Time used:  0.16 sec
2023-04-01 21:09:06,963 		9000 of 10000 with 97.13% 	 Time used:  0.19 sec
2023-04-01 21:09:07,177 		9024 of 10000 with 97.12% 	 Time used:  0.21 sec
2023-04-01 21:09:07,353 		9048 of 10000 with 97.13% 	 Time used:  0.18 sec
2023-04-01 21:09:07,529 		9072 of 10000 with 97.12% 	 Time used:  0.17 sec
2023-04-01 21:09:07,700 		9096 of 10000 with 97.12% 	 Time used:  0.17 sec
2023-04-01 21:09:07,856 		9120 of 10000 with 97.11% 	 Time used:  0.16 sec
2023-04-01 21:09:08,056 		9144 of 10000 with 97.07% 	 Time used:  0.20 sec
2023-04-01 21:09:08,239 		9168 of 10000 with 97.08% 	 Time used:  0.18 sec
2023-04-01 21:09:08,374 		9192 of 10000 with 97.08% 	 Time used:  0.13 sec
2023-04-01 21:09:08,533 		9216 of 10000 with 97.08% 	 Time used:  0.16 sec
2023-04-01 21:09:08,706 		9240 of 10000 with 97.07% 	 Time used:  0.17 sec
2023-04-01 21:09:08,883 		9264 of 10000 with 97.07% 	 Time used:  0.18 sec
2023-04-01 21:09:09,084 		9288 of 10000 with 97.08% 	 Time used:  0.20 sec
2023-04-01 21:09:09,280 		9312 of 10000 with 97.08% 	 Time used:  0.19 sec
2023-04-01 21:09:09,505 		9336 of 10000 with 97.09% 	 Time used:  0.22 sec
2023-04-01 21:09:09,731 		9360 of 10000 with 97.08% 	 Time used:  0.23 sec
2023-04-01 21:09:09,895 		9384 of 10000 with 97.08% 	 Time used:  0.16 sec
2023-04-01 21:09:10,034 		9408 of 10000 with 97.09% 	 Time used:  0.14 sec
2023-04-01 21:09:10,215 		9432 of 10000 with 97.09% 	 Time used:  0.18 sec
2023-04-01 21:09:10,357 		9456 of 10000 with 97.09% 	 Time used:  0.14 sec
2023-04-01 21:09:10,581 		9480 of 10000 with 97.09% 	 Time used:  0.22 sec
2023-04-01 21:09:10,731 		9504 of 10000 with 97.10% 	 Time used:  0.15 sec
2023-04-01 21:09:10,913 		9528 of 10000 with 97.09% 	 Time used:  0.18 sec
2023-04-01 21:09:11,096 		9552 of 10000 with 97.10% 	 Time used:  0.18 sec
2023-04-01 21:09:11,278 		9576 of 10000 with 97.10% 	 Time used:  0.18 sec
2023-04-01 21:09:11,457 		9600 of 10000 with 97.10% 	 Time used:  0.18 sec
2023-04-01 21:09:11,672 		9624 of 10000 with 97.11% 	 Time used:  0.21 sec
2023-04-01 21:09:11,869 		9648 of 10000 with 97.10% 	 Time used:  0.20 sec
2023-04-01 21:09:12,094 		9672 of 10000 with 97.11% 	 Time used:  0.22 sec
2023-04-01 21:09:12,312 		9696 of 10000 with 97.10% 	 Time used:  0.22 sec
2023-04-01 21:09:12,532 		9720 of 10000 with 97.09% 	 Time used:  0.22 sec
2023-04-01 21:09:12,556 		9744 of 10000 with 97.09% 	 Time used:  0.02 sec
2023-04-01 21:09:12,590 		9768 of 10000 with 97.08% 	 Time used:  0.03 sec
2023-04-01 21:09:12,623 		9792 of 10000 with 97.08% 	 Time used:  0.03 sec
2023-04-01 21:09:12,657 		9816 of 10000 with 97.08% 	 Time used:  0.03 sec
2023-04-01 21:09:12,863 		9840 of 10000 with 97.08% 	 Time used:  0.20 sec
2023-04-01 21:09:13,098 		9864 of 10000 with 97.09% 	 Time used:  0.23 sec
2023-04-01 21:09:13,121 		9888 of 10000 with 97.09% 	 Time used:  0.02 sec
2023-04-01 21:09:13,154 		9912 of 10000 with 97.09% 	 Time used:  0.03 sec
2023-04-01 21:09:13,270 		9936 of 10000 with 97.10% 	 Time used:  0.12 sec
2023-04-01 21:09:13,417 		9960 of 10000 with 97.11% 	 Time used:  0.15 sec
2023-04-01 21:09:13,579 		9984 of 10000 with 97.12% 	 Time used:  0.16 sec
2023-04-01 21:09:13,739 		10000 of 10000 with 97.11% 	 Time used:  0.16 sec
2023-04-01 21:09:13,739 
2023-04-01 21:09:13,756 			Learning rate: weights:   1.000e-03    
2023-04-01 21:09:13,756 			Last test performance: 97.11%
2023-04-01 21:09:13,756 ----------------
2023-04-01 21:09:15,710   20  =>  0    		Training 486 pattern with 96.46% 	Forward time: 	 1.44 sec
2023-04-01 21:09:15,710 			Loss:    4.490e-03    			Backward time: 	 0.49 sec 
2023-04-01 21:09:15,845 			Learning rate: weights:   1.000e-03    
2023-04-01 21:09:15,846 			Last test performance: 97.11%
2023-04-01 21:09:15,846 ----------------
2023-04-01 21:09:17,887   20  =>  1    		Training 486 pattern with 98.33% 	Forward time: 	 1.55 sec
2023-04-01 21:09:17,887 			Loss:    3.092e-03    			Backward time: 	 0.47 sec 
2023-04-01 21:09:18,034 			Learning rate: weights:   1.000e-03    
2023-04-01 21:09:18,034 			Last test performance: 97.11%
2023-04-01 21:09:18,034 ----------------
2023-04-01 21:09:19,500   20  =>  2    		Training 486 pattern with 97.08% 	Forward time: 	 1.15 sec
2023-04-01 21:09:19,500 			Loss:    4.330e-03    			Backward time: 	 0.30 sec 
2023-04-01 21:09:19,651 			Learning rate: weights:   1.000e-03    
2023-04-01 21:09:19,652 			Last test performance: 97.11%
2023-04-01 21:09:19,652 ----------------
2023-04-01 21:09:21,068   20  =>  3    		Training 486 pattern with 96.46% 	Forward time: 	 1.10 sec
2023-04-01 21:09:21,069 			Loss:    3.901e-03    			Backward time: 	 0.31 sec 
2023-04-01 21:09:21,245 			Learning rate: weights:   1.000e-03    
2023-04-01 21:09:21,246 			Last test performance: 97.11%
2023-04-01 21:09:21,246 ----------------
2023-04-01 21:09:22,272   20  =>  4    		Training 486 pattern with 96.46% 	Forward time: 	 0.95 sec
2023-04-01 21:09:22,273 			Loss:    4.154e-03    			Backward time: 	 0.06 sec 
2023-04-01 21:09:22,470 			Learning rate: weights:   1.000e-03    
2023-04-01 21:09:22,470 			Last test performance: 97.11%
2023-04-01 21:09:22,470 ----------------
2023-04-01 21:09:23,469   20  =>  5    		Training 486 pattern with 96.67% 	Forward time: 	 0.92 sec
2023-04-01 21:09:23,469 			Loss:    3.658e-03    			Backward time: 	 0.06 sec 
2023-04-01 21:09:23,694 			Learning rate: weights:   1.000e-03    
2023-04-01 21:09:23,695 			Last test performance: 97.11%
2023-04-01 21:09:23,695 ----------------
2023-04-01 21:09:26,259   20  =>  6    		Training 486 pattern with 97.92% 	Forward time: 	 1.83 sec
2023-04-01 21:09:26,259 			Loss:    3.254e-03    			Backward time: 	 0.72 sec 
2023-04-01 21:09:26,396 			Learning rate: weights:   1.000e-03    
2023-04-01 21:09:26,396 			Last test performance: 97.11%
2023-04-01 21:09:26,396 ----------------
2023-04-01 21:09:28,375   20  =>  7    		Training 486 pattern with 96.46% 	Forward time: 	 1.50 sec
2023-04-01 21:09:28,375 			Loss:    3.897e-03    			Backward time: 	 0.46 sec 
2023-04-01 21:09:28,718 			Learning rate: weights:   1.000e-03    
2023-04-01 21:09:28,718 			Last test performance: 97.11%
2023-04-01 21:09:28,718 ----------------
2023-04-01 21:09:31,159   20  =>  8    		Training 486 pattern with 96.46% 	Forward time: 	 1.80 sec
2023-04-01 21:09:31,159 			Loss:    4.591e-03    			Backward time: 	 0.63 sec 
2023-04-01 21:09:31,353 			Learning rate: weights:   1.000e-03    
2023-04-01 21:09:31,353 			Last test performance: 97.11%
2023-04-01 21:09:31,353 ----------------
2023-04-01 21:09:32,744   20  =>  9    		Training 486 pattern with 96.46% 	Forward time: 	 1.20 sec
2023-04-01 21:09:32,745 			Loss:    4.584e-03    			Backward time: 	 0.18 sec 
2023-04-01 21:09:32,875 			Learning rate: weights:   1.000e-03    
2023-04-01 21:09:32,875 			Last test performance: 97.11%
2023-04-01 21:09:32,875 ----------------
2023-04-01 21:09:34,661   20  =>  10   		Training 486 pattern with 97.71% 	Forward time: 	 1.37 sec
2023-04-01 21:09:34,661 			Loss:    3.382e-03    			Backward time: 	 0.40 sec 
2023-04-01 21:09:34,822 			Learning rate: weights:   1.000e-03    
2023-04-01 21:09:34,824 			Last test performance: 97.11%
2023-04-01 21:09:34,824 ----------------
2023-04-01 21:09:36,492   20  =>  11   		Training 486 pattern with 97.08% 	Forward time: 	 1.36 sec
2023-04-01 21:09:36,492 			Loss:    3.623e-03    			Backward time: 	 0.29 sec 
2023-04-01 21:09:36,628 			Learning rate: weights:   1.000e-03    
2023-04-01 21:09:36,628 			Last test performance: 97.11%
2023-04-01 21:09:36,628 ----------------
2023-04-01 21:09:39,859   20  =>  12   		Training 486 pattern with 95.62% 	Forward time: 	 2.28 sec
2023-04-01 21:09:39,859 			Loss:    4.409e-03    			Backward time: 	 0.93 sec 
2023-04-01 21:09:40,206 			Learning rate: weights:   1.000e-03    
2023-04-01 21:09:40,206 			Last test performance: 97.11%
2023-04-01 21:09:40,206 ----------------
2023-04-01 21:09:43,509   20  =>  13   		Training 486 pattern with 96.67% 	Forward time: 	 2.30 sec
2023-04-01 21:09:43,510 			Loss:    4.356e-03    			Backward time: 	 0.99 sec 
2023-04-01 21:09:43,636 			Learning rate: weights:   1.000e-03    
2023-04-01 21:09:43,636 			Last test performance: 97.11%
2023-04-01 21:09:43,636 ----------------
2023-04-01 21:09:45,776   20  =>  14   		Training 486 pattern with 97.92% 	Forward time: 	 1.59 sec
2023-04-01 21:09:45,776 			Loss:    3.948e-03    			Backward time: 	 0.54 sec 
2023-04-01 21:09:45,857 			Learning rate: weights:   1.000e-03    
2023-04-01 21:09:45,857 			Last test performance: 97.11%
2023-04-01 21:09:45,857 ----------------
2023-04-01 21:09:47,056   20  =>  15   		Training 486 pattern with 96.88% 	Forward time: 	 0.97 sec
2023-04-01 21:09:47,056 			Loss:    3.582e-03    			Backward time: 	 0.21 sec 
2023-04-01 21:09:47,288 			Learning rate: weights:   1.000e-03    
2023-04-01 21:09:47,289 			Last test performance: 97.11%
2023-04-01 21:09:47,289 ----------------
2023-04-01 21:09:49,502   20  =>  16   		Training 486 pattern with 95.83% 	Forward time: 	 1.66 sec
2023-04-01 21:09:49,502 			Loss:    4.841e-03    			Backward time: 	 0.54 sec 
2023-04-01 21:09:49,643 			Learning rate: weights:   1.000e-03    
2023-04-01 21:09:49,644 			Last test performance: 97.11%
2023-04-01 21:09:49,644 ----------------
2023-04-01 21:09:51,846   20  =>  17   		Training 486 pattern with 96.46% 	Forward time: 	 1.70 sec
2023-04-01 21:09:51,846 			Loss:    4.257e-03    			Backward time: 	 0.49 sec 
2023-04-01 21:09:52,055 			Learning rate: weights:   1.000e-03    
2023-04-01 21:09:52,058 			Last test performance: 97.11%
2023-04-01 21:09:52,058 ----------------
2023-04-01 21:09:54,312   20  =>  18   		Training 486 pattern with 96.46% 	Forward time: 	 1.66 sec
2023-04-01 21:09:54,312 			Loss:    4.829e-03    			Backward time: 	 0.58 sec 
2023-04-01 21:09:54,455 			Learning rate: weights:   1.000e-03    
2023-04-01 21:09:54,457 			Last test performance: 97.11%
2023-04-01 21:09:54,458 ----------------
2023-04-01 21:09:57,128   20  =>  19   		Training 486 pattern with 97.29% 	Forward time: 	 1.91 sec
2023-04-01 21:09:57,128 			Loss:    4.046e-03    			Backward time: 	 0.75 sec 
2023-04-01 21:09:57,319 			Learning rate: weights:   1.000e-03    
2023-04-01 21:09:57,319 			Last test performance: 97.11%
2023-04-01 21:09:57,319 ----------------
2023-04-01 21:10:00,123   20  =>  20   		Training 486 pattern with 96.04% 	Forward time: 	 2.04 sec
2023-04-01 21:10:00,123 			Loss:    4.760e-03    			Backward time: 	 0.74 sec 
2023-04-01 21:10:00,259 			Learning rate: weights:   1.000e-03    
2023-04-01 21:10:00,259 			Last test performance: 97.11%
2023-04-01 21:10:00,259 ----------------
2023-04-01 21:10:04,149   20  =>  21   		Training 486 pattern with 96.25% 	Forward time: 	 2.76 sec
2023-04-01 21:10:04,150 			Loss:    5.122e-03    			Backward time: 	 1.10 sec 
2023-04-01 21:10:04,313 			Learning rate: weights:   1.000e-03    
2023-04-01 21:10:04,314 			Last test performance: 97.11%
2023-04-01 21:10:04,314 ----------------
2023-04-01 21:10:07,476   20  =>  22   		Training 486 pattern with 96.88% 	Forward time: 	 2.26 sec
2023-04-01 21:10:07,476 			Loss:    3.883e-03    			Backward time: 	 0.88 sec 
2023-04-01 21:10:07,632 			Learning rate: weights:   1.000e-03    
2023-04-01 21:10:07,635 			Last test performance: 97.11%
2023-04-01 21:10:07,635 ----------------
2023-04-01 21:10:10,002   20  =>  23   		Training 486 pattern with 96.46% 	Forward time: 	 1.83 sec
2023-04-01 21:10:10,003 			Loss:    5.317e-03    			Backward time: 	 0.52 sec 
2023-04-01 21:10:10,127 			Learning rate: weights:   1.000e-03    
2023-04-01 21:10:10,128 			Last test performance: 97.11%
2023-04-01 21:10:10,128 ----------------
2023-04-01 21:10:13,680   20  =>  24   		Training 486 pattern with 97.08% 	Forward time: 	 2.50 sec
2023-04-01 21:10:13,680 			Loss:    4.006e-03    			Backward time: 	 1.04 sec 
2023-04-01 21:10:13,768 			Learning rate: weights:   1.000e-03    
2023-04-01 21:10:13,768 			Last test performance: 97.11%
2023-04-01 21:10:13,769 ----------------
2023-04-01 21:10:15,641   20  =>  25   		Training 486 pattern with 95.21% 	Forward time: 	 1.42 sec
2023-04-01 21:10:15,642 			Loss:    5.875e-03    			Backward time: 	 0.43 sec 
2023-04-01 21:10:15,736 			Learning rate: weights:   1.000e-03    
2023-04-01 21:10:15,736 			Last test performance: 97.11%
2023-04-01 21:10:15,736 ----------------
2023-04-01 21:10:18,673   20  =>  26   		Training 486 pattern with 96.25% 	Forward time: 	 2.02 sec
2023-04-01 21:10:18,674 			Loss:    4.134e-03    			Backward time: 	 0.90 sec 
2023-04-01 21:10:18,814 			Learning rate: weights:   1.000e-03    
2023-04-01 21:10:18,815 			Last test performance: 97.11%
2023-04-01 21:10:18,816 ----------------
2023-04-01 21:10:21,020   20  =>  27   		Training 486 pattern with 96.88% 	Forward time: 	 1.60 sec
2023-04-01 21:10:21,020 			Loss:    4.495e-03    			Backward time: 	 0.59 sec 
2023-04-01 21:10:21,217 			Learning rate: weights:   1.000e-03    
2023-04-01 21:10:21,218 			Last test performance: 97.11%
2023-04-01 21:10:21,218 ----------------
2023-04-01 21:10:22,432   20  =>  28   		Training 486 pattern with 96.04% 	Forward time: 	 1.10 sec
2023-04-01 21:10:22,433 			Loss:    5.599e-03    			Backward time: 	 0.08 sec 
2023-04-01 21:10:22,800 			Learning rate: weights:   1.000e-03    
2023-04-01 21:10:22,800 			Last test performance: 97.11%
2023-04-01 21:10:22,800 ----------------
2023-04-01 21:10:24,454   20  =>  29   		Training 486 pattern with 96.67% 	Forward time: 	 1.28 sec
2023-04-01 21:10:24,454 			Loss:    4.810e-03    			Backward time: 	 0.35 sec 
2023-04-01 21:10:24,725 			Learning rate: weights:   1.000e-03    
2023-04-01 21:10:24,725 			Last test performance: 97.11%
2023-04-01 21:10:24,725 ----------------
2023-04-01 21:10:27,115   20  =>  30   		Training 486 pattern with 97.08% 	Forward time: 	 1.77 sec
2023-04-01 21:10:27,115 			Loss:    3.927e-03    			Backward time: 	 0.60 sec 
2023-04-01 21:10:27,379 			Learning rate: weights:   1.000e-03    
2023-04-01 21:10:27,379 			Last test performance: 97.11%
2023-04-01 21:10:27,379 ----------------
2023-04-01 21:10:28,474   20  =>  31   		Training 486 pattern with 97.92% 	Forward time: 	 0.96 sec
2023-04-01 21:10:28,474 			Loss:    2.768e-03    			Backward time: 	 0.12 sec 
2023-04-01 21:10:28,659 			Learning rate: weights:   1.000e-03    
2023-04-01 21:10:28,660 			Last test performance: 97.11%
2023-04-01 21:10:28,660 ----------------
2023-04-01 21:10:31,449   20  =>  32   		Training 486 pattern with 95.83% 	Forward time: 	 2.03 sec
2023-04-01 21:10:31,449 			Loss:    4.660e-03    			Backward time: 	 0.74 sec 
2023-04-01 21:10:31,602 			Learning rate: weights:   1.000e-03    
2023-04-01 21:10:31,602 			Last test performance: 97.11%
2023-04-01 21:10:31,603 ----------------
2023-04-01 21:10:33,803   20  =>  33   		Training 486 pattern with 95.42% 	Forward time: 	 1.51 sec
2023-04-01 21:10:33,803 			Loss:    5.043e-03    			Backward time: 	 0.68 sec 
2023-04-01 21:10:34,031 			Learning rate: weights:   1.000e-03    
2023-04-01 21:10:34,031 			Last test performance: 97.11%
2023-04-01 21:10:34,034 ----------------
2023-04-01 21:10:38,027   20  =>  34   		Training 486 pattern with 95.83% 	Forward time: 	 2.72 sec
2023-04-01 21:10:38,027 			Loss:    4.898e-03    			Backward time: 	 1.26 sec 
2023-04-01 21:10:38,195 			Learning rate: weights:   1.000e-03    
2023-04-01 21:10:38,196 			Last test performance: 97.11%
2023-04-01 21:10:38,199 ----------------
2023-04-01 21:10:41,297   20  =>  35   		Training 486 pattern with 95.83% 	Forward time: 	 2.16 sec
2023-04-01 21:10:41,297 			Loss:    6.296e-03    			Backward time: 	 0.93 sec 
2023-04-01 21:10:41,524 			Learning rate: weights:   1.000e-03    
2023-04-01 21:10:41,524 			Last test performance: 97.11%
2023-04-01 21:10:41,525 ----------------
2023-04-01 21:10:43,730   20  =>  36   		Training 486 pattern with 96.88% 	Forward time: 	 1.65 sec
2023-04-01 21:10:43,731 			Loss:    3.642e-03    			Backward time: 	 0.53 sec 
2023-04-01 21:10:43,882 			Learning rate: weights:   1.000e-03    
2023-04-01 21:10:43,883 			Last test performance: 97.11%
2023-04-01 21:10:43,883 ----------------
2023-04-01 21:10:45,472   20  =>  37   		Training 486 pattern with 96.67% 	Forward time: 	 1.16 sec
2023-04-01 21:10:45,472 			Loss:    3.582e-03    			Backward time: 	 0.41 sec 
2023-04-01 21:10:45,653 			Learning rate: weights:   1.000e-03    
2023-04-01 21:10:45,653 			Last test performance: 97.11%
2023-04-01 21:10:45,653 ----------------
2023-04-01 21:10:48,412   20  =>  38   		Training 486 pattern with 96.67% 	Forward time: 	 1.86 sec
2023-04-01 21:10:48,413 			Loss:    4.952e-03    			Backward time: 	 0.88 sec 
2023-04-01 21:10:48,554 			Learning rate: weights:   1.000e-03    
2023-04-01 21:10:48,554 			Last test performance: 97.11%
2023-04-01 21:10:48,554 ----------------
2023-04-01 21:10:51,277   20  =>  39   		Training 486 pattern with 95.62% 	Forward time: 	 1.95 sec
2023-04-01 21:10:51,277 			Loss:    5.457e-03    			Backward time: 	 0.75 sec 
2023-04-01 21:10:51,473 			Learning rate: weights:   1.000e-03    
2023-04-01 21:10:51,473 			Last test performance: 97.11%
2023-04-01 21:10:51,474 ----------------
2023-04-01 21:10:52,834   20  =>  40   		Training 486 pattern with 95.00% 	Forward time: 	 1.10 sec
2023-04-01 21:10:52,834 			Loss:    5.628e-03    			Backward time: 	 0.25 sec 
2023-04-01 21:10:52,930 			Learning rate: weights:   1.000e-03    
2023-04-01 21:10:52,930 			Last test performance: 97.11%
2023-04-01 21:10:52,930 ----------------
2023-04-01 21:10:55,300   20  =>  41   		Training 486 pattern with 94.79% 	Forward time: 	 1.69 sec
2023-04-01 21:10:55,300 			Loss:    6.661e-03    			Backward time: 	 0.66 sec 
2023-04-01 21:10:55,429 			Learning rate: weights:   1.000e-03    
2023-04-01 21:10:55,429 			Last test performance: 97.11%
2023-04-01 21:10:55,430 ----------------
2023-04-01 21:10:57,096   20  =>  42   		Training 486 pattern with 97.29% 	Forward time: 	 1.38 sec
2023-04-01 21:10:57,096 			Loss:    2.999e-03    			Backward time: 	 0.26 sec 
2023-04-01 21:10:57,233 			Learning rate: weights:   1.000e-03    
2023-04-01 21:10:57,233 			Last test performance: 97.11%
2023-04-01 21:10:57,233 ----------------
2023-04-01 21:10:58,599   20  =>  43   		Training 486 pattern with 97.29% 	Forward time: 	 1.13 sec
2023-04-01 21:10:58,600 			Loss:    4.170e-03    			Backward time: 	 0.22 sec 
2023-04-01 21:10:58,797 			Learning rate: weights:   1.000e-03    
2023-04-01 21:10:58,798 			Last test performance: 97.11%
2023-04-01 21:10:58,798 ----------------
2023-04-01 21:10:59,878   20  =>  44   		Training 486 pattern with 96.46% 	Forward time: 	 0.97 sec
2023-04-01 21:10:59,878 			Loss:    4.585e-03    			Backward time: 	 0.08 sec 
2023-04-01 21:11:00,032 			Learning rate: weights:   1.000e-03    
2023-04-01 21:11:00,032 			Last test performance: 97.11%
2023-04-01 21:11:00,035 ----------------
2023-04-01 21:11:01,458   20  =>  45   		Training 486 pattern with 93.75% 	Forward time: 	 1.22 sec
2023-04-01 21:11:01,458 			Loss:    6.960e-03    			Backward time: 	 0.19 sec 
2023-04-01 21:11:01,596 			Learning rate: weights:   1.000e-03    
2023-04-01 21:11:01,596 			Last test performance: 97.11%
2023-04-01 21:11:01,596 ----------------
2023-04-01 21:11:03,604   20  =>  46   		Training 486 pattern with 96.88% 	Forward time: 	 1.68 sec
2023-04-01 21:11:03,604 			Loss:    5.106e-03    			Backward time: 	 0.31 sec 
2023-04-01 21:11:03,929 			Learning rate: weights:   1.000e-03    
2023-04-01 21:11:03,929 			Last test performance: 97.11%
2023-04-01 21:11:03,929 ----------------
2023-04-01 21:11:05,851   20  =>  47   		Training 486 pattern with 95.42% 	Forward time: 	 1.47 sec
2023-04-01 21:11:05,852 			Loss:    4.760e-03    			Backward time: 	 0.44 sec 
2023-04-01 21:11:06,038 			Learning rate: weights:   1.000e-03    
2023-04-01 21:11:06,039 			Last test performance: 97.11%
2023-04-01 21:11:06,040 ----------------
2023-04-01 21:11:08,781   20  =>  48   		Training 486 pattern with 96.04% 	Forward time: 	 2.10 sec
2023-04-01 21:11:08,782 			Loss:    4.724e-03    			Backward time: 	 0.63 sec 
2023-04-01 21:11:08,987 			Learning rate: weights:   1.000e-03    
2023-04-01 21:11:08,987 			Last test performance: 97.11%
2023-04-01 21:11:08,987 ----------------
2023-04-01 21:11:11,735   20  =>  49   		Training 486 pattern with 97.08% 	Forward time: 	 2.08 sec
2023-04-01 21:11:11,735 			Loss:    3.901e-03    			Backward time: 	 0.66 sec 
2023-04-01 21:11:11,850 			Learning rate: weights:   1.000e-03    
2023-04-01 21:11:11,850 			Last test performance: 97.11%
2023-04-01 21:11:11,850 ----------------
2023-04-01 21:11:15,379   20  =>  50   		Training 486 pattern with 96.46% 	Forward time: 	 2.53 sec
2023-04-01 21:11:15,379 			Loss:    4.733e-03    			Backward time: 	 0.98 sec 
2023-04-01 21:11:15,487 			Learning rate: weights:   1.000e-03    
2023-04-01 21:11:15,487 			Last test performance: 97.11%
2023-04-01 21:11:15,487 ----------------
2023-04-01 21:11:16,543   20  =>  51   		Training 486 pattern with 96.25% 	Forward time: 	 0.98 sec
2023-04-01 21:11:16,543 			Loss:    4.703e-03    			Backward time: 	 0.06 sec 
2023-04-01 21:11:16,725 			Learning rate: weights:   1.000e-03    
2023-04-01 21:11:16,726 			Last test performance: 97.11%
2023-04-01 21:11:16,726 ----------------
2023-04-01 21:11:19,005   20  =>  52   		Training 486 pattern with 96.46% 	Forward time: 	 1.71 sec
2023-04-01 21:11:19,005 			Loss:    4.444e-03    			Backward time: 	 0.56 sec 
2023-04-01 21:11:19,113 			Learning rate: weights:   1.000e-03    
2023-04-01 21:11:19,114 			Last test performance: 97.11%
2023-04-01 21:11:19,114 ----------------
2023-04-01 21:11:21,307   20  =>  53   		Training 486 pattern with 97.50% 	Forward time: 	 1.63 sec
2023-04-01 21:11:21,308 			Loss:    4.103e-03    			Backward time: 	 0.55 sec 
2023-04-01 21:11:21,464 			Learning rate: weights:   1.000e-03    
2023-04-01 21:11:21,464 			Last test performance: 97.11%
2023-04-01 21:11:21,465 ----------------
2023-04-01 21:11:22,913   20  =>  54   		Training 486 pattern with 98.12% 	Forward time: 	 1.19 sec
2023-04-01 21:11:22,913 			Loss:    3.453e-03    			Backward time: 	 0.25 sec 
2023-04-01 21:11:23,079 			Learning rate: weights:   1.000e-03    
2023-04-01 21:11:23,079 			Last test performance: 97.11%
2023-04-01 21:11:23,079 ----------------
2023-04-01 21:11:25,269   20  =>  55   		Training 486 pattern with 95.83% 	Forward time: 	 1.58 sec
2023-04-01 21:11:25,270 			Loss:    4.494e-03    			Backward time: 	 0.59 sec 
2023-04-01 21:11:25,359 			Learning rate: weights:   1.000e-03    
2023-04-01 21:11:25,359 			Last test performance: 97.11%
2023-04-01 21:11:25,359 ----------------
2023-04-01 21:11:26,754   20  =>  56   		Training 486 pattern with 96.67% 	Forward time: 	 1.08 sec
2023-04-01 21:11:26,754 			Loss:    3.701e-03    			Backward time: 	 0.30 sec 
2023-04-01 21:11:26,955 			Learning rate: weights:   1.000e-03    
2023-04-01 21:11:26,956 			Last test performance: 97.11%
2023-04-01 21:11:26,956 ----------------
2023-04-01 21:11:29,108   20  =>  57   		Training 486 pattern with 97.29% 	Forward time: 	 1.65 sec
2023-04-01 21:11:29,108 			Loss:    3.674e-03    			Backward time: 	 0.49 sec 
2023-04-01 21:11:29,291 			Learning rate: weights:   1.000e-03    
2023-04-01 21:11:29,293 			Last test performance: 97.11%
2023-04-01 21:11:29,293 ----------------
2023-04-01 21:11:30,480   20  =>  58   		Training 486 pattern with 97.71% 	Forward time: 	 1.02 sec
2023-04-01 21:11:30,481 			Loss:    2.707e-03    			Backward time: 	 0.15 sec 
2023-04-01 21:11:30,662 			Learning rate: weights:   1.000e-03    
2023-04-01 21:11:30,663 			Last test performance: 97.11%
2023-04-01 21:11:30,663 ----------------
2023-04-01 21:11:32,464   20  =>  59   		Training 486 pattern with 96.04% 	Forward time: 	 1.30 sec
2023-04-01 21:11:32,464 			Loss:    4.826e-03    			Backward time: 	 0.48 sec 
2023-04-01 21:11:32,777 			Learning rate: weights:   1.000e-03    
2023-04-01 21:11:32,777 			Last test performance: 97.11%
2023-04-01 21:11:32,777 ----------------
2023-04-01 21:11:34,359   20  =>  60   		Training 486 pattern with 98.33% 	Forward time: 	 1.28 sec
2023-04-01 21:11:34,359 			Loss:    2.992e-03    			Backward time: 	 0.28 sec 
2023-04-01 21:11:34,583 			Learning rate: weights:   1.000e-03    
2023-04-01 21:11:34,583 			Last test performance: 97.11%
2023-04-01 21:11:34,584 ----------------
2023-04-01 21:11:36,353   20  =>  61   		Training 486 pattern with 96.46% 	Forward time: 	 1.29 sec
2023-04-01 21:11:36,353 			Loss:    3.891e-03    			Backward time: 	 0.46 sec 
2023-04-01 21:11:36,588 			Learning rate: weights:   1.000e-03    
2023-04-01 21:11:36,588 			Last test performance: 97.11%
2023-04-01 21:11:36,588 ----------------
2023-04-01 21:11:38,191   20  =>  62   		Training 486 pattern with 97.50% 	Forward time: 	 1.28 sec
2023-04-01 21:11:38,192 			Loss:    3.262e-03    			Backward time: 	 0.31 sec 
2023-04-01 21:11:38,321 			Learning rate: weights:   1.000e-03    
2023-04-01 21:11:38,321 			Last test performance: 97.11%
2023-04-01 21:11:38,321 ----------------
2023-04-01 21:11:39,127   20  =>  63   		Training 486 pattern with 96.67% 	Forward time: 	 0.74 sec
2023-04-01 21:11:39,127 			Loss:    3.799e-03    			Backward time: 	 0.06 sec 
2023-04-01 21:11:39,350 			Learning rate: weights:   1.000e-03    
2023-04-01 21:11:39,354 			Last test performance: 97.11%
2023-04-01 21:11:39,354 ----------------
2023-04-01 21:11:40,142   20  =>  64   		Training 486 pattern with 96.67% 	Forward time: 	 0.72 sec
2023-04-01 21:11:40,143 			Loss:    4.003e-03    			Backward time: 	 0.06 sec 
2023-04-01 21:11:40,389 			Learning rate: weights:   1.000e-03    
2023-04-01 21:11:40,389 			Last test performance: 97.11%
2023-04-01 21:11:40,389 ----------------
2023-04-01 21:11:41,580   20  =>  65   		Training 486 pattern with 96.88% 	Forward time: 	 1.06 sec
2023-04-01 21:11:41,580 			Loss:    4.424e-03    			Backward time: 	 0.12 sec 
2023-04-01 21:11:41,724 			Learning rate: weights:   1.000e-03    
2023-04-01 21:11:41,724 			Last test performance: 97.11%
2023-04-01 21:11:41,727 ----------------
2023-04-01 21:11:44,357   20  =>  66   		Training 486 pattern with 96.67% 	Forward time: 	 1.81 sec
2023-04-01 21:11:44,357 			Loss:    3.452e-03    			Backward time: 	 0.81 sec 
2023-04-01 21:11:44,522 			Learning rate: weights:   1.000e-03    
2023-04-01 21:11:44,522 			Last test performance: 97.11%
2023-04-01 21:11:44,523 ----------------
2023-04-01 21:11:48,338   20  =>  67   		Training 486 pattern with 95.21% 	Forward time: 	 2.41 sec
2023-04-01 21:11:48,338 			Loss:    6.451e-03    			Backward time: 	 1.39 sec 
2023-04-01 21:11:48,500 			Learning rate: weights:   1.000e-03    
2023-04-01 21:11:48,501 			Last test performance: 97.11%
2023-04-01 21:11:48,502 ----------------
2023-04-01 21:11:51,225   20  =>  68   		Training 486 pattern with 97.50% 	Forward time: 	 1.96 sec
2023-04-01 21:11:51,225 			Loss:    3.178e-03    			Backward time: 	 0.75 sec 
2023-04-01 21:11:51,385 			Learning rate: weights:   1.000e-03    
2023-04-01 21:11:51,386 			Last test performance: 97.11%
2023-04-01 21:11:51,386 ----------------
2023-04-01 21:11:53,860   20  =>  69   		Training 486 pattern with 95.62% 	Forward time: 	 1.94 sec
2023-04-01 21:11:53,861 			Loss:    6.246e-03    			Backward time: 	 0.51 sec 
2023-04-01 21:11:54,009 			Learning rate: weights:   1.000e-03    
2023-04-01 21:11:54,010 			Last test performance: 97.11%
2023-04-01 21:11:54,010 ----------------
2023-04-01 21:11:55,014   20  =>  70   		Training 486 pattern with 95.21% 	Forward time: 	 0.93 sec
2023-04-01 21:11:55,015 			Loss:    4.304e-03    			Backward time: 	 0.06 sec 
2023-04-01 21:11:55,173 			Learning rate: weights:   1.000e-03    
2023-04-01 21:11:55,173 			Last test performance: 97.11%
2023-04-01 21:11:55,173 ----------------
2023-04-01 21:11:56,346   20  =>  71   		Training 486 pattern with 96.46% 	Forward time: 	 1.00 sec
2023-04-01 21:11:56,346 			Loss:    4.414e-03    			Backward time: 	 0.15 sec 
2023-04-01 21:11:56,432 			Learning rate: weights:   1.000e-03    
2023-04-01 21:11:56,432 			Last test performance: 97.11%
2023-04-01 21:11:56,432 ----------------
2023-04-01 21:11:57,621   20  =>  72   		Training 486 pattern with 95.83% 	Forward time: 	 1.05 sec
2023-04-01 21:11:57,621 			Loss:    4.837e-03    			Backward time: 	 0.12 sec 
2023-04-01 21:11:57,739 			Learning rate: weights:   1.000e-03    
2023-04-01 21:11:57,739 			Last test performance: 97.11%
2023-04-01 21:11:57,739 ----------------
2023-04-01 21:11:58,777   20  =>  73   		Training 486 pattern with 96.67% 	Forward time: 	 0.96 sec
2023-04-01 21:11:58,778 			Loss:    4.117e-03    			Backward time: 	 0.06 sec 
2023-04-01 21:11:58,990 			Learning rate: weights:   1.000e-03    
2023-04-01 21:11:58,990 			Last test performance: 97.11%
2023-04-01 21:11:58,990 ----------------
2023-04-01 21:12:00,415   20  =>  74   		Training 486 pattern with 98.33% 	Forward time: 	 1.09 sec
2023-04-01 21:12:00,415 			Loss:    2.770e-03    			Backward time: 	 0.32 sec 
2023-04-01 21:12:00,551 			Learning rate: weights:   1.000e-03    
2023-04-01 21:12:00,552 			Last test performance: 97.11%
2023-04-01 21:12:00,552 ----------------
2023-04-01 21:12:03,362   20  =>  75   		Training 486 pattern with 98.12% 	Forward time: 	 2.11 sec
2023-04-01 21:12:03,362 			Loss:    2.889e-03    			Backward time: 	 0.68 sec 
2023-04-01 21:12:03,523 			Learning rate: weights:   1.000e-03    
2023-04-01 21:12:03,524 			Last test performance: 97.11%
2023-04-01 21:12:03,524 ----------------
2023-04-01 21:12:06,201   20  =>  76   		Training 486 pattern with 97.92% 	Forward time: 	 1.91 sec
2023-04-01 21:12:06,202 			Loss:    3.185e-03    			Backward time: 	 0.75 sec 
2023-04-01 21:12:06,320 			Learning rate: weights:   1.000e-03    
2023-04-01 21:12:06,322 			Last test performance: 97.11%
2023-04-01 21:12:06,322 ----------------
2023-04-01 21:12:08,540   20  =>  77   		Training 486 pattern with 96.25% 	Forward time: 	 1.71 sec
2023-04-01 21:12:08,540 			Loss:    5.327e-03    			Backward time: 	 0.50 sec 
2023-04-01 21:12:08,675 			Learning rate: weights:   1.000e-03    
2023-04-01 21:12:08,675 			Last test performance: 97.11%
2023-04-01 21:12:08,675 ----------------
2023-04-01 21:12:11,227   20  =>  78   		Training 486 pattern with 96.25% 	Forward time: 	 1.77 sec
2023-04-01 21:12:11,227 			Loss:    4.469e-03    			Backward time: 	 0.76 sec 
2023-04-01 21:12:11,351 			Learning rate: weights:   1.000e-03    
2023-04-01 21:12:11,352 			Last test performance: 97.11%
2023-04-01 21:12:11,352 ----------------
2023-04-01 21:12:13,119   20  =>  79   		Training 486 pattern with 94.58% 	Forward time: 	 1.47 sec
2023-04-01 21:12:13,119 			Loss:    6.155e-03    			Backward time: 	 0.28 sec 
2023-04-01 21:12:13,293 			Learning rate: weights:   1.000e-03    
2023-04-01 21:12:13,293 			Last test performance: 97.11%
2023-04-01 21:12:13,293 ----------------
2023-04-01 21:12:15,246   20  =>  80   		Training 486 pattern with 97.50% 	Forward time: 	 1.40 sec
2023-04-01 21:12:15,247 			Loss:    3.463e-03    			Backward time: 	 0.53 sec 
2023-04-01 21:12:15,385 			Learning rate: weights:   1.000e-03    
2023-04-01 21:12:15,385 			Last test performance: 97.11%
2023-04-01 21:12:15,385 ----------------
2023-04-01 21:12:16,594   20  =>  81   		Training 486 pattern with 97.29% 	Forward time: 	 1.06 sec
2023-04-01 21:12:16,594 			Loss:    3.579e-03    			Backward time: 	 0.13 sec 
2023-04-01 21:12:16,751 			Learning rate: weights:   1.000e-03    
2023-04-01 21:12:16,751 			Last test performance: 97.11%
2023-04-01 21:12:16,751 ----------------
2023-04-01 21:12:18,177   20  =>  82   		Training 486 pattern with 96.46% 	Forward time: 	 1.16 sec
2023-04-01 21:12:18,177 			Loss:    4.335e-03    			Backward time: 	 0.25 sec 
2023-04-01 21:12:18,313 			Learning rate: weights:   1.000e-03    
2023-04-01 21:12:18,313 			Last test performance: 97.11%
2023-04-01 21:12:18,313 ----------------
2023-04-01 21:12:22,313   20  =>  83   		Training 486 pattern with 96.88% 	Forward time: 	 2.88 sec
2023-04-01 21:12:22,313 			Loss:    4.699e-03    			Backward time: 	 1.10 sec 
2023-04-01 21:12:22,491 			Learning rate: weights:   1.000e-03    
2023-04-01 21:12:22,491 			Last test performance: 97.11%
2023-04-01 21:12:22,491 ----------------
2023-04-01 21:12:25,475   20  =>  84   		Training 486 pattern with 96.88% 	Forward time: 	 2.20 sec
2023-04-01 21:12:25,476 			Loss:    3.375e-03    			Backward time: 	 0.77 sec 
2023-04-01 21:12:25,612 			Learning rate: weights:   1.000e-03    
2023-04-01 21:12:25,612 			Last test performance: 97.11%
2023-04-01 21:12:25,612 ----------------
2023-04-01 21:12:27,438   20  =>  85   		Training 486 pattern with 96.67% 	Forward time: 	 1.41 sec
2023-04-01 21:12:27,439 			Loss:    3.560e-03    			Backward time: 	 0.40 sec 
2023-04-01 21:12:27,534 			Learning rate: weights:   1.000e-03    
2023-04-01 21:12:27,534 			Last test performance: 97.11%
2023-04-01 21:12:27,534 ----------------
2023-04-01 21:12:28,775   20  =>  86   		Training 486 pattern with 96.67% 	Forward time: 	 1.08 sec
2023-04-01 21:12:28,775 			Loss:    5.137e-03    			Backward time: 	 0.14 sec 
2023-04-01 21:12:28,982 			Learning rate: weights:   1.000e-03    
2023-04-01 21:12:28,982 			Last test performance: 97.11%
2023-04-01 21:12:28,982 ----------------
2023-04-01 21:12:30,204   20  =>  87   		Training 486 pattern with 96.67% 	Forward time: 	 1.00 sec
2023-04-01 21:12:30,205 			Loss:    4.807e-03    			Backward time: 	 0.21 sec 
2023-04-01 21:12:30,348 			Learning rate: weights:   1.000e-03    
2023-04-01 21:12:30,348 			Last test performance: 97.11%
2023-04-01 21:12:30,348 ----------------
2023-04-01 21:12:31,261   20  =>  88   		Training 486 pattern with 97.08% 	Forward time: 	 0.84 sec
2023-04-01 21:12:31,261 			Loss:    4.040e-03    			Backward time: 	 0.06 sec 
2023-04-01 21:12:31,464 			Learning rate: weights:   1.000e-03    
2023-04-01 21:12:31,464 			Last test performance: 97.11%
2023-04-01 21:12:31,464 ----------------
2023-04-01 21:12:32,310   20  =>  89   		Training 486 pattern with 94.79% 	Forward time: 	 0.77 sec
2023-04-01 21:12:32,311 			Loss:    6.586e-03    			Backward time: 	 0.06 sec 
2023-04-01 21:12:32,456 			Learning rate: weights:   1.000e-03    
2023-04-01 21:12:32,457 			Last test performance: 97.11%
2023-04-01 21:12:32,457 ----------------
2023-04-01 21:12:33,311   20  =>  90   		Training 486 pattern with 95.83% 	Forward time: 	 0.78 sec
2023-04-01 21:12:33,312 			Loss:    4.717e-03    			Backward time: 	 0.06 sec 
2023-04-01 21:12:33,519 			Learning rate: weights:   1.000e-03    
2023-04-01 21:12:33,519 			Last test performance: 97.11%
2023-04-01 21:12:33,519 ----------------
2023-04-01 21:12:34,561   20  =>  91   		Training 486 pattern with 98.12% 	Forward time: 	 0.92 sec
2023-04-01 21:12:34,562 			Loss:    2.263e-03    			Backward time: 	 0.11 sec 
2023-04-01 21:12:34,728 			Learning rate: weights:   1.000e-03    
2023-04-01 21:12:34,729 			Last test performance: 97.11%
2023-04-01 21:12:34,729 ----------------
2023-04-01 21:12:35,791   20  =>  92   		Training 486 pattern with 96.46% 	Forward time: 	 0.98 sec
2023-04-01 21:12:35,791 			Loss:    4.337e-03    			Backward time: 	 0.06 sec 
2023-04-01 21:12:35,975 			Learning rate: weights:   1.000e-03    
2023-04-01 21:12:35,975 			Last test performance: 97.11%
2023-04-01 21:12:35,977 ----------------
2023-04-01 21:12:37,003   20  =>  93   		Training 486 pattern with 96.25% 	Forward time: 	 0.88 sec
2023-04-01 21:12:37,003 			Loss:    3.989e-03    			Backward time: 	 0.13 sec 
2023-04-01 21:12:37,168 			Learning rate: weights:   1.000e-03    
2023-04-01 21:12:37,168 			Last test performance: 97.11%
2023-04-01 21:12:37,169 ----------------
2023-04-01 21:12:39,126   20  =>  94   		Training 486 pattern with 95.83% 	Forward time: 	 1.47 sec
2023-04-01 21:12:39,126 			Loss:    4.931e-03    			Backward time: 	 0.47 sec 
2023-04-01 21:12:39,315 			Learning rate: weights:   1.000e-03    
2023-04-01 21:12:39,315 			Last test performance: 97.11%
2023-04-01 21:12:39,317 ----------------
2023-04-01 21:12:40,962   20  =>  95   		Training 486 pattern with 96.67% 	Forward time: 	 1.14 sec
2023-04-01 21:12:40,964 			Loss:    4.442e-03    			Backward time: 	 0.49 sec 
2023-04-01 21:12:41,049 			Learning rate: weights:   1.000e-03    
2023-04-01 21:12:41,050 			Last test performance: 97.11%
2023-04-01 21:12:41,050 ----------------
2023-04-01 21:12:42,631   20  =>  96   		Training 486 pattern with 97.50% 	Forward time: 	 1.33 sec
2023-04-01 21:12:42,631 			Loss:    3.310e-03    			Backward time: 	 0.23 sec 
2023-04-01 21:12:42,850 			Learning rate: weights:   1.000e-03    
2023-04-01 21:12:42,850 			Last test performance: 97.11%
2023-04-01 21:12:42,850 ----------------
2023-04-01 21:12:44,958   20  =>  97   		Training 486 pattern with 97.08% 	Forward time: 	 1.59 sec
2023-04-01 21:12:44,958 			Loss:    4.114e-03    			Backward time: 	 0.50 sec 
2023-04-01 21:12:45,079 			Learning rate: weights:   1.000e-03    
2023-04-01 21:12:45,079 			Last test performance: 97.11%
2023-04-01 21:12:45,082 ----------------
2023-04-01 21:12:48,718   20  =>  98   		Training 486 pattern with 97.71% 	Forward time: 	 2.41 sec
2023-04-01 21:12:48,718 			Loss:    3.053e-03    			Backward time: 	 1.22 sec 
2023-04-01 21:12:48,781 			Learning rate: weights:   1.000e-03    
2023-04-01 21:12:48,781 			Last test performance: 97.11%
2023-04-01 21:12:48,781 ----------------
2023-04-01 21:12:50,526   20  =>  99   		Training 486 pattern with 94.58% 	Forward time: 	 1.43 sec
2023-04-01 21:12:50,527 			Loss:    4.856e-03    			Backward time: 	 0.30 sec 
2023-04-01 21:12:50,675 			Learning rate: weights:   1.000e-03    
2023-04-01 21:12:50,675 			Last test performance: 97.11%
2023-04-01 21:12:50,675 ----------------
2023-04-01 21:12:51,789   20  => 100   		Training 486 pattern with 95.62% 	Forward time: 	 1.00 sec
2023-04-01 21:12:51,789 			Loss:    6.761e-03    			Backward time: 	 0.10 sec 
2023-04-01 21:12:51,962 			Learning rate: weights:   1.000e-03    
2023-04-01 21:12:51,963 			Last test performance: 97.11%
2023-04-01 21:12:51,963 ----------------
2023-04-01 21:12:53,708   20  => 101   		Training 486 pattern with 98.54% 	Forward time: 	 1.39 sec
2023-04-01 21:12:53,708 			Loss:    3.131e-03    			Backward time: 	 0.34 sec 
2023-04-01 21:12:53,905 			Learning rate: weights:   1.000e-03    
2023-04-01 21:12:53,905 			Last test performance: 97.11%
2023-04-01 21:12:53,905 ----------------
2023-04-01 21:12:55,987   20  => 102   		Training 486 pattern with 95.83% 	Forward time: 	 1.62 sec
2023-04-01 21:12:55,987 			Loss:    5.639e-03    			Backward time: 	 0.45 sec 
2023-04-01 21:12:56,136 			Learning rate: weights:   1.000e-03    
2023-04-01 21:12:56,136 			Last test performance: 97.11%
2023-04-01 21:12:56,136 ----------------
2023-04-01 21:12:57,351   20  => 103   		Training 486 pattern with 97.50% 	Forward time: 	 0.97 sec
2023-04-01 21:12:57,352 			Loss:    3.848e-03    			Backward time: 	 0.22 sec 
2023-04-01 21:12:57,501 			Learning rate: weights:   1.000e-03    
2023-04-01 21:12:57,501 			Last test performance: 97.11%
2023-04-01 21:12:57,502 ----------------
2023-04-01 21:12:59,077   20  => 104   		Training 486 pattern with 96.46% 	Forward time: 	 1.38 sec
2023-04-01 21:12:59,077 			Loss:    4.554e-03    			Backward time: 	 0.18 sec 
2023-04-01 21:12:59,230 			Learning rate: weights:   1.000e-03    
2023-04-01 21:12:59,230 			Last test performance: 97.11%
2023-04-01 21:12:59,232 ----------------
2023-04-01 21:13:01,198   20  => 105   		Training 486 pattern with 96.67% 	Forward time: 	 1.50 sec
2023-04-01 21:13:01,199 			Loss:    3.883e-03    			Backward time: 	 0.45 sec 
2023-04-01 21:13:01,302 			Learning rate: weights:   1.000e-03    
2023-04-01 21:13:01,302 			Last test performance: 97.11%
2023-04-01 21:13:01,302 ----------------
2023-04-01 21:13:03,651   20  => 106   		Training 486 pattern with 96.67% 	Forward time: 	 1.88 sec
2023-04-01 21:13:03,651 			Loss:    3.962e-03    			Backward time: 	 0.45 sec 
2023-04-01 21:13:03,817 			Learning rate: weights:   1.000e-03    
2023-04-01 21:13:03,817 			Last test performance: 97.11%
2023-04-01 21:13:03,817 ----------------
2023-04-01 21:13:05,794   20  => 107   		Training 486 pattern with 97.29% 	Forward time: 	 1.55 sec
2023-04-01 21:13:05,795 			Loss:    3.922e-03    			Backward time: 	 0.41 sec 
2023-04-01 21:13:05,946 			Learning rate: weights:   1.000e-03    
2023-04-01 21:13:05,948 			Last test performance: 97.11%
2023-04-01 21:13:05,948 ----------------
2023-04-01 21:13:08,730   20  => 108   		Training 486 pattern with 96.46% 	Forward time: 	 1.91 sec
2023-04-01 21:13:08,731 			Loss:    4.449e-03    			Backward time: 	 0.86 sec 
2023-04-01 21:13:08,810 			Learning rate: weights:   1.000e-03    
2023-04-01 21:13:08,811 			Last test performance: 97.11%
2023-04-01 21:13:08,811 ----------------
2023-04-01 21:13:10,244   20  => 109   		Training 486 pattern with 97.08% 	Forward time: 	 1.24 sec
2023-04-01 21:13:10,244 			Loss:    3.476e-03    			Backward time: 	 0.18 sec 
2023-04-01 21:13:10,407 			Learning rate: weights:   1.000e-03    
2023-04-01 21:13:10,408 			Last test performance: 97.11%
2023-04-01 21:13:10,408 ----------------
2023-04-01 21:13:13,758   20  => 110   		Training 486 pattern with 96.25% 	Forward time: 	 2.39 sec
2023-04-01 21:13:13,758 			Loss:    5.702e-03    			Backward time: 	 0.95 sec 
2023-04-01 21:13:13,841 			Learning rate: weights:   1.000e-03    
2023-04-01 21:13:13,841 			Last test performance: 97.11%
2023-04-01 21:13:13,841 ----------------
2023-04-01 21:13:15,285   20  => 111   		Training 486 pattern with 96.04% 	Forward time: 	 1.20 sec
2023-04-01 21:13:15,285 			Loss:    4.780e-03    			Backward time: 	 0.23 sec 
2023-04-01 21:13:15,430 			Learning rate: weights:   1.000e-03    
2023-04-01 21:13:15,430 			Last test performance: 97.11%
2023-04-01 21:13:15,430 ----------------
2023-04-01 21:13:16,489   20  => 112   		Training 486 pattern with 95.42% 	Forward time: 	 0.94 sec
2023-04-01 21:13:16,489 			Loss:    4.845e-03    			Backward time: 	 0.09 sec 
2023-04-01 21:13:16,610 			Learning rate: weights:   1.000e-03    
2023-04-01 21:13:16,610 			Last test performance: 97.11%
2023-04-01 21:13:16,610 ----------------
2023-04-01 21:13:18,234   20  => 113   		Training 486 pattern with 96.88% 	Forward time: 	 1.28 sec
2023-04-01 21:13:18,234 			Loss:    3.754e-03    			Backward time: 	 0.33 sec 
2023-04-01 21:13:18,457 			Learning rate: weights:   1.000e-03    
2023-04-01 21:13:18,458 			Last test performance: 97.11%
2023-04-01 21:13:18,459 ----------------
2023-04-01 21:13:19,869   20  => 114   		Training 486 pattern with 95.21% 	Forward time: 	 1.12 sec
2023-04-01 21:13:19,870 			Loss:    6.689e-03    			Backward time: 	 0.28 sec 
2023-04-01 21:13:20,060 			Learning rate: weights:   1.000e-03    
2023-04-01 21:13:20,060 			Last test performance: 97.11%
2023-04-01 21:13:20,060 ----------------
2023-04-01 21:13:21,752   20  => 115   		Training 486 pattern with 96.04% 	Forward time: 	 1.27 sec
2023-04-01 21:13:21,752 			Loss:    4.690e-03    			Backward time: 	 0.41 sec 
2023-04-01 21:13:21,861 			Learning rate: weights:   1.000e-03    
2023-04-01 21:13:21,861 			Last test performance: 97.11%
2023-04-01 21:13:21,861 ----------------
2023-04-01 21:13:24,080   20  => 116   		Training 486 pattern with 96.25% 	Forward time: 	 1.72 sec
2023-04-01 21:13:24,081 			Loss:    5.360e-03    			Backward time: 	 0.48 sec 
2023-04-01 21:13:24,261 			Learning rate: weights:   1.000e-03    
2023-04-01 21:13:24,261 			Last test performance: 97.11%
2023-04-01 21:13:24,261 ----------------
2023-04-01 21:13:25,283   20  => 117   		Training 486 pattern with 96.25% 	Forward time: 	 0.90 sec
2023-04-01 21:13:25,283 			Loss:    3.233e-03    			Backward time: 	 0.11 sec 
2023-04-01 21:13:25,497 			Learning rate: weights:   1.000e-03    
2023-04-01 21:13:25,497 			Last test performance: 97.11%
2023-04-01 21:13:25,497 ----------------
2023-04-01 21:13:26,709   20  => 118   		Training 486 pattern with 96.67% 	Forward time: 	 1.08 sec
2023-04-01 21:13:26,710 			Loss:    4.273e-03    			Backward time: 	 0.12 sec 
2023-04-01 21:13:26,876 			Learning rate: weights:   1.000e-03    
2023-04-01 21:13:26,876 			Last test performance: 97.11%
2023-04-01 21:13:26,877 ----------------
2023-04-01 21:13:28,446   20  => 119   		Training 486 pattern with 95.83% 	Forward time: 	 1.29 sec
2023-04-01 21:13:28,446 			Loss:    5.034e-03    			Backward time: 	 0.26 sec 
2023-04-01 21:13:28,588 			Learning rate: weights:   1.000e-03    
2023-04-01 21:13:28,589 			Last test performance: 97.11%
2023-04-01 21:13:28,590 ----------------
2023-04-01 21:13:30,399   20  => 120   		Training 486 pattern with 97.50% 	Forward time: 	 1.47 sec
2023-04-01 21:13:30,399 			Loss:    3.290e-03    			Backward time: 	 0.33 sec 
2023-04-01 21:13:30,481 			Learning rate: weights:   1.000e-03    
2023-04-01 21:13:30,481 			Last test performance: 97.11%
2023-04-01 21:13:30,481 ----------------
2023-04-01 21:13:33,135   20  => 121   		Training 486 pattern with 95.42% 	Forward time: 	 1.87 sec
2023-04-01 21:13:33,135 			Loss:    4.657e-03    			Backward time: 	 0.77 sec 
2023-04-01 21:13:33,234 			Learning rate: weights:   1.000e-03    
2023-04-01 21:13:33,234 			Last test performance: 97.11%
2023-04-01 21:13:33,234 ----------------
2023-04-01 21:13:34,449   20  => 122   		Training 486 pattern with 97.92% 	Forward time: 	 1.05 sec
2023-04-01 21:13:34,450 			Loss:    2.923e-03    			Backward time: 	 0.14 sec 
2023-04-01 21:13:34,634 			Learning rate: weights:   1.000e-03    
2023-04-01 21:13:34,634 			Last test performance: 97.11%
2023-04-01 21:13:34,635 ----------------
2023-04-01 21:13:36,860   20  => 123   		Training 486 pattern with 96.88% 	Forward time: 	 1.65 sec
2023-04-01 21:13:36,861 			Loss:    4.313e-03    			Backward time: 	 0.56 sec 
2023-04-01 21:13:37,067 			Learning rate: weights:   1.000e-03    
2023-04-01 21:13:37,067 			Last test performance: 97.11%
2023-04-01 21:13:37,068 ----------------
2023-04-01 21:13:38,864   20  => 124   		Training 486 pattern with 96.46% 	Forward time: 	 1.46 sec
2023-04-01 21:13:38,864 			Loss:    3.755e-03    			Backward time: 	 0.32 sec 
2023-04-01 21:13:39,101 
2023-04-01 21:13:39,101 Testing:
2023-04-01 21:13:39,337 		24 of 10000 with 91.67% 	 Time used:  0.23 sec
2023-04-01 21:13:39,511 		48 of 10000 with 91.67% 	 Time used:  0.17 sec
2023-04-01 21:13:39,737 		72 of 10000 with 94.44% 	 Time used:  0.22 sec
2023-04-01 21:13:39,901 		96 of 10000 with 93.75% 	 Time used:  0.16 sec
2023-04-01 21:13:40,081 		120 of 10000 with 95.00% 	 Time used:  0.18 sec
2023-04-01 21:13:40,261 		144 of 10000 with 95.14% 	 Time used:  0.18 sec
2023-04-01 21:13:40,412 		168 of 10000 with 95.83% 	 Time used:  0.15 sec
2023-04-01 21:13:40,446 		192 of 10000 with 95.83% 	 Time used:  0.03 sec
2023-04-01 21:13:40,587 		216 of 10000 with 95.83% 	 Time used:  0.14 sec
2023-04-01 21:13:40,717 		240 of 10000 with 96.25% 	 Time used:  0.13 sec
2023-04-01 21:13:40,930 		264 of 10000 with 96.21% 	 Time used:  0.21 sec
2023-04-01 21:13:41,151 		288 of 10000 with 96.18% 	 Time used:  0.22 sec
2023-04-01 21:13:41,177 		312 of 10000 with 95.83% 	 Time used:  0.02 sec
2023-04-01 21:13:41,219 		336 of 10000 with 95.83% 	 Time used:  0.04 sec
2023-04-01 21:13:41,253 		360 of 10000 with 95.56% 	 Time used:  0.03 sec
2023-04-01 21:13:41,287 		384 of 10000 with 95.05% 	 Time used:  0.03 sec
2023-04-01 21:13:41,321 		408 of 10000 with 95.34% 	 Time used:  0.03 sec
2023-04-01 21:13:41,354 		432 of 10000 with 95.60% 	 Time used:  0.03 sec
2023-04-01 21:13:41,491 		456 of 10000 with 95.39% 	 Time used:  0.14 sec
2023-04-01 21:13:41,634 		480 of 10000 with 95.62% 	 Time used:  0.14 sec
2023-04-01 21:13:41,791 		504 of 10000 with 95.83% 	 Time used:  0.16 sec
2023-04-01 21:13:41,940 		528 of 10000 with 95.64% 	 Time used:  0.15 sec
2023-04-01 21:13:42,117 		552 of 10000 with 95.83% 	 Time used:  0.18 sec
2023-04-01 21:13:42,256 		576 of 10000 with 95.66% 	 Time used:  0.14 sec
2023-04-01 21:13:42,433 		600 of 10000 with 95.83% 	 Time used:  0.18 sec
2023-04-01 21:13:42,582 		624 of 10000 with 95.83% 	 Time used:  0.15 sec
2023-04-01 21:13:42,792 		648 of 10000 with 95.99% 	 Time used:  0.21 sec
2023-04-01 21:13:42,949 		672 of 10000 with 96.13% 	 Time used:  0.16 sec
2023-04-01 21:13:43,130 		696 of 10000 with 96.26% 	 Time used:  0.18 sec
2023-04-01 21:13:43,316 		720 of 10000 with 96.25% 	 Time used:  0.19 sec
2023-04-01 21:13:43,501 		744 of 10000 with 96.37% 	 Time used:  0.18 sec
2023-04-01 21:13:43,754 		768 of 10000 with 96.35% 	 Time used:  0.25 sec
2023-04-01 21:13:43,781 		792 of 10000 with 96.34% 	 Time used:  0.03 sec
2023-04-01 21:13:43,819 		816 of 10000 with 96.20% 	 Time used:  0.04 sec
2023-04-01 21:13:43,858 		840 of 10000 with 96.31% 	 Time used:  0.04 sec
2023-04-01 21:13:43,897 		864 of 10000 with 96.30% 	 Time used:  0.04 sec
2023-04-01 21:13:43,935 		888 of 10000 with 96.40% 	 Time used:  0.04 sec
2023-04-01 21:13:43,974 		912 of 10000 with 96.38% 	 Time used:  0.04 sec
2023-04-01 21:13:44,012 		936 of 10000 with 96.47% 	 Time used:  0.04 sec
2023-04-01 21:13:44,051 		960 of 10000 with 96.56% 	 Time used:  0.04 sec
2023-04-01 21:13:44,089 		984 of 10000 with 96.44% 	 Time used:  0.04 sec
2023-04-01 21:13:44,128 		1008 of 10000 with 96.53% 	 Time used:  0.04 sec
2023-04-01 21:13:44,167 		1032 of 10000 with 96.51% 	 Time used:  0.04 sec
2023-04-01 21:13:44,205 		1056 of 10000 with 96.40% 	 Time used:  0.04 sec
2023-04-01 21:13:44,244 		1080 of 10000 with 96.48% 	 Time used:  0.04 sec
2023-04-01 21:13:44,282 		1104 of 10000 with 96.56% 	 Time used:  0.04 sec
2023-04-01 21:13:44,321 		1128 of 10000 with 96.63% 	 Time used:  0.04 sec
2023-04-01 21:13:44,359 		1152 of 10000 with 96.70% 	 Time used:  0.04 sec
2023-04-01 21:13:44,398 		1176 of 10000 with 96.77% 	 Time used:  0.04 sec
2023-04-01 21:13:44,436 		1200 of 10000 with 96.83% 	 Time used:  0.04 sec
2023-04-01 21:13:44,475 		1224 of 10000 with 96.81% 	 Time used:  0.04 sec
2023-04-01 21:13:44,513 		1248 of 10000 with 96.79% 	 Time used:  0.04 sec
2023-04-01 21:13:44,552 		1272 of 10000 with 96.78% 	 Time used:  0.04 sec
2023-04-01 21:13:44,591 		1296 of 10000 with 96.84% 	 Time used:  0.04 sec
2023-04-01 21:13:44,630 		1320 of 10000 with 96.89% 	 Time used:  0.04 sec
2023-04-01 21:13:44,668 		1344 of 10000 with 96.95% 	 Time used:  0.04 sec
2023-04-01 21:13:44,707 		1368 of 10000 with 96.93% 	 Time used:  0.04 sec
2023-04-01 21:13:44,745 		1392 of 10000 with 96.98% 	 Time used:  0.04 sec
2023-04-01 21:13:44,784 		1416 of 10000 with 97.03% 	 Time used:  0.04 sec
2023-04-01 21:13:44,921 		1440 of 10000 with 97.08% 	 Time used:  0.14 sec
2023-04-01 21:13:45,096 		1464 of 10000 with 97.13% 	 Time used:  0.17 sec
2023-04-01 21:13:45,280 		1488 of 10000 with 97.11% 	 Time used:  0.18 sec
2023-04-01 21:13:45,485 		1512 of 10000 with 97.16% 	 Time used:  0.20 sec
2023-04-01 21:13:45,675 		1536 of 10000 with 97.14% 	 Time used:  0.19 sec
2023-04-01 21:13:45,855 		1560 of 10000 with 97.18% 	 Time used:  0.18 sec
2023-04-01 21:13:46,033 		1584 of 10000 with 96.97% 	 Time used:  0.18 sec
2023-04-01 21:13:46,193 		1608 of 10000 with 97.01% 	 Time used:  0.16 sec
2023-04-01 21:13:46,339 		1632 of 10000 with 97.06% 	 Time used:  0.14 sec
2023-04-01 21:13:46,481 		1656 of 10000 with 97.10% 	 Time used:  0.14 sec
2023-04-01 21:13:46,632 		1680 of 10000 with 97.14% 	 Time used:  0.15 sec
2023-04-01 21:13:46,795 		1704 of 10000 with 97.12% 	 Time used:  0.16 sec
2023-04-01 21:13:46,945 		1728 of 10000 with 97.05% 	 Time used:  0.15 sec
2023-04-01 21:13:47,100 		1752 of 10000 with 97.09% 	 Time used:  0.15 sec
2023-04-01 21:13:47,294 		1776 of 10000 with 97.13% 	 Time used:  0.19 sec
2023-04-01 21:13:47,458 		1800 of 10000 with 97.11% 	 Time used:  0.16 sec
2023-04-01 21:13:47,642 		1824 of 10000 with 96.98% 	 Time used:  0.18 sec
2023-04-01 21:13:47,891 		1848 of 10000 with 96.97% 	 Time used:  0.25 sec
2023-04-01 21:13:48,067 		1872 of 10000 with 96.96% 	 Time used:  0.17 sec
2023-04-01 21:13:48,237 		1896 of 10000 with 96.99% 	 Time used:  0.17 sec
2023-04-01 21:13:48,413 		1920 of 10000 with 97.03% 	 Time used:  0.17 sec
2023-04-01 21:13:48,590 		1944 of 10000 with 97.02% 	 Time used:  0.18 sec
2023-04-01 21:13:48,764 		1968 of 10000 with 96.90% 	 Time used:  0.17 sec
2023-04-01 21:13:48,942 		1992 of 10000 with 96.89% 	 Time used:  0.18 sec
2023-04-01 21:13:49,124 		2016 of 10000 with 96.92% 	 Time used:  0.18 sec
2023-04-01 21:13:49,286 		2040 of 10000 with 96.96% 	 Time used:  0.16 sec
2023-04-01 21:13:49,459 		2064 of 10000 with 97.00% 	 Time used:  0.17 sec
2023-04-01 21:13:49,641 		2088 of 10000 with 96.98% 	 Time used:  0.18 sec
2023-04-01 21:13:49,816 		2112 of 10000 with 96.97% 	 Time used:  0.17 sec
2023-04-01 21:13:50,018 		2136 of 10000 with 97.00% 	 Time used:  0.20 sec
2023-04-01 21:13:50,252 		2160 of 10000 with 97.04% 	 Time used:  0.23 sec
2023-04-01 21:13:50,430 		2184 of 10000 with 97.07% 	 Time used:  0.18 sec
2023-04-01 21:13:50,601 		2208 of 10000 with 97.06% 	 Time used:  0.17 sec
2023-04-01 21:13:50,777 		2232 of 10000 with 97.00% 	 Time used:  0.18 sec
2023-04-01 21:13:50,968 		2256 of 10000 with 97.03% 	 Time used:  0.19 sec
2023-04-01 21:13:51,143 		2280 of 10000 with 97.02% 	 Time used:  0.17 sec
2023-04-01 21:13:51,346 		2304 of 10000 with 97.05% 	 Time used:  0.20 sec
2023-04-01 21:13:51,572 		2328 of 10000 with 96.99% 	 Time used:  0.23 sec
2023-04-01 21:13:51,596 		2352 of 10000 with 97.02% 	 Time used:  0.02 sec
2023-04-01 21:13:51,726 		2376 of 10000 with 97.01% 	 Time used:  0.13 sec
2023-04-01 21:13:51,905 		2400 of 10000 with 97.04% 	 Time used:  0.18 sec
2023-04-01 21:13:52,080 		2424 of 10000 with 97.07% 	 Time used:  0.17 sec
2023-04-01 21:13:52,230 		2448 of 10000 with 97.10% 	 Time used:  0.15 sec
2023-04-01 21:13:52,402 		2472 of 10000 with 97.13% 	 Time used:  0.17 sec
2023-04-01 21:13:52,588 		2496 of 10000 with 97.12% 	 Time used:  0.18 sec
2023-04-01 21:13:52,752 		2520 of 10000 with 97.14% 	 Time used:  0.16 sec
2023-04-01 21:13:52,936 		2544 of 10000 with 97.17% 	 Time used:  0.18 sec
2023-04-01 21:13:53,122 		2568 of 10000 with 97.20% 	 Time used:  0.18 sec
2023-04-01 21:13:53,293 		2592 of 10000 with 97.18% 	 Time used:  0.17 sec
2023-04-01 21:13:53,450 		2616 of 10000 with 97.21% 	 Time used:  0.16 sec
2023-04-01 21:13:53,658 		2640 of 10000 with 97.23% 	 Time used:  0.21 sec
2023-04-01 21:13:53,820 		2664 of 10000 with 97.26% 	 Time used:  0.16 sec
2023-04-01 21:13:53,984 		2688 of 10000 with 97.21% 	 Time used:  0.16 sec
2023-04-01 21:13:54,156 		2712 of 10000 with 97.23% 	 Time used:  0.17 sec
2023-04-01 21:13:54,346 		2736 of 10000 with 97.22% 	 Time used:  0.19 sec
2023-04-01 21:13:54,501 		2760 of 10000 with 97.25% 	 Time used:  0.15 sec
2023-04-01 21:13:54,685 		2784 of 10000 with 97.27% 	 Time used:  0.18 sec
2023-04-01 21:13:54,844 		2808 of 10000 with 97.29% 	 Time used:  0.16 sec
2023-04-01 21:13:55,021 		2832 of 10000 with 97.28% 	 Time used:  0.18 sec
2023-04-01 21:13:55,198 		2856 of 10000 with 97.27% 	 Time used:  0.18 sec
2023-04-01 21:13:55,396 		2880 of 10000 with 97.29% 	 Time used:  0.20 sec
2023-04-01 21:13:55,617 		2904 of 10000 with 97.28% 	 Time used:  0.22 sec
2023-04-01 21:13:55,838 		2928 of 10000 with 97.30% 	 Time used:  0.22 sec
2023-04-01 21:13:55,862 		2952 of 10000 with 97.32% 	 Time used:  0.02 sec
2023-04-01 21:13:55,896 		2976 of 10000 with 97.35% 	 Time used:  0.03 sec
2023-04-01 21:13:55,931 		3000 of 10000 with 97.33% 	 Time used:  0.03 sec
2023-04-01 21:13:55,965 		3024 of 10000 with 97.35% 	 Time used:  0.03 sec
2023-04-01 21:13:55,999 		3048 of 10000 with 97.38% 	 Time used:  0.03 sec
2023-04-01 21:13:56,033 		3072 of 10000 with 97.36% 	 Time used:  0.03 sec
2023-04-01 21:13:56,067 		3096 of 10000 with 97.38% 	 Time used:  0.03 sec
2023-04-01 21:13:56,101 		3120 of 10000 with 97.40% 	 Time used:  0.03 sec
2023-04-01 21:13:56,135 		3144 of 10000 with 97.33% 	 Time used:  0.03 sec
2023-04-01 21:13:56,170 		3168 of 10000 with 97.29% 	 Time used:  0.03 sec
2023-04-01 21:13:56,204 		3192 of 10000 with 97.27% 	 Time used:  0.03 sec
2023-04-01 21:13:56,238 		3216 of 10000 with 97.26% 	 Time used:  0.03 sec
2023-04-01 21:13:56,272 		3240 of 10000 with 97.28% 	 Time used:  0.03 sec
2023-04-01 21:13:56,306 		3264 of 10000 with 97.30% 	 Time used:  0.03 sec
2023-04-01 21:13:56,340 		3288 of 10000 with 97.29% 	 Time used:  0.03 sec
2023-04-01 21:13:56,374 		3312 of 10000 with 97.31% 	 Time used:  0.03 sec
2023-04-01 21:13:56,408 		3336 of 10000 with 97.33% 	 Time used:  0.03 sec
2023-04-01 21:13:56,442 		3360 of 10000 with 97.35% 	 Time used:  0.03 sec
2023-04-01 21:13:56,476 		3384 of 10000 with 97.34% 	 Time used:  0.03 sec
2023-04-01 21:13:56,510 		3408 of 10000 with 97.33% 	 Time used:  0.03 sec
2023-04-01 21:13:56,544 		3432 of 10000 with 97.35% 	 Time used:  0.03 sec
2023-04-01 21:13:56,578 		3456 of 10000 with 97.34% 	 Time used:  0.03 sec
2023-04-01 21:13:56,612 		3480 of 10000 with 97.33% 	 Time used:  0.03 sec
2023-04-01 21:13:56,646 		3504 of 10000 with 97.29% 	 Time used:  0.03 sec
2023-04-01 21:13:56,680 		3528 of 10000 with 97.31% 	 Time used:  0.03 sec
2023-04-01 21:13:56,715 		3552 of 10000 with 97.30% 	 Time used:  0.03 sec
2023-04-01 21:13:56,749 		3576 of 10000 with 97.32% 	 Time used:  0.03 sec
2023-04-01 21:13:56,783 		3600 of 10000 with 97.31% 	 Time used:  0.03 sec
2023-04-01 21:13:56,817 		3624 of 10000 with 97.30% 	 Time used:  0.03 sec
2023-04-01 21:13:56,851 		3648 of 10000 with 97.31% 	 Time used:  0.03 sec
2023-04-01 21:13:56,885 		3672 of 10000 with 97.33% 	 Time used:  0.03 sec
2023-04-01 21:13:56,974 		3696 of 10000 with 97.29% 	 Time used:  0.09 sec
2023-04-01 21:13:57,009 		3720 of 10000 with 97.26% 	 Time used:  0.03 sec
2023-04-01 21:13:57,044 		3744 of 10000 with 97.25% 	 Time used:  0.03 sec
2023-04-01 21:13:57,078 		3768 of 10000 with 97.27% 	 Time used:  0.03 sec
2023-04-01 21:13:57,113 		3792 of 10000 with 97.28% 	 Time used:  0.03 sec
2023-04-01 21:13:57,147 		3816 of 10000 with 97.25% 	 Time used:  0.03 sec
2023-04-01 21:13:57,180 		3840 of 10000 with 97.27% 	 Time used:  0.03 sec
2023-04-01 21:13:57,215 		3864 of 10000 with 97.28% 	 Time used:  0.03 sec
2023-04-01 21:13:57,249 		3888 of 10000 with 97.27% 	 Time used:  0.03 sec
2023-04-01 21:13:57,283 		3912 of 10000 with 97.29% 	 Time used:  0.03 sec
2023-04-01 21:13:57,474 		3936 of 10000 with 97.31% 	 Time used:  0.19 sec
2023-04-01 21:13:57,654 		3960 of 10000 with 97.27% 	 Time used:  0.18 sec
2023-04-01 21:13:57,837 		3984 of 10000 with 97.24% 	 Time used:  0.18 sec
2023-04-01 21:13:58,018 		4008 of 10000 with 97.26% 	 Time used:  0.18 sec
2023-04-01 21:13:58,188 		4032 of 10000 with 97.27% 	 Time used:  0.17 sec
2023-04-01 21:13:58,358 		4056 of 10000 with 97.29% 	 Time used:  0.17 sec
2023-04-01 21:13:58,570 		4080 of 10000 with 97.30% 	 Time used:  0.21 sec
2023-04-01 21:13:58,776 		4104 of 10000 with 97.30% 	 Time used:  0.21 sec
2023-04-01 21:13:58,995 		4128 of 10000 with 97.31% 	 Time used:  0.22 sec
2023-04-01 21:13:59,158 		4152 of 10000 with 97.33% 	 Time used:  0.16 sec
2023-04-01 21:13:59,351 		4176 of 10000 with 97.34% 	 Time used:  0.18 sec
2023-04-01 21:13:59,538 		4200 of 10000 with 97.33% 	 Time used:  0.19 sec
2023-04-01 21:13:59,774 		4224 of 10000 with 97.35% 	 Time used:  0.24 sec
2023-04-01 21:13:59,910 		4248 of 10000 with 97.34% 	 Time used:  0.13 sec
2023-04-01 21:14:00,090 		4272 of 10000 with 97.33% 	 Time used:  0.18 sec
2023-04-01 21:14:00,252 		4296 of 10000 with 97.35% 	 Time used:  0.16 sec
2023-04-01 21:14:00,415 		4320 of 10000 with 97.36% 	 Time used:  0.16 sec
2023-04-01 21:14:00,571 		4344 of 10000 with 97.38% 	 Time used:  0.15 sec
2023-04-01 21:14:00,762 		4368 of 10000 with 97.39% 	 Time used:  0.19 sec
2023-04-01 21:14:00,940 		4392 of 10000 with 97.40% 	 Time used:  0.18 sec
2023-04-01 21:14:01,125 		4416 of 10000 with 97.40% 	 Time used:  0.18 sec
2023-04-01 21:14:01,309 		4440 of 10000 with 97.41% 	 Time used:  0.18 sec
2023-04-01 21:14:01,489 		4464 of 10000 with 97.42% 	 Time used:  0.18 sec
2023-04-01 21:14:01,678 		4488 of 10000 with 97.42% 	 Time used:  0.19 sec
2023-04-01 21:14:01,916 		4512 of 10000 with 97.36% 	 Time used:  0.24 sec
2023-04-01 21:14:02,144 		4536 of 10000 with 97.35% 	 Time used:  0.23 sec
2023-04-01 21:14:02,329 		4560 of 10000 with 97.37% 	 Time used:  0.18 sec
2023-04-01 21:14:02,509 		4584 of 10000 with 97.38% 	 Time used:  0.18 sec
2023-04-01 21:14:02,755 		4608 of 10000 with 97.35% 	 Time used:  0.25 sec
2023-04-01 21:14:02,975 		4632 of 10000 with 97.37% 	 Time used:  0.22 sec
2023-04-01 21:14:03,151 		4656 of 10000 with 97.38% 	 Time used:  0.17 sec
2023-04-01 21:14:03,324 		4680 of 10000 with 97.39% 	 Time used:  0.17 sec
2023-04-01 21:14:03,534 		4704 of 10000 with 97.39% 	 Time used:  0.21 sec
2023-04-01 21:14:03,709 		4728 of 10000 with 97.36% 	 Time used:  0.17 sec
2023-04-01 21:14:03,914 		4752 of 10000 with 97.37% 	 Time used:  0.20 sec
2023-04-01 21:14:04,063 		4776 of 10000 with 97.38% 	 Time used:  0.15 sec
2023-04-01 21:14:04,231 		4800 of 10000 with 97.40% 	 Time used:  0.17 sec
2023-04-01 21:14:04,467 		4824 of 10000 with 97.41% 	 Time used:  0.24 sec
2023-04-01 21:14:04,689 		4848 of 10000 with 97.40% 	 Time used:  0.22 sec
2023-04-01 21:14:04,811 		4872 of 10000 with 97.41% 	 Time used:  0.12 sec
2023-04-01 21:14:04,986 		4896 of 10000 with 97.41% 	 Time used:  0.17 sec
2023-04-01 21:14:05,163 		4920 of 10000 with 97.42% 	 Time used:  0.18 sec
2023-04-01 21:14:05,329 		4944 of 10000 with 97.43% 	 Time used:  0.17 sec
2023-04-01 21:14:05,510 		4968 of 10000 with 97.44% 	 Time used:  0.18 sec
2023-04-01 21:14:05,704 		4992 of 10000 with 97.42% 	 Time used:  0.19 sec
2023-04-01 21:14:05,865 		5016 of 10000 with 97.43% 	 Time used:  0.16 sec
2023-04-01 21:14:06,034 		5040 of 10000 with 97.44% 	 Time used:  0.17 sec
2023-04-01 21:14:06,224 		5064 of 10000 with 97.43% 	 Time used:  0.19 sec
2023-04-01 21:14:06,485 		5088 of 10000 with 97.43% 	 Time used:  0.26 sec
2023-04-01 21:14:06,660 		5112 of 10000 with 97.40% 	 Time used:  0.17 sec
2023-04-01 21:14:06,866 		5136 of 10000 with 97.41% 	 Time used:  0.21 sec
2023-04-01 21:14:07,106 		5160 of 10000 with 97.40% 	 Time used:  0.24 sec
2023-04-01 21:14:07,283 		5184 of 10000 with 97.42% 	 Time used:  0.18 sec
2023-04-01 21:14:07,524 		5208 of 10000 with 97.43% 	 Time used:  0.24 sec
2023-04-01 21:14:07,688 		5232 of 10000 with 97.42% 	 Time used:  0.16 sec
2023-04-01 21:14:07,925 		5256 of 10000 with 97.41% 	 Time used:  0.24 sec
2023-04-01 21:14:08,108 		5280 of 10000 with 97.42% 	 Time used:  0.18 sec
2023-04-01 21:14:08,296 		5304 of 10000 with 97.44% 	 Time used:  0.19 sec
2023-04-01 21:14:08,543 		5328 of 10000 with 97.45% 	 Time used:  0.25 sec
2023-04-01 21:14:08,770 		5352 of 10000 with 97.44% 	 Time used:  0.23 sec
2023-04-01 21:14:08,947 		5376 of 10000 with 97.43% 	 Time used:  0.18 sec
2023-04-01 21:14:09,174 		5400 of 10000 with 97.43% 	 Time used:  0.23 sec
2023-04-01 21:14:09,258 		5424 of 10000 with 97.44% 	 Time used:  0.08 sec
2023-04-01 21:14:09,291 		5448 of 10000 with 97.45% 	 Time used:  0.03 sec
2023-04-01 21:14:09,325 		5472 of 10000 with 97.44% 	 Time used:  0.03 sec
2023-04-01 21:14:09,358 		5496 of 10000 with 97.43% 	 Time used:  0.03 sec
2023-04-01 21:14:09,392 		5520 of 10000 with 97.43% 	 Time used:  0.03 sec
2023-04-01 21:14:09,426 		5544 of 10000 with 97.44% 	 Time used:  0.03 sec
2023-04-01 21:14:09,460 		5568 of 10000 with 97.43% 	 Time used:  0.03 sec
2023-04-01 21:14:09,494 		5592 of 10000 with 97.42% 	 Time used:  0.03 sec
2023-04-01 21:14:09,527 		5616 of 10000 with 97.44% 	 Time used:  0.03 sec
2023-04-01 21:14:09,561 		5640 of 10000 with 97.43% 	 Time used:  0.03 sec
2023-04-01 21:14:09,595 		5664 of 10000 with 97.44% 	 Time used:  0.03 sec
2023-04-01 21:14:09,628 		5688 of 10000 with 97.45% 	 Time used:  0.03 sec
2023-04-01 21:14:09,695 		5712 of 10000 with 97.46% 	 Time used:  0.07 sec
2023-04-01 21:14:09,734 		5736 of 10000 with 97.45% 	 Time used:  0.04 sec
2023-04-01 21:14:09,768 		5760 of 10000 with 97.45% 	 Time used:  0.03 sec
2023-04-01 21:14:09,801 		5784 of 10000 with 97.44% 	 Time used:  0.03 sec
2023-04-01 21:14:09,835 		5808 of 10000 with 97.43% 	 Time used:  0.03 sec
2023-04-01 21:14:10,010 		5832 of 10000 with 97.41% 	 Time used:  0.17 sec
2023-04-01 21:14:10,195 		5856 of 10000 with 97.40% 	 Time used:  0.18 sec
2023-04-01 21:14:10,369 		5880 of 10000 with 97.41% 	 Time used:  0.17 sec
2023-04-01 21:14:10,520 		5904 of 10000 with 97.43% 	 Time used:  0.15 sec
2023-04-01 21:14:10,664 		5928 of 10000 with 97.44% 	 Time used:  0.14 sec
2023-04-01 21:14:10,801 		5952 of 10000 with 97.45% 	 Time used:  0.14 sec
2023-04-01 21:14:11,031 		5976 of 10000 with 97.46% 	 Time used:  0.23 sec
2023-04-01 21:14:11,058 		6000 of 10000 with 97.47% 	 Time used:  0.03 sec
2023-04-01 21:14:11,092 		6024 of 10000 with 97.48% 	 Time used:  0.03 sec
2023-04-01 21:14:11,127 		6048 of 10000 with 97.49% 	 Time used:  0.03 sec
2023-04-01 21:14:11,161 		6072 of 10000 with 97.48% 	 Time used:  0.03 sec
2023-04-01 21:14:11,195 		6096 of 10000 with 97.46% 	 Time used:  0.03 sec
2023-04-01 21:14:11,229 		6120 of 10000 with 97.42% 	 Time used:  0.03 sec
2023-04-01 21:14:11,263 		6144 of 10000 with 97.43% 	 Time used:  0.03 sec
2023-04-01 21:14:11,297 		6168 of 10000 with 97.44% 	 Time used:  0.03 sec
2023-04-01 21:14:11,331 		6192 of 10000 with 97.40% 	 Time used:  0.03 sec
2023-04-01 21:14:11,365 		6216 of 10000 with 97.38% 	 Time used:  0.03 sec
2023-04-01 21:14:11,399 		6240 of 10000 with 97.39% 	 Time used:  0.03 sec
2023-04-01 21:14:11,433 		6264 of 10000 with 97.40% 	 Time used:  0.03 sec
2023-04-01 21:14:11,466 		6288 of 10000 with 97.41% 	 Time used:  0.03 sec
2023-04-01 21:14:11,500 		6312 of 10000 with 97.42% 	 Time used:  0.03 sec
2023-04-01 21:14:11,534 		6336 of 10000 with 97.43% 	 Time used:  0.03 sec
2023-04-01 21:14:11,568 		6360 of 10000 with 97.41% 	 Time used:  0.03 sec
2023-04-01 21:14:11,602 		6384 of 10000 with 97.42% 	 Time used:  0.03 sec
2023-04-01 21:14:11,636 		6408 of 10000 with 97.38% 	 Time used:  0.03 sec
2023-04-01 21:14:11,670 		6432 of 10000 with 97.39% 	 Time used:  0.03 sec
2023-04-01 21:14:11,704 		6456 of 10000 with 97.40% 	 Time used:  0.03 sec
2023-04-01 21:14:11,738 		6480 of 10000 with 97.41% 	 Time used:  0.03 sec
2023-04-01 21:14:11,772 		6504 of 10000 with 97.42% 	 Time used:  0.03 sec
2023-04-01 21:14:11,806 		6528 of 10000 with 97.40% 	 Time used:  0.03 sec
2023-04-01 21:14:11,839 		6552 of 10000 with 97.39% 	 Time used:  0.03 sec
2023-04-01 21:14:11,874 		6576 of 10000 with 97.40% 	 Time used:  0.03 sec
2023-04-01 21:14:12,045 		6600 of 10000 with 97.41% 	 Time used:  0.17 sec
2023-04-01 21:14:12,174 		6624 of 10000 with 97.42% 	 Time used:  0.13 sec
2023-04-01 21:14:12,360 		6648 of 10000 with 97.40% 	 Time used:  0.18 sec
2023-04-01 21:14:12,517 		6672 of 10000 with 97.41% 	 Time used:  0.16 sec
2023-04-01 21:14:12,654 		6696 of 10000 with 97.42% 	 Time used:  0.14 sec
2023-04-01 21:14:12,914 		6720 of 10000 with 97.41% 	 Time used:  0.26 sec
2023-04-01 21:14:13,129 		6744 of 10000 with 97.39% 	 Time used:  0.21 sec
2023-04-01 21:14:13,350 		6768 of 10000 with 97.36% 	 Time used:  0.22 sec
2023-04-01 21:14:13,474 		6792 of 10000 with 97.36% 	 Time used:  0.12 sec
2023-04-01 21:14:13,628 		6816 of 10000 with 97.36% 	 Time used:  0.15 sec
2023-04-01 21:14:13,812 		6840 of 10000 with 97.37% 	 Time used:  0.18 sec
2023-04-01 21:14:13,996 		6864 of 10000 with 97.38% 	 Time used:  0.18 sec
2023-04-01 21:14:14,186 		6888 of 10000 with 97.39% 	 Time used:  0.19 sec
2023-04-01 21:14:14,373 		6912 of 10000 with 97.37% 	 Time used:  0.18 sec
2023-04-01 21:14:14,574 		6936 of 10000 with 97.35% 	 Time used:  0.20 sec
2023-04-01 21:14:14,754 		6960 of 10000 with 97.36% 	 Time used:  0.18 sec
2023-04-01 21:14:14,935 		6984 of 10000 with 97.32% 	 Time used:  0.18 sec
2023-04-01 21:14:15,118 		7008 of 10000 with 97.32% 	 Time used:  0.18 sec
2023-04-01 21:14:15,304 		7032 of 10000 with 97.33% 	 Time used:  0.19 sec
2023-04-01 21:14:15,519 		7056 of 10000 with 97.32% 	 Time used:  0.21 sec
2023-04-01 21:14:15,712 		7080 of 10000 with 97.32% 	 Time used:  0.19 sec
2023-04-01 21:14:15,908 		7104 of 10000 with 97.31% 	 Time used:  0.19 sec
2023-04-01 21:14:16,140 		7128 of 10000 with 97.32% 	 Time used:  0.23 sec
2023-04-01 21:14:16,299 		7152 of 10000 with 97.32% 	 Time used:  0.16 sec
2023-04-01 21:14:16,484 		7176 of 10000 with 97.32% 	 Time used:  0.18 sec
2023-04-01 21:14:16,719 		7200 of 10000 with 97.33% 	 Time used:  0.23 sec
2023-04-01 21:14:16,901 		7224 of 10000 with 97.34% 	 Time used:  0.18 sec
2023-04-01 21:14:17,091 		7248 of 10000 with 97.32% 	 Time used:  0.19 sec
2023-04-01 21:14:17,300 		7272 of 10000 with 97.33% 	 Time used:  0.21 sec
2023-04-01 21:14:17,442 		7296 of 10000 with 97.33% 	 Time used:  0.14 sec
2023-04-01 21:14:17,635 		7320 of 10000 with 97.32% 	 Time used:  0.19 sec
2023-04-01 21:14:17,864 		7344 of 10000 with 97.32% 	 Time used:  0.23 sec
2023-04-01 21:14:18,076 		7368 of 10000 with 97.33% 	 Time used:  0.21 sec
2023-04-01 21:14:18,237 		7392 of 10000 with 97.33% 	 Time used:  0.16 sec
2023-04-01 21:14:18,413 		7416 of 10000 with 97.33% 	 Time used:  0.18 sec
2023-04-01 21:14:18,593 		7440 of 10000 with 97.34% 	 Time used:  0.18 sec
2023-04-01 21:14:18,767 		7464 of 10000 with 97.33% 	 Time used:  0.17 sec
2023-04-01 21:14:18,992 		7488 of 10000 with 97.33% 	 Time used:  0.22 sec
2023-04-01 21:14:19,141 		7512 of 10000 with 97.34% 	 Time used:  0.15 sec
2023-04-01 21:14:19,317 		7536 of 10000 with 97.35% 	 Time used:  0.18 sec
2023-04-01 21:14:19,490 		7560 of 10000 with 97.33% 	 Time used:  0.17 sec
2023-04-01 21:14:19,672 		7584 of 10000 with 97.34% 	 Time used:  0.18 sec
2023-04-01 21:14:19,848 		7608 of 10000 with 97.34% 	 Time used:  0.18 sec
2023-04-01 21:14:20,027 		7632 of 10000 with 97.35% 	 Time used:  0.18 sec
2023-04-01 21:14:20,168 		7656 of 10000 with 97.36% 	 Time used:  0.14 sec
2023-04-01 21:14:20,203 		7680 of 10000 with 97.36% 	 Time used:  0.03 sec
2023-04-01 21:14:20,237 		7704 of 10000 with 97.37% 	 Time used:  0.03 sec
2023-04-01 21:14:20,286 		7728 of 10000 with 97.37% 	 Time used:  0.05 sec
2023-04-01 21:14:20,319 		7752 of 10000 with 97.38% 	 Time used:  0.03 sec
2023-04-01 21:14:20,541 		7776 of 10000 with 97.36% 	 Time used:  0.22 sec
2023-04-01 21:14:20,695 		7800 of 10000 with 97.37% 	 Time used:  0.15 sec
2023-04-01 21:14:20,912 		7824 of 10000 with 97.38% 	 Time used:  0.22 sec
2023-04-01 21:14:21,139 		7848 of 10000 with 97.38% 	 Time used:  0.23 sec
2023-04-01 21:14:21,318 		7872 of 10000 with 97.36% 	 Time used:  0.18 sec
2023-04-01 21:14:21,456 		7896 of 10000 with 97.34% 	 Time used:  0.14 sec
2023-04-01 21:14:21,604 		7920 of 10000 with 97.34% 	 Time used:  0.15 sec
2023-04-01 21:14:21,779 		7944 of 10000 with 97.34% 	 Time used:  0.17 sec
2023-04-01 21:14:21,986 		7968 of 10000 with 97.33% 	 Time used:  0.21 sec
2023-04-01 21:14:22,157 		7992 of 10000 with 97.32% 	 Time used:  0.17 sec
2023-04-01 21:14:22,324 		8016 of 10000 with 97.29% 	 Time used:  0.17 sec
2023-04-01 21:14:22,560 		8040 of 10000 with 97.29% 	 Time used:  0.23 sec
2023-04-01 21:14:22,708 		8064 of 10000 with 97.30% 	 Time used:  0.15 sec
2023-04-01 21:14:22,876 		8088 of 10000 with 97.28% 	 Time used:  0.16 sec
2023-04-01 21:14:23,072 		8112 of 10000 with 97.28% 	 Time used:  0.20 sec
2023-04-01 21:14:23,283 		8136 of 10000 with 97.28% 	 Time used:  0.21 sec
2023-04-01 21:14:23,459 		8160 of 10000 with 97.29% 	 Time used:  0.17 sec
2023-04-01 21:14:23,627 		8184 of 10000 with 97.30% 	 Time used:  0.17 sec
2023-04-01 21:14:23,811 		8208 of 10000 with 97.31% 	 Time used:  0.18 sec
2023-04-01 21:14:23,971 		8232 of 10000 with 97.32% 	 Time used:  0.16 sec
2023-04-01 21:14:24,135 		8256 of 10000 with 97.31% 	 Time used:  0.16 sec
2023-04-01 21:14:24,316 		8280 of 10000 with 97.31% 	 Time used:  0.18 sec
2023-04-01 21:14:24,485 		8304 of 10000 with 97.30% 	 Time used:  0.17 sec
2023-04-01 21:14:24,652 		8328 of 10000 with 97.29% 	 Time used:  0.17 sec
2023-04-01 21:14:24,833 		8352 of 10000 with 97.26% 	 Time used:  0.18 sec
2023-04-01 21:14:25,013 		8376 of 10000 with 97.27% 	 Time used:  0.18 sec
2023-04-01 21:14:25,211 		8400 of 10000 with 97.27% 	 Time used:  0.20 sec
2023-04-01 21:14:25,378 		8424 of 10000 with 97.27% 	 Time used:  0.17 sec
2023-04-01 21:14:25,562 		8448 of 10000 with 97.28% 	 Time used:  0.18 sec
2023-04-01 21:14:25,707 		8472 of 10000 with 97.29% 	 Time used:  0.14 sec
2023-04-01 21:14:25,850 		8496 of 10000 with 97.28% 	 Time used:  0.14 sec
2023-04-01 21:14:25,997 		8520 of 10000 with 97.28% 	 Time used:  0.15 sec
2023-04-01 21:14:26,241 		8544 of 10000 with 97.27% 	 Time used:  0.24 sec
2023-04-01 21:14:26,463 		8568 of 10000 with 97.27% 	 Time used:  0.22 sec
2023-04-01 21:14:26,637 		8592 of 10000 with 97.28% 	 Time used:  0.17 sec
2023-04-01 21:14:26,821 		8616 of 10000 with 97.28% 	 Time used:  0.18 sec
2023-04-01 21:14:27,001 		8640 of 10000 with 97.27% 	 Time used:  0.18 sec
2023-04-01 21:14:27,210 		8664 of 10000 with 97.28% 	 Time used:  0.21 sec
2023-04-01 21:14:27,435 		8688 of 10000 with 97.28% 	 Time used:  0.22 sec
2023-04-01 21:14:27,608 		8712 of 10000 with 97.29% 	 Time used:  0.17 sec
2023-04-01 21:14:27,765 		8736 of 10000 with 97.29% 	 Time used:  0.16 sec
2023-04-01 21:14:27,938 		8760 of 10000 with 97.28% 	 Time used:  0.17 sec
2023-04-01 21:14:28,105 		8784 of 10000 with 97.29% 	 Time used:  0.17 sec
2023-04-01 21:14:28,289 		8808 of 10000 with 97.29% 	 Time used:  0.18 sec
2023-04-01 21:14:28,523 		8832 of 10000 with 97.28% 	 Time used:  0.23 sec
2023-04-01 21:14:28,741 		8856 of 10000 with 97.29% 	 Time used:  0.22 sec
2023-04-01 21:14:28,890 		8880 of 10000 with 97.29% 	 Time used:  0.15 sec
2023-04-01 21:14:28,923 		8904 of 10000 with 97.29% 	 Time used:  0.03 sec
2023-04-01 21:14:28,958 		8928 of 10000 with 97.30% 	 Time used:  0.03 sec
2023-04-01 21:14:29,098 		8952 of 10000 with 97.31% 	 Time used:  0.14 sec
2023-04-01 21:14:29,260 		8976 of 10000 with 97.30% 	 Time used:  0.16 sec
2023-04-01 21:14:29,471 		9000 of 10000 with 97.31% 	 Time used:  0.21 sec
2023-04-01 21:14:29,656 		9024 of 10000 with 97.30% 	 Time used:  0.18 sec
2023-04-01 21:14:29,890 		9048 of 10000 with 97.30% 	 Time used:  0.23 sec
2023-04-01 21:14:29,920 		9072 of 10000 with 97.29% 	 Time used:  0.03 sec
2023-04-01 21:14:29,954 		9096 of 10000 with 97.28% 	 Time used:  0.03 sec
2023-04-01 21:14:29,988 		9120 of 10000 with 97.29% 	 Time used:  0.03 sec
2023-04-01 21:14:30,023 		9144 of 10000 with 97.29% 	 Time used:  0.03 sec
2023-04-01 21:14:30,057 		9168 of 10000 with 97.28% 	 Time used:  0.03 sec
2023-04-01 21:14:30,213 		9192 of 10000 with 97.29% 	 Time used:  0.15 sec
2023-04-01 21:14:30,447 		9216 of 10000 with 97.29% 	 Time used:  0.23 sec
2023-04-01 21:14:30,628 		9240 of 10000 with 97.29% 	 Time used:  0.18 sec
2023-04-01 21:14:30,793 		9264 of 10000 with 97.30% 	 Time used:  0.16 sec
2023-04-01 21:14:30,975 		9288 of 10000 with 97.30% 	 Time used:  0.18 sec
2023-04-01 21:14:31,142 		9312 of 10000 with 97.30% 	 Time used:  0.17 sec
2023-04-01 21:14:31,287 		9336 of 10000 with 97.31% 	 Time used:  0.14 sec
2023-04-01 21:14:31,423 		9360 of 10000 with 97.32% 	 Time used:  0.14 sec
2023-04-01 21:14:31,663 		9384 of 10000 with 97.31% 	 Time used:  0.24 sec
2023-04-01 21:14:31,826 		9408 of 10000 with 97.32% 	 Time used:  0.16 sec
2023-04-01 21:14:32,079 		9432 of 10000 with 97.33% 	 Time used:  0.25 sec
2023-04-01 21:14:32,199 		9456 of 10000 with 97.32% 	 Time used:  0.12 sec
2023-04-01 21:14:32,448 		9480 of 10000 with 97.33% 	 Time used:  0.25 sec
2023-04-01 21:14:32,623 		9504 of 10000 with 97.34% 	 Time used:  0.17 sec
2023-04-01 21:14:32,878 		9528 of 10000 with 97.33% 	 Time used:  0.25 sec
2023-04-01 21:14:33,085 		9552 of 10000 with 97.33% 	 Time used:  0.21 sec
2023-04-01 21:14:33,262 		9576 of 10000 with 97.33% 	 Time used:  0.18 sec
2023-04-01 21:14:33,478 		9600 of 10000 with 97.33% 	 Time used:  0.22 sec
2023-04-01 21:14:33,649 		9624 of 10000 with 97.34% 	 Time used:  0.17 sec
2023-04-01 21:14:33,868 		9648 of 10000 with 97.32% 	 Time used:  0.22 sec
2023-04-01 21:14:34,021 		9672 of 10000 with 97.31% 	 Time used:  0.15 sec
2023-04-01 21:14:34,186 		9696 of 10000 with 97.31% 	 Time used:  0.16 sec
2023-04-01 21:14:34,371 		9720 of 10000 with 97.30% 	 Time used:  0.18 sec
2023-04-01 21:14:34,573 		9744 of 10000 with 97.31% 	 Time used:  0.20 sec
2023-04-01 21:14:34,752 		9768 of 10000 with 97.31% 	 Time used:  0.18 sec
2023-04-01 21:14:34,928 		9792 of 10000 with 97.30% 	 Time used:  0.17 sec
2023-04-01 21:14:35,113 		9816 of 10000 with 97.29% 	 Time used:  0.18 sec
2023-04-01 21:14:35,288 		9840 of 10000 with 97.30% 	 Time used:  0.17 sec
2023-04-01 21:14:35,432 		9864 of 10000 with 97.29% 	 Time used:  0.14 sec
2023-04-01 21:14:35,593 		9888 of 10000 with 97.29% 	 Time used:  0.16 sec
2023-04-01 21:14:35,767 		9912 of 10000 with 97.30% 	 Time used:  0.17 sec
2023-04-01 21:14:35,952 		9936 of 10000 with 97.30% 	 Time used:  0.18 sec
2023-04-01 21:14:36,135 		9960 of 10000 with 97.29% 	 Time used:  0.18 sec
2023-04-01 21:14:36,336 		9984 of 10000 with 97.30% 	 Time used:  0.20 sec
2023-04-01 21:14:36,526 		10000 of 10000 with 97.30% 	 Time used:  0.19 sec
2023-04-01 21:14:36,527 
2023-04-01 21:14:36,542 			Learning rate: weights:   1.000e-03    
2023-04-01 21:14:36,542 			Last test performance: 97.30%
2023-04-01 21:14:36,542 ----------------
2023-04-01 21:14:38,572   21  =>  0    		Training 486 pattern with 96.88% 	Forward time: 	 1.42 sec
2023-04-01 21:14:38,573 			Loss:    3.780e-03    			Backward time: 	 0.58 sec 
2023-04-01 21:14:38,738 			Learning rate: weights:   1.000e-03    
2023-04-01 21:14:38,738 			Last test performance: 97.30%
2023-04-01 21:14:38,738 ----------------
2023-04-01 21:14:41,097   21  =>  1    		Training 486 pattern with 98.12% 	Forward time: 	 1.66 sec
2023-04-01 21:14:41,098 			Loss:    2.771e-03    			Backward time: 	 0.68 sec 
2023-04-01 21:14:41,300 			Learning rate: weights:   1.000e-03    
2023-04-01 21:14:41,300 			Last test performance: 97.30%
2023-04-01 21:14:41,300 ----------------
2023-04-01 21:14:42,319   21  =>  2    		Training 486 pattern with 97.08% 	Forward time: 	 0.90 sec
2023-04-01 21:14:42,320 			Loss:    4.221e-03    			Backward time: 	 0.11 sec 
2023-04-01 21:14:42,487 			Learning rate: weights:   1.000e-03    
2023-04-01 21:14:42,489 			Last test performance: 97.30%
2023-04-01 21:14:42,489 ----------------
2023-04-01 21:14:45,575   21  =>  3    		Training 486 pattern with 96.88% 	Forward time: 	 2.09 sec
2023-04-01 21:14:45,575 			Loss:    3.998e-03    			Backward time: 	 0.98 sec 
2023-04-01 21:14:45,768 			Learning rate: weights:   1.000e-03    
2023-04-01 21:14:45,769 			Last test performance: 97.30%
2023-04-01 21:14:45,769 ----------------
2023-04-01 21:14:47,990   21  =>  4    		Training 486 pattern with 97.08% 	Forward time: 	 1.67 sec
2023-04-01 21:14:47,990 			Loss:    2.944e-03    			Backward time: 	 0.53 sec 
2023-04-01 21:14:48,103 			Learning rate: weights:   1.000e-03    
2023-04-01 21:14:48,103 			Last test performance: 97.30%
2023-04-01 21:14:48,103 ----------------
2023-04-01 21:14:49,328   21  =>  5    		Training 486 pattern with 95.62% 	Forward time: 	 1.11 sec
2023-04-01 21:14:49,328 			Loss:    3.799e-03    			Backward time: 	 0.10 sec 
2023-04-01 21:14:49,468 			Learning rate: weights:   1.000e-03    
2023-04-01 21:14:49,469 			Last test performance: 97.30%
2023-04-01 21:14:49,470 ----------------
2023-04-01 21:14:52,520   21  =>  6    		Training 486 pattern with 97.29% 	Forward time: 	 2.04 sec
2023-04-01 21:14:52,520 			Loss:    3.412e-03    			Backward time: 	 0.99 sec 
2023-04-01 21:14:52,667 			Learning rate: weights:   1.000e-03    
2023-04-01 21:14:52,667 			Last test performance: 97.30%
2023-04-01 21:14:52,669 ----------------
2023-04-01 21:14:54,324   21  =>  7    		Training 486 pattern with 96.25% 	Forward time: 	 1.32 sec
2023-04-01 21:14:54,324 			Loss:    3.947e-03    			Backward time: 	 0.32 sec 
2023-04-01 21:14:54,442 			Learning rate: weights:   1.000e-03    
2023-04-01 21:14:54,444 			Last test performance: 97.30%
2023-04-01 21:14:54,444 ----------------
2023-04-01 21:14:55,640   21  =>  8    		Training 486 pattern with 98.54% 	Forward time: 	 0.98 sec
2023-04-01 21:14:55,640 			Loss:    3.514e-03    			Backward time: 	 0.20 sec 
2023-04-01 21:14:55,779 			Learning rate: weights:   1.000e-03    
2023-04-01 21:14:55,779 			Last test performance: 97.30%
2023-04-01 21:14:55,779 ----------------
2023-04-01 21:14:57,588   21  =>  9    		Training 486 pattern with 96.25% 	Forward time: 	 1.38 sec
2023-04-01 21:14:57,588 			Loss:    4.394e-03    			Backward time: 	 0.41 sec 
2023-04-01 21:14:57,674 			Learning rate: weights:   1.000e-03    
2023-04-01 21:14:57,674 			Last test performance: 97.30%
2023-04-01 21:14:57,675 ----------------
2023-04-01 21:14:58,936   21  =>  10   		Training 486 pattern with 97.29% 	Forward time: 	 1.06 sec
2023-04-01 21:14:58,936 			Loss:    3.984e-03    			Backward time: 	 0.19 sec 
2023-04-01 21:14:59,021 			Learning rate: weights:   1.000e-03    
2023-04-01 21:14:59,021 			Last test performance: 97.30%
2023-04-01 21:14:59,022 ----------------
2023-04-01 21:15:00,764   21  =>  11   		Training 486 pattern with 96.04% 	Forward time: 	 1.23 sec
2023-04-01 21:15:00,764 			Loss:    5.496e-03    			Backward time: 	 0.50 sec 
2023-04-01 21:15:00,880 			Learning rate: weights:   1.000e-03    
2023-04-01 21:15:00,880 			Last test performance: 97.30%
2023-04-01 21:15:00,881 ----------------
2023-04-01 21:15:04,100   21  =>  12   		Training 486 pattern with 97.50% 	Forward time: 	 2.69 sec
2023-04-01 21:15:04,100 			Loss:    3.633e-03    			Backward time: 	 0.51 sec 
2023-04-01 21:15:04,231 			Learning rate: weights:   1.000e-03    
2023-04-01 21:15:04,231 			Last test performance: 97.30%
2023-04-01 21:15:04,231 ----------------
2023-04-01 21:15:06,679   21  =>  13   		Training 486 pattern with 98.33% 	Forward time: 	 1.82 sec
2023-04-01 21:15:06,679 			Loss:    2.365e-03    			Backward time: 	 0.61 sec 
2023-04-01 21:15:06,817 			Learning rate: weights:   1.000e-03    
2023-04-01 21:15:06,817 			Last test performance: 97.30%
2023-04-01 21:15:06,817 ----------------
2023-04-01 21:15:08,663   21  =>  14   		Training 486 pattern with 97.08% 	Forward time: 	 1.56 sec
2023-04-01 21:15:08,663 			Loss:    3.571e-03    			Backward time: 	 0.27 sec 
2023-04-01 21:15:08,785 			Learning rate: weights:   1.000e-03    
2023-04-01 21:15:08,786 			Last test performance: 97.30%
2023-04-01 21:15:08,786 ----------------
2023-04-01 21:15:09,779   21  =>  15   		Training 486 pattern with 96.46% 	Forward time: 	 0.85 sec
2023-04-01 21:15:09,780 			Loss:    4.270e-03    			Backward time: 	 0.12 sec 
2023-04-01 21:15:09,891 			Learning rate: weights:   1.000e-03    
2023-04-01 21:15:09,891 			Last test performance: 97.30%
2023-04-01 21:15:09,892 ----------------
2023-04-01 21:15:11,675   21  =>  16   		Training 486 pattern with 96.88% 	Forward time: 	 1.47 sec
2023-04-01 21:15:11,675 			Loss:    3.342e-03    			Backward time: 	 0.30 sec 
2023-04-01 21:15:12,029 			Learning rate: weights:   1.000e-03    
2023-04-01 21:15:12,029 			Last test performance: 97.30%
2023-04-01 21:15:12,030 ----------------
2023-04-01 21:15:13,876   21  =>  17   		Training 486 pattern with 96.46% 	Forward time: 	 1.53 sec
2023-04-01 21:15:13,877 			Loss:    5.250e-03    			Backward time: 	 0.31 sec 
2023-04-01 21:15:14,006 			Learning rate: weights:   1.000e-03    
2023-04-01 21:15:14,006 			Last test performance: 97.30%
2023-04-01 21:15:14,008 ----------------
2023-04-01 21:15:15,241   21  =>  18   		Training 486 pattern with 96.88% 	Forward time: 	 1.08 sec
2023-04-01 21:15:15,241 			Loss:    4.576e-03    			Backward time: 	 0.14 sec 
2023-04-01 21:15:15,327 			Learning rate: weights:   1.000e-03    
2023-04-01 21:15:15,327 			Last test performance: 97.30%
2023-04-01 21:15:15,327 ----------------
2023-04-01 21:15:16,892   21  =>  19   		Training 486 pattern with 97.08% 	Forward time: 	 1.32 sec
2023-04-01 21:15:16,892 			Loss:    3.643e-03    			Backward time: 	 0.23 sec 
2023-04-01 21:15:17,003 			Learning rate: weights:   1.000e-03    
2023-04-01 21:15:17,004 			Last test performance: 97.30%
2023-04-01 21:15:17,004 ----------------
2023-04-01 21:15:19,943   21  =>  20   		Training 486 pattern with 98.54% 	Forward time: 	 2.11 sec
2023-04-01 21:15:19,943 			Loss:    2.480e-03    			Backward time: 	 0.82 sec 
2023-04-01 21:15:20,025 			Learning rate: weights:   1.000e-03    
2023-04-01 21:15:20,025 			Last test performance: 97.30%
2023-04-01 21:15:20,025 ----------------
2023-04-01 21:15:23,656   21  =>  21   		Training 486 pattern with 96.67% 	Forward time: 	 2.52 sec
2023-04-01 21:15:23,657 			Loss:    4.889e-03    			Backward time: 	 1.10 sec 
2023-04-01 21:15:23,769 			Learning rate: weights:   1.000e-03    
2023-04-01 21:15:23,769 			Last test performance: 97.30%
2023-04-01 21:15:23,771 ----------------
2023-04-01 21:15:25,557   21  =>  22   		Training 486 pattern with 94.58% 	Forward time: 	 1.46 sec
2023-04-01 21:15:25,558 			Loss:    6.803e-03    			Backward time: 	 0.31 sec 
2023-04-01 21:15:25,653 			Learning rate: weights:   1.000e-03    
2023-04-01 21:15:25,653 			Last test performance: 97.30%
2023-04-01 21:15:25,654 ----------------
2023-04-01 21:15:28,073   21  =>  23   		Training 486 pattern with 96.04% 	Forward time: 	 1.76 sec
2023-04-01 21:15:28,073 			Loss:    4.644e-03    			Backward time: 	 0.64 sec 
2023-04-01 21:15:28,256 			Learning rate: weights:   1.000e-03    
2023-04-01 21:15:28,257 			Last test performance: 97.30%
2023-04-01 21:15:28,258 ----------------
2023-04-01 21:15:29,630   21  =>  24   		Training 486 pattern with 96.25% 	Forward time: 	 1.10 sec
2023-04-01 21:15:29,631 			Loss:    4.601e-03    			Backward time: 	 0.26 sec 
2023-04-01 21:15:29,904 			Learning rate: weights:   1.000e-03    
2023-04-01 21:15:29,904 			Last test performance: 97.30%
2023-04-01 21:15:29,905 ----------------
2023-04-01 21:15:32,375   21  =>  25   		Training 486 pattern with 97.08% 	Forward time: 	 1.66 sec
2023-04-01 21:15:32,375 			Loss:    3.459e-03    			Backward time: 	 0.79 sec 
2023-04-01 21:15:32,575 			Learning rate: weights:   1.000e-03    
2023-04-01 21:15:32,575 			Last test performance: 97.30%
2023-04-01 21:15:32,575 ----------------
2023-04-01 21:15:33,754   21  =>  26   		Training 486 pattern with 97.71% 	Forward time: 	 1.03 sec
2023-04-01 21:15:33,754 			Loss:    3.590e-03    			Backward time: 	 0.14 sec 
2023-04-01 21:15:33,926 			Learning rate: weights:   1.000e-03    
2023-04-01 21:15:33,926 			Last test performance: 97.30%
2023-04-01 21:15:33,928 ----------------
2023-04-01 21:15:35,713   21  =>  27   		Training 486 pattern with 97.08% 	Forward time: 	 1.41 sec
2023-04-01 21:15:35,714 			Loss:    3.019e-03    			Backward time: 	 0.36 sec 
2023-04-01 21:15:35,856 			Learning rate: weights:   1.000e-03    
2023-04-01 21:15:35,856 			Last test performance: 97.30%
2023-04-01 21:15:35,857 ----------------
2023-04-01 21:15:37,629   21  =>  28   		Training 486 pattern with 96.67% 	Forward time: 	 1.30 sec
2023-04-01 21:15:37,629 			Loss:    3.745e-03    			Backward time: 	 0.46 sec 
2023-04-01 21:15:37,754 			Learning rate: weights:   1.000e-03    
2023-04-01 21:15:37,754 			Last test performance: 97.30%
2023-04-01 21:15:37,754 ----------------
2023-04-01 21:15:39,352   21  =>  29   		Training 486 pattern with 96.67% 	Forward time: 	 1.26 sec
2023-04-01 21:15:39,353 			Loss:    3.416e-03    			Backward time: 	 0.32 sec 
2023-04-01 21:15:39,523 			Learning rate: weights:   1.000e-03    
2023-04-01 21:15:39,523 			Last test performance: 97.30%
2023-04-01 21:15:39,523 ----------------
2023-04-01 21:15:41,361   21  =>  30   		Training 486 pattern with 96.88% 	Forward time: 	 1.36 sec
2023-04-01 21:15:41,362 			Loss:    3.579e-03    			Backward time: 	 0.46 sec 
2023-04-01 21:15:41,450 			Learning rate: weights:   1.000e-03    
2023-04-01 21:15:41,450 			Last test performance: 97.30%
2023-04-01 21:15:41,450 ----------------
2023-04-01 21:15:44,724   21  =>  31   		Training 486 pattern with 97.08% 	Forward time: 	 2.20 sec
2023-04-01 21:15:44,724 			Loss:    3.233e-03    			Backward time: 	 1.06 sec 
2023-04-01 21:15:44,922 			Learning rate: weights:   1.000e-03    
2023-04-01 21:15:44,922 			Last test performance: 97.30%
2023-04-01 21:15:44,922 ----------------
2023-04-01 21:15:45,986   21  =>  32   		Training 486 pattern with 96.67% 	Forward time: 	 0.99 sec
2023-04-01 21:15:45,986 			Loss:    5.574e-03    			Backward time: 	 0.06 sec 
2023-04-01 21:15:46,093 			Learning rate: weights:   1.000e-03    
2023-04-01 21:15:46,094 			Last test performance: 97.30%
2023-04-01 21:15:46,095 ----------------
2023-04-01 21:15:47,681   21  =>  33   		Training 486 pattern with 94.17% 	Forward time: 	 1.27 sec
2023-04-01 21:15:47,682 			Loss:    6.629e-03    			Backward time: 	 0.29 sec 
2023-04-01 21:15:47,868 			Learning rate: weights:   1.000e-03    
2023-04-01 21:15:47,868 			Last test performance: 97.30%
2023-04-01 21:15:47,868 ----------------
2023-04-01 21:15:49,455   21  =>  34   		Training 486 pattern with 96.46% 	Forward time: 	 1.31 sec
2023-04-01 21:15:49,455 			Loss:    4.956e-03    			Backward time: 	 0.26 sec 
2023-04-01 21:15:49,660 			Learning rate: weights:   1.000e-03    
2023-04-01 21:15:49,660 			Last test performance: 97.30%
2023-04-01 21:15:49,660 ----------------
2023-04-01 21:15:51,266   21  =>  35   		Training 486 pattern with 97.71% 	Forward time: 	 1.42 sec
2023-04-01 21:15:51,267 			Loss:    3.261e-03    			Backward time: 	 0.17 sec 
2023-04-01 21:15:51,389 			Learning rate: weights:   1.000e-03    
2023-04-01 21:15:51,389 			Last test performance: 97.30%
2023-04-01 21:15:51,390 ----------------
2023-04-01 21:15:55,028   21  =>  36   		Training 486 pattern with 98.12% 	Forward time: 	 2.47 sec
2023-04-01 21:15:55,028 			Loss:    2.763e-03    			Backward time: 	 1.16 sec 
2023-04-01 21:15:55,246 			Learning rate: weights:   1.000e-03    
2023-04-01 21:15:55,247 			Last test performance: 97.30%
2023-04-01 21:15:55,247 ----------------
2023-04-01 21:15:59,136   21  =>  37   		Training 486 pattern with 96.46% 	Forward time: 	 2.59 sec
2023-04-01 21:15:59,136 			Loss:    4.669e-03    			Backward time: 	 1.28 sec 
2023-04-01 21:15:59,443 			Learning rate: weights:   1.000e-03    
2023-04-01 21:15:59,443 			Last test performance: 97.30%
2023-04-01 21:15:59,443 ----------------
2023-04-01 21:16:02,922   21  =>  38   		Training 486 pattern with 97.08% 	Forward time: 	 2.44 sec
2023-04-01 21:16:02,923 			Loss:    3.236e-03    			Backward time: 	 1.02 sec 
2023-04-01 21:16:03,095 			Learning rate: weights:   1.000e-03    
2023-04-01 21:16:03,095 			Last test performance: 97.30%
2023-04-01 21:16:03,095 ----------------
2023-04-01 21:16:06,115   21  =>  39   		Training 486 pattern with 97.71% 	Forward time: 	 2.01 sec
2023-04-01 21:16:06,116 			Loss:    3.255e-03    			Backward time: 	 0.98 sec 
2023-04-01 21:16:06,241 			Learning rate: weights:   1.000e-03    
2023-04-01 21:16:06,241 			Last test performance: 97.30%
2023-04-01 21:16:06,242 ----------------
2023-04-01 21:16:08,650   21  =>  40   		Training 486 pattern with 96.46% 	Forward time: 	 1.76 sec
2023-04-01 21:16:08,650 			Loss:    4.415e-03    			Backward time: 	 0.63 sec 
2023-04-01 21:16:08,800 			Learning rate: weights:   1.000e-03    
2023-04-01 21:16:08,801 			Last test performance: 97.30%
2023-04-01 21:16:08,801 ----------------
2023-04-01 21:16:10,659   21  =>  41   		Training 486 pattern with 95.83% 	Forward time: 	 1.34 sec
2023-04-01 21:16:10,660 			Loss:    5.873e-03    			Backward time: 	 0.50 sec 
2023-04-01 21:16:10,747 			Learning rate: weights:   1.000e-03    
2023-04-01 21:16:10,747 			Last test performance: 97.30%
2023-04-01 21:16:10,748 ----------------
2023-04-01 21:16:12,344   21  =>  42   		Training 486 pattern with 97.50% 	Forward time: 	 1.27 sec
2023-04-01 21:16:12,344 			Loss:    3.034e-03    			Backward time: 	 0.31 sec 
2023-04-01 21:16:12,497 			Learning rate: weights:   1.000e-03    
2023-04-01 21:16:12,498 			Last test performance: 97.30%
2023-04-01 21:16:12,498 ----------------
2023-04-01 21:16:14,730   21  =>  43   		Training 486 pattern with 96.88% 	Forward time: 	 1.63 sec
2023-04-01 21:16:14,731 			Loss:    3.704e-03    			Backward time: 	 0.58 sec 
2023-04-01 21:16:14,916 			Learning rate: weights:   1.000e-03    
2023-04-01 21:16:14,918 			Last test performance: 97.30%
2023-04-01 21:16:14,918 ----------------
2023-04-01 21:16:17,112   21  =>  44   		Training 486 pattern with 96.25% 	Forward time: 	 1.75 sec
2023-04-01 21:16:17,112 			Loss:    5.353e-03    			Backward time: 	 0.43 sec 
2023-04-01 21:16:17,246 			Learning rate: weights:   1.000e-03    
2023-04-01 21:16:17,246 			Last test performance: 97.30%
2023-04-01 21:16:17,246 ----------------
2023-04-01 21:16:18,286   21  =>  45   		Training 486 pattern with 96.46% 	Forward time: 	 0.90 sec
2023-04-01 21:16:18,286 			Loss:    4.187e-03    			Backward time: 	 0.12 sec 
2023-04-01 21:16:18,491 			Learning rate: weights:   1.000e-03    
2023-04-01 21:16:18,491 			Last test performance: 97.30%
2023-04-01 21:16:18,491 ----------------
2023-04-01 21:16:19,705   21  =>  46   		Training 486 pattern with 96.46% 	Forward time: 	 0.93 sec
2023-04-01 21:16:19,706 			Loss:    4.467e-03    			Backward time: 	 0.27 sec 
2023-04-01 21:16:19,819 			Learning rate: weights:   1.000e-03    
2023-04-01 21:16:19,820 			Last test performance: 97.30%
2023-04-01 21:16:19,820 ----------------
2023-04-01 21:16:20,952   21  =>  47   		Training 486 pattern with 97.29% 	Forward time: 	 0.98 sec
2023-04-01 21:16:20,953 			Loss:    3.580e-03    			Backward time: 	 0.14 sec 
2023-04-01 21:16:21,097 			Learning rate: weights:   1.000e-03    
2023-04-01 21:16:21,097 			Last test performance: 97.30%
2023-04-01 21:16:21,098 ----------------
2023-04-01 21:16:23,624   21  =>  48   		Training 486 pattern with 97.50% 	Forward time: 	 1.72 sec
2023-04-01 21:16:23,624 			Loss:    2.516e-03    			Backward time: 	 0.78 sec 
2023-04-01 21:16:23,777 			Learning rate: weights:   1.000e-03    
2023-04-01 21:16:23,777 			Last test performance: 97.30%
2023-04-01 21:16:23,777 ----------------
2023-04-01 21:16:26,084   21  =>  49   		Training 486 pattern with 96.46% 	Forward time: 	 1.80 sec
2023-04-01 21:16:26,085 			Loss:    4.625e-03    			Backward time: 	 0.49 sec 
2023-04-01 21:16:26,380 			Learning rate: weights:   1.000e-03    
2023-04-01 21:16:26,380 			Last test performance: 97.30%
2023-04-01 21:16:26,380 ----------------
2023-04-01 21:16:27,404   21  =>  50   		Training 486 pattern with 96.46% 	Forward time: 	 0.91 sec
2023-04-01 21:16:27,404 			Loss:    4.499e-03    			Backward time: 	 0.10 sec 
2023-04-01 21:16:27,560 			Learning rate: weights:   1.000e-03    
2023-04-01 21:16:27,560 			Last test performance: 97.30%
2023-04-01 21:16:27,561 ----------------
2023-04-01 21:16:29,250   21  =>  51   		Training 486 pattern with 96.25% 	Forward time: 	 1.31 sec
2023-04-01 21:16:29,250 			Loss:    5.134e-03    			Backward time: 	 0.37 sec 
2023-04-01 21:16:29,504 			Learning rate: weights:   1.000e-03    
2023-04-01 21:16:29,505 			Last test performance: 97.30%
2023-04-01 21:16:29,505 ----------------
2023-04-01 21:16:30,863   21  =>  52   		Training 486 pattern with 97.08% 	Forward time: 	 1.17 sec
2023-04-01 21:16:30,864 			Loss:    4.361e-03    			Backward time: 	 0.17 sec 
2023-04-01 21:16:30,995 			Learning rate: weights:   1.000e-03    
2023-04-01 21:16:30,996 			Last test performance: 97.30%
2023-04-01 21:16:30,996 ----------------
2023-04-01 21:16:33,677   21  =>  53   		Training 486 pattern with 96.04% 	Forward time: 	 2.02 sec
2023-04-01 21:16:33,678 			Loss:    6.144e-03    			Backward time: 	 0.64 sec 
2023-04-01 21:16:34,004 			Learning rate: weights:   1.000e-03    
2023-04-01 21:16:34,005 			Last test performance: 97.30%
2023-04-01 21:16:34,005 ----------------
2023-04-01 21:16:35,046   21  =>  54   		Training 486 pattern with 96.46% 	Forward time: 	 0.94 sec
2023-04-01 21:16:35,046 			Loss:    3.827e-03    			Backward time: 	 0.08 sec 
2023-04-01 21:16:35,206 			Learning rate: weights:   1.000e-03    
2023-04-01 21:16:35,207 			Last test performance: 97.30%
2023-04-01 21:16:35,207 ----------------
2023-04-01 21:16:36,831   21  =>  55   		Training 486 pattern with 95.42% 	Forward time: 	 1.29 sec
2023-04-01 21:16:36,832 			Loss:    5.328e-03    			Backward time: 	 0.32 sec 
2023-04-01 21:16:36,959 			Learning rate: weights:   1.000e-03    
2023-04-01 21:16:36,959 			Last test performance: 97.30%
2023-04-01 21:16:36,960 ----------------
2023-04-01 21:16:38,603   21  =>  56   		Training 486 pattern with 96.67% 	Forward time: 	 1.27 sec
2023-04-01 21:16:38,604 			Loss:    3.198e-03    			Backward time: 	 0.36 sec 
2023-04-01 21:16:38,709 			Learning rate: weights:   1.000e-03    
2023-04-01 21:16:38,709 			Last test performance: 97.30%
2023-04-01 21:16:38,710 ----------------
2023-04-01 21:16:40,305   21  =>  57   		Training 486 pattern with 96.46% 	Forward time: 	 1.36 sec
2023-04-01 21:16:40,305 			Loss:    4.519e-03    			Backward time: 	 0.22 sec 
2023-04-01 21:16:40,387 			Learning rate: weights:   1.000e-03    
2023-04-01 21:16:40,387 			Last test performance: 97.30%
2023-04-01 21:16:40,387 ----------------
2023-04-01 21:16:42,545   21  =>  58   		Training 486 pattern with 96.88% 	Forward time: 	 1.64 sec
2023-04-01 21:16:42,546 			Loss:    4.783e-03    			Backward time: 	 0.49 sec 
2023-04-01 21:16:42,664 			Learning rate: weights:   1.000e-03    
2023-04-01 21:16:42,666 			Last test performance: 97.30%
2023-04-01 21:16:42,666 ----------------
2023-04-01 21:16:44,682   21  =>  59   		Training 486 pattern with 96.67% 	Forward time: 	 1.53 sec
2023-04-01 21:16:44,682 			Loss:    3.691e-03    			Backward time: 	 0.47 sec 
2023-04-01 21:16:44,787 			Learning rate: weights:   1.000e-03    
2023-04-01 21:16:44,787 			Last test performance: 97.30%
2023-04-01 21:16:44,787 ----------------
2023-04-01 21:16:46,254   21  =>  60   		Training 486 pattern with 96.46% 	Forward time: 	 1.22 sec
2023-04-01 21:16:46,255 			Loss:    4.144e-03    			Backward time: 	 0.23 sec 
2023-04-01 21:16:46,412 			Learning rate: weights:   1.000e-03    
2023-04-01 21:16:46,412 			Last test performance: 97.30%
2023-04-01 21:16:46,412 ----------------
2023-04-01 21:16:50,348   21  =>  61   		Training 486 pattern with 95.62% 	Forward time: 	 2.81 sec
2023-04-01 21:16:50,348 			Loss:    6.193e-03    			Backward time: 	 1.11 sec 
2023-04-01 21:16:50,465 			Learning rate: weights:   1.000e-03    
2023-04-01 21:16:50,465 			Last test performance: 97.30%
2023-04-01 21:16:50,465 ----------------
2023-04-01 21:16:51,693   21  =>  62   		Training 486 pattern with 97.50% 	Forward time: 	 1.08 sec
2023-04-01 21:16:51,693 			Loss:    2.463e-03    			Backward time: 	 0.13 sec 
2023-04-01 21:16:51,940 			Learning rate: weights:   1.000e-03    
2023-04-01 21:16:51,941 			Last test performance: 97.30%
2023-04-01 21:16:51,941 ----------------
2023-04-01 21:16:54,254   21  =>  63   		Training 486 pattern with 97.08% 	Forward time: 	 1.71 sec
2023-04-01 21:16:54,254 			Loss:    4.533e-03    			Backward time: 	 0.58 sec 
2023-04-01 21:16:54,386 			Learning rate: weights:   1.000e-03    
2023-04-01 21:16:54,386 			Last test performance: 97.30%
2023-04-01 21:16:54,386 ----------------
2023-04-01 21:16:55,807   21  =>  64   		Training 486 pattern with 97.50% 	Forward time: 	 1.00 sec
2023-04-01 21:16:55,808 			Loss:    3.715e-03    			Backward time: 	 0.41 sec 
2023-04-01 21:16:56,008 			Learning rate: weights:   1.000e-03    
2023-04-01 21:16:56,010 			Last test performance: 97.30%
2023-04-01 21:16:56,011 ----------------
2023-04-01 21:16:57,604   21  =>  65   		Training 486 pattern with 96.46% 	Forward time: 	 1.40 sec
2023-04-01 21:16:57,604 			Loss:    5.218e-03    			Backward time: 	 0.18 sec 
2023-04-01 21:16:57,708 			Learning rate: weights:   1.000e-03    
2023-04-01 21:16:57,708 			Last test performance: 97.30%
2023-04-01 21:16:57,709 ----------------
2023-04-01 21:16:59,550   21  =>  66   		Training 486 pattern with 95.62% 	Forward time: 	 1.40 sec
2023-04-01 21:16:59,551 			Loss:    4.606e-03    			Backward time: 	 0.42 sec 
2023-04-01 21:16:59,743 			Learning rate: weights:   1.000e-03    
2023-04-01 21:16:59,744 			Last test performance: 97.30%
2023-04-01 21:16:59,744 ----------------
2023-04-01 21:17:01,232   21  =>  67   		Training 486 pattern with 95.83% 	Forward time: 	 1.22 sec
2023-04-01 21:17:01,233 			Loss:    4.113e-03    			Backward time: 	 0.25 sec 
2023-04-01 21:17:01,408 			Learning rate: weights:   1.000e-03    
2023-04-01 21:17:01,409 			Last test performance: 97.30%
2023-04-01 21:17:01,409 ----------------
2023-04-01 21:17:03,952   21  =>  68   		Training 486 pattern with 96.46% 	Forward time: 	 1.89 sec
2023-04-01 21:17:03,952 			Loss:    4.619e-03    			Backward time: 	 0.63 sec 
2023-04-01 21:17:04,150 			Learning rate: weights:   1.000e-03    
2023-04-01 21:17:04,150 			Last test performance: 97.30%
2023-04-01 21:17:04,150 ----------------
2023-04-01 21:17:06,205   21  =>  69   		Training 486 pattern with 95.62% 	Forward time: 	 1.54 sec
2023-04-01 21:17:06,206 			Loss:    5.616e-03    			Backward time: 	 0.50 sec 
2023-04-01 21:17:06,333 			Learning rate: weights:   1.000e-03    
2023-04-01 21:17:06,333 			Last test performance: 97.30%
2023-04-01 21:17:06,334 ----------------
2023-04-01 21:17:09,110   21  =>  70   		Training 486 pattern with 96.88% 	Forward time: 	 1.96 sec
2023-04-01 21:17:09,111 			Loss:    3.608e-03    			Backward time: 	 0.80 sec 
2023-04-01 21:17:09,273 			Learning rate: weights:   1.000e-03    
2023-04-01 21:17:09,273 			Last test performance: 97.30%
2023-04-01 21:17:09,273 ----------------
2023-04-01 21:17:10,503   21  =>  71   		Training 486 pattern with 97.92% 	Forward time: 	 1.13 sec
2023-04-01 21:17:10,503 			Loss:    3.676e-03    			Backward time: 	 0.09 sec 
2023-04-01 21:17:10,643 			Learning rate: weights:   1.000e-03    
2023-04-01 21:17:10,643 			Last test performance: 97.30%
2023-04-01 21:17:10,643 ----------------
2023-04-01 21:17:12,455   21  =>  72   		Training 486 pattern with 96.88% 	Forward time: 	 1.40 sec
2023-04-01 21:17:12,455 			Loss:    3.767e-03    			Backward time: 	 0.39 sec 
2023-04-01 21:17:12,766 			Learning rate: weights:   1.000e-03    
2023-04-01 21:17:12,766 			Last test performance: 97.30%
2023-04-01 21:17:12,766 ----------------
2023-04-01 21:17:14,383   21  =>  73   		Training 486 pattern with 96.04% 	Forward time: 	 1.42 sec
2023-04-01 21:17:14,383 			Loss:    5.164e-03    			Backward time: 	 0.18 sec 
2023-04-01 21:17:14,502 			Learning rate: weights:   1.000e-03    
2023-04-01 21:17:14,502 			Last test performance: 97.30%
2023-04-01 21:17:14,502 ----------------
2023-04-01 21:17:16,028   21  =>  74   		Training 486 pattern with 95.83% 	Forward time: 	 1.26 sec
2023-04-01 21:17:16,028 			Loss:    5.040e-03    			Backward time: 	 0.25 sec 
2023-04-01 21:17:16,232 			Learning rate: weights:   1.000e-03    
2023-04-01 21:17:16,232 			Last test performance: 97.30%
2023-04-01 21:17:16,232 ----------------
2023-04-01 21:17:17,809   21  =>  75   		Training 486 pattern with 96.67% 	Forward time: 	 1.29 sec
2023-04-01 21:17:17,809 			Loss:    4.180e-03    			Backward time: 	 0.26 sec 
2023-04-01 21:17:18,055 			Learning rate: weights:   1.000e-03    
2023-04-01 21:17:18,055 			Last test performance: 97.30%
2023-04-01 21:17:18,055 ----------------
2023-04-01 21:17:20,041   21  =>  76   		Training 486 pattern with 97.08% 	Forward time: 	 1.47 sec
2023-04-01 21:17:20,042 			Loss:    3.730e-03    			Backward time: 	 0.50 sec 
2023-04-01 21:17:20,212 			Learning rate: weights:   1.000e-03    
2023-04-01 21:17:20,212 			Last test performance: 97.30%
2023-04-01 21:17:20,214 ----------------
2023-04-01 21:17:21,789   21  =>  77   		Training 486 pattern with 96.67% 	Forward time: 	 1.18 sec
2023-04-01 21:17:21,789 			Loss:    4.037e-03    			Backward time: 	 0.38 sec 
2023-04-01 21:17:21,992 			Learning rate: weights:   1.000e-03    
2023-04-01 21:17:21,993 			Last test performance: 97.30%
2023-04-01 21:17:21,993 ----------------
2023-04-01 21:17:24,524   21  =>  78   		Training 486 pattern with 96.88% 	Forward time: 	 1.79 sec
2023-04-01 21:17:24,524 			Loss:    5.128e-03    			Backward time: 	 0.72 sec 
2023-04-01 21:17:24,659 			Learning rate: weights:   1.000e-03    
2023-04-01 21:17:24,659 			Last test performance: 97.30%
2023-04-01 21:17:24,659 ----------------
2023-04-01 21:17:27,522   21  =>  79   		Training 486 pattern with 97.50% 	Forward time: 	 2.11 sec
2023-04-01 21:17:27,522 			Loss:    3.607e-03    			Backward time: 	 0.74 sec 
2023-04-01 21:17:27,716 			Learning rate: weights:   1.000e-03    
2023-04-01 21:17:27,716 			Last test performance: 97.30%
2023-04-01 21:17:27,716 ----------------
2023-04-01 21:17:31,598   21  =>  80   		Training 486 pattern with 97.50% 	Forward time: 	 2.64 sec
2023-04-01 21:17:31,598 			Loss:    2.927e-03    			Backward time: 	 1.23 sec 
2023-04-01 21:17:31,720 			Learning rate: weights:   1.000e-03    
2023-04-01 21:17:31,722 			Last test performance: 97.30%
2023-04-01 21:17:31,723 ----------------
2023-04-01 21:17:34,641   21  =>  81   		Training 486 pattern with 97.08% 	Forward time: 	 2.23 sec
2023-04-01 21:17:34,641 			Loss:    4.098e-03    			Backward time: 	 0.67 sec 
2023-04-01 21:17:34,812 			Learning rate: weights:   1.000e-03    
2023-04-01 21:17:34,812 			Last test performance: 97.30%
2023-04-01 21:17:34,812 ----------------
2023-04-01 21:17:37,120   21  =>  82   		Training 486 pattern with 97.50% 	Forward time: 	 1.74 sec
2023-04-01 21:17:37,120 			Loss:    3.320e-03    			Backward time: 	 0.55 sec 
2023-04-01 21:17:37,385 			Learning rate: weights:   1.000e-03    
2023-04-01 21:17:37,386 			Last test performance: 97.30%
2023-04-01 21:17:37,386 ----------------
2023-04-01 21:17:38,565   21  =>  83   		Training 486 pattern with 96.67% 	Forward time: 	 1.08 sec
2023-04-01 21:17:38,566 			Loss:    4.355e-03    			Backward time: 	 0.09 sec 
2023-04-01 21:17:38,725 			Learning rate: weights:   1.000e-03    
2023-04-01 21:17:38,725 			Last test performance: 97.30%
2023-04-01 21:17:38,726 ----------------
2023-04-01 21:17:40,536   21  =>  84   		Training 486 pattern with 96.46% 	Forward time: 	 1.34 sec
2023-04-01 21:17:40,537 			Loss:    3.544e-03    			Backward time: 	 0.46 sec 
2023-04-01 21:17:40,664 			Learning rate: weights:   1.000e-03    
2023-04-01 21:17:40,665 			Last test performance: 97.30%
2023-04-01 21:17:40,665 ----------------
2023-04-01 21:17:42,625   21  =>  85   		Training 486 pattern with 95.83% 	Forward time: 	 1.60 sec
2023-04-01 21:17:42,625 			Loss:    4.511e-03    			Backward time: 	 0.34 sec 
2023-04-01 21:17:42,807 			Learning rate: weights:   1.000e-03    
2023-04-01 21:17:42,808 			Last test performance: 97.30%
2023-04-01 21:17:42,808 ----------------
2023-04-01 21:17:45,142   21  =>  86   		Training 486 pattern with 96.25% 	Forward time: 	 1.79 sec
2023-04-01 21:17:45,142 			Loss:    5.953e-03    			Backward time: 	 0.52 sec 
2023-04-01 21:17:45,223 			Learning rate: weights:   1.000e-03    
2023-04-01 21:17:45,224 			Last test performance: 97.30%
2023-04-01 21:17:45,224 ----------------
2023-04-01 21:17:46,871   21  =>  87   		Training 486 pattern with 97.50% 	Forward time: 	 1.29 sec
2023-04-01 21:17:46,871 			Loss:    3.370e-03    			Backward time: 	 0.34 sec 
2023-04-01 21:17:47,079 			Learning rate: weights:   1.000e-03    
2023-04-01 21:17:47,079 			Last test performance: 97.30%
2023-04-01 21:17:47,079 ----------------
2023-04-01 21:17:48,156   21  =>  88   		Training 486 pattern with 96.88% 	Forward time: 	 0.97 sec
2023-04-01 21:17:48,157 			Loss:    3.452e-03    			Backward time: 	 0.09 sec 
2023-04-01 21:17:48,341 			Learning rate: weights:   1.000e-03    
2023-04-01 21:17:48,341 			Last test performance: 97.30%
2023-04-01 21:17:48,342 ----------------
2023-04-01 21:17:49,760   21  =>  89   		Training 486 pattern with 95.83% 	Forward time: 	 1.10 sec
2023-04-01 21:17:49,760 			Loss:    6.118e-03    			Backward time: 	 0.30 sec 
2023-04-01 21:17:49,979 			Learning rate: weights:   1.000e-03    
2023-04-01 21:17:49,979 			Last test performance: 97.30%
2023-04-01 21:17:49,979 ----------------
2023-04-01 21:17:51,186   21  =>  90   		Training 486 pattern with 96.46% 	Forward time: 	 1.04 sec
2023-04-01 21:17:51,187 			Loss:    4.113e-03    			Backward time: 	 0.16 sec 
2023-04-01 21:17:51,274 			Learning rate: weights:   1.000e-03    
2023-04-01 21:17:51,275 			Last test performance: 97.30%
2023-04-01 21:17:51,275 ----------------
2023-04-01 21:17:54,797   21  =>  91   		Training 486 pattern with 96.04% 	Forward time: 	 2.54 sec
2023-04-01 21:17:54,797 			Loss:    3.599e-03    			Backward time: 	 0.97 sec 
2023-04-01 21:17:54,999 			Learning rate: weights:   1.000e-03    
2023-04-01 21:17:54,999 			Last test performance: 97.30%
2023-04-01 21:17:55,000 ----------------
2023-04-01 21:17:57,018   21  =>  92   		Training 486 pattern with 96.88% 	Forward time: 	 1.50 sec
2023-04-01 21:17:57,019 			Loss:    3.047e-03    			Backward time: 	 0.50 sec 
2023-04-01 21:17:57,120 			Learning rate: weights:   1.000e-03    
2023-04-01 21:17:57,120 			Last test performance: 97.30%
2023-04-01 21:17:57,120 ----------------
2023-04-01 21:17:59,903   21  =>  93   		Training 486 pattern with 97.71% 	Forward time: 	 1.97 sec
2023-04-01 21:17:59,903 			Loss:    3.281e-03    			Backward time: 	 0.79 sec 
2023-04-01 21:18:00,034 			Learning rate: weights:   1.000e-03    
2023-04-01 21:18:00,035 			Last test performance: 97.30%
2023-04-01 21:18:00,035 ----------------
2023-04-01 21:18:02,989   21  =>  94   		Training 486 pattern with 95.83% 	Forward time: 	 2.40 sec
2023-04-01 21:18:02,989 			Loss:    3.882e-03    			Backward time: 	 0.54 sec 
2023-04-01 21:18:03,146 			Learning rate: weights:   1.000e-03    
2023-04-01 21:18:03,147 			Last test performance: 97.30%
2023-04-01 21:18:03,148 ----------------
2023-04-01 21:18:04,434   21  =>  95   		Training 486 pattern with 95.42% 	Forward time: 	 1.08 sec
2023-04-01 21:18:04,434 			Loss:    4.725e-03    			Backward time: 	 0.19 sec 
2023-04-01 21:18:04,558 			Learning rate: weights:   1.000e-03    
2023-04-01 21:18:04,558 			Last test performance: 97.30%
2023-04-01 21:18:04,558 ----------------
2023-04-01 21:18:06,725   21  =>  96   		Training 486 pattern with 96.67% 	Forward time: 	 1.64 sec
2023-04-01 21:18:06,725 			Loss:    3.598e-03    			Backward time: 	 0.51 sec 
2023-04-01 21:18:06,842 			Learning rate: weights:   1.000e-03    
2023-04-01 21:18:06,842 			Last test performance: 97.30%
2023-04-01 21:18:06,842 ----------------
2023-04-01 21:18:08,251   21  =>  97   		Training 486 pattern with 97.50% 	Forward time: 	 1.15 sec
2023-04-01 21:18:08,252 			Loss:    2.780e-03    			Backward time: 	 0.24 sec 
2023-04-01 21:18:08,363 			Learning rate: weights:   1.000e-03    
2023-04-01 21:18:08,363 			Last test performance: 97.30%
2023-04-01 21:18:08,364 ----------------
2023-04-01 21:18:09,615   21  =>  98   		Training 486 pattern with 98.12% 	Forward time: 	 1.09 sec
2023-04-01 21:18:09,616 			Loss:    2.439e-03    			Backward time: 	 0.15 sec 
2023-04-01 21:18:09,809 			Learning rate: weights:   1.000e-03    
2023-04-01 21:18:09,809 			Last test performance: 97.30%
2023-04-01 21:18:09,809 ----------------
2023-04-01 21:18:11,419   21  =>  99   		Training 486 pattern with 96.46% 	Forward time: 	 1.25 sec
2023-04-01 21:18:11,420 			Loss:    4.866e-03    			Backward time: 	 0.34 sec 
2023-04-01 21:18:11,616 			Learning rate: weights:   1.000e-03    
2023-04-01 21:18:11,616 			Last test performance: 97.30%
2023-04-01 21:18:11,616 ----------------
2023-04-01 21:18:14,938   21  => 100   		Training 486 pattern with 96.25% 	Forward time: 	 2.53 sec
2023-04-01 21:18:14,938 			Loss:    4.620e-03    			Backward time: 	 0.77 sec 
2023-04-01 21:18:15,135 			Learning rate: weights:   1.000e-03    
2023-04-01 21:18:15,135 			Last test performance: 97.30%
2023-04-01 21:18:15,135 ----------------
2023-04-01 21:18:19,496   21  => 101   		Training 486 pattern with 94.79% 	Forward time: 	 2.89 sec
2023-04-01 21:18:19,497 			Loss:    5.971e-03    			Backward time: 	 1.45 sec 
2023-04-01 21:18:19,635 			Learning rate: weights:   1.000e-03    
2023-04-01 21:18:19,636 			Last test performance: 97.30%
2023-04-01 21:18:19,636 ----------------
2023-04-01 21:18:23,124   21  => 102   		Training 486 pattern with 97.50% 	Forward time: 	 2.46 sec
2023-04-01 21:18:23,125 			Loss:    2.901e-03    			Backward time: 	 1.01 sec 
2023-04-01 21:18:23,290 			Learning rate: weights:   1.000e-03    
2023-04-01 21:18:23,291 			Last test performance: 97.30%
2023-04-01 21:18:23,291 ----------------
2023-04-01 21:18:24,508   21  => 103   		Training 486 pattern with 97.50% 	Forward time: 	 1.05 sec
2023-04-01 21:18:24,508 			Loss:    4.094e-03    			Backward time: 	 0.15 sec 
2023-04-01 21:18:24,642 			Learning rate: weights:   1.000e-03    
2023-04-01 21:18:24,643 			Last test performance: 97.30%
2023-04-01 21:18:24,643 ----------------
2023-04-01 21:18:28,312   21  => 104   		Training 486 pattern with 96.46% 	Forward time: 	 2.63 sec
2023-04-01 21:18:28,313 			Loss:    4.152e-03    			Backward time: 	 1.02 sec 
2023-04-01 21:18:28,382 			Learning rate: weights:   1.000e-03    
2023-04-01 21:18:28,382 			Last test performance: 97.30%
2023-04-01 21:18:28,382 ----------------
2023-04-01 21:18:30,630   21  => 105   		Training 486 pattern with 96.46% 	Forward time: 	 1.78 sec
2023-04-01 21:18:30,630 			Loss:    4.180e-03    			Backward time: 	 0.45 sec 
2023-04-01 21:18:30,714 			Learning rate: weights:   1.000e-03    
2023-04-01 21:18:30,714 			Last test performance: 97.30%
2023-04-01 21:18:30,714 ----------------
2023-04-01 21:18:32,921   21  => 106   		Training 486 pattern with 96.25% 	Forward time: 	 1.57 sec
2023-04-01 21:18:32,922 			Loss:    4.977e-03    			Backward time: 	 0.62 sec 
2023-04-01 21:18:33,118 			Learning rate: weights:   1.000e-03    
2023-04-01 21:18:33,118 			Last test performance: 97.30%
2023-04-01 21:18:33,118 ----------------
2023-04-01 21:18:35,928   21  => 107   		Training 486 pattern with 96.67% 	Forward time: 	 1.99 sec
2023-04-01 21:18:35,928 			Loss:    4.888e-03    			Backward time: 	 0.80 sec 
2023-04-01 21:18:36,105 			Learning rate: weights:   1.000e-03    
2023-04-01 21:18:36,105 			Last test performance: 97.30%
2023-04-01 21:18:36,105 ----------------
2023-04-01 21:18:38,074   21  => 108   		Training 486 pattern with 96.67% 	Forward time: 	 1.49 sec
2023-04-01 21:18:38,074 			Loss:    4.189e-03    			Backward time: 	 0.46 sec 
2023-04-01 21:18:38,268 			Learning rate: weights:   1.000e-03    
2023-04-01 21:18:38,268 			Last test performance: 97.30%
2023-04-01 21:18:38,268 ----------------
2023-04-01 21:18:39,478   21  => 109   		Training 486 pattern with 97.50% 	Forward time: 	 1.06 sec
2023-04-01 21:18:39,478 			Loss:    3.540e-03    			Backward time: 	 0.14 sec 
2023-04-01 21:18:39,588 			Learning rate: weights:   1.000e-03    
2023-04-01 21:18:39,588 			Last test performance: 97.30%
2023-04-01 21:18:39,590 ----------------
2023-04-01 21:18:41,218   21  => 110   		Training 486 pattern with 96.88% 	Forward time: 	 1.32 sec
2023-04-01 21:18:41,219 			Loss:    4.341e-03    			Backward time: 	 0.29 sec 
2023-04-01 21:18:41,432 			Learning rate: weights:   1.000e-03    
2023-04-01 21:18:41,432 			Last test performance: 97.30%
2023-04-01 21:18:41,432 ----------------
2023-04-01 21:18:43,939   21  => 111   		Training 486 pattern with 97.71% 	Forward time: 	 1.69 sec
2023-04-01 21:18:43,939 			Loss:    3.643e-03    			Backward time: 	 0.80 sec 
2023-04-01 21:18:43,994 			Learning rate: weights:   1.000e-03    
2023-04-01 21:18:43,994 			Last test performance: 97.30%
2023-04-01 21:18:43,994 ----------------
2023-04-01 21:18:45,027   21  => 112   		Training 486 pattern with 97.50% 	Forward time: 	 0.90 sec
2023-04-01 21:18:45,027 			Loss:    3.080e-03    			Backward time: 	 0.12 sec 
2023-04-01 21:18:45,264 			Learning rate: weights:   1.000e-03    
2023-04-01 21:18:45,265 			Last test performance: 97.30%
2023-04-01 21:18:45,265 ----------------
2023-04-01 21:18:46,887   21  => 113   		Training 486 pattern with 97.71% 	Forward time: 	 1.30 sec
2023-04-01 21:18:46,887 			Loss:    3.025e-03    			Backward time: 	 0.30 sec 
2023-04-01 21:18:46,974 			Learning rate: weights:   1.000e-03    
2023-04-01 21:18:46,974 			Last test performance: 97.30%
2023-04-01 21:18:46,974 ----------------
2023-04-01 21:18:49,794   21  => 114   		Training 486 pattern with 96.04% 	Forward time: 	 1.90 sec
2023-04-01 21:18:49,794 			Loss:    3.392e-03    			Backward time: 	 0.91 sec 
2023-04-01 21:18:49,989 			Learning rate: weights:   1.000e-03    
2023-04-01 21:18:49,989 			Last test performance: 97.30%
2023-04-01 21:18:49,989 ----------------
2023-04-01 21:18:52,135   21  => 115   		Training 486 pattern with 97.50% 	Forward time: 	 1.49 sec
2023-04-01 21:18:52,137 			Loss:    4.165e-03    			Backward time: 	 0.64 sec 
2023-04-01 21:18:52,300 			Learning rate: weights:   1.000e-03    
2023-04-01 21:18:52,300 			Last test performance: 97.30%
2023-04-01 21:18:52,300 ----------------
2023-04-01 21:18:54,081   21  => 116   		Training 486 pattern with 94.79% 	Forward time: 	 1.42 sec
2023-04-01 21:18:54,082 			Loss:    6.051e-03    			Backward time: 	 0.34 sec 
2023-04-01 21:18:54,290 			Learning rate: weights:   1.000e-03    
2023-04-01 21:18:54,291 			Last test performance: 97.30%
2023-04-01 21:18:54,291 ----------------
2023-04-01 21:18:55,476   21  => 117   		Training 486 pattern with 97.29% 	Forward time: 	 1.02 sec
2023-04-01 21:18:55,477 			Loss:    3.788e-03    			Backward time: 	 0.15 sec 
2023-04-01 21:18:55,600 			Learning rate: weights:   1.000e-03    
2023-04-01 21:18:55,600 			Last test performance: 97.30%
2023-04-01 21:18:55,600 ----------------
2023-04-01 21:18:58,554   21  => 118   		Training 486 pattern with 96.88% 	Forward time: 	 1.96 sec
2023-04-01 21:18:58,555 			Loss:    4.332e-03    			Backward time: 	 0.95 sec 
2023-04-01 21:18:58,654 			Learning rate: weights:   1.000e-03    
2023-04-01 21:18:58,654 			Last test performance: 97.30%
2023-04-01 21:18:58,654 ----------------
2023-04-01 21:18:59,870   21  => 119   		Training 486 pattern with 96.04% 	Forward time: 	 1.02 sec
2023-04-01 21:18:59,870 			Loss:    4.243e-03    			Backward time: 	 0.17 sec 
2023-04-01 21:18:59,968 			Learning rate: weights:   1.000e-03    
2023-04-01 21:18:59,969 			Last test performance: 97.30%
2023-04-01 21:18:59,969 ----------------
2023-04-01 21:19:01,209   21  => 120   		Training 486 pattern with 96.67% 	Forward time: 	 1.06 sec
2023-04-01 21:19:01,210 			Loss:    3.928e-03    			Backward time: 	 0.16 sec 
2023-04-01 21:19:01,377 			Learning rate: weights:   1.000e-03    
2023-04-01 21:19:01,377 			Last test performance: 97.30%
2023-04-01 21:19:01,377 ----------------
2023-04-01 21:19:04,345   21  => 121   		Training 486 pattern with 97.71% 	Forward time: 	 2.36 sec
2023-04-01 21:19:04,346 			Loss:    3.024e-03    			Backward time: 	 0.59 sec 
2023-04-01 21:19:04,497 			Learning rate: weights:   1.000e-03    
2023-04-01 21:19:04,497 			Last test performance: 97.30%
2023-04-01 21:19:04,497 ----------------
2023-04-01 21:19:06,893   21  => 122   		Training 486 pattern with 96.25% 	Forward time: 	 1.68 sec
2023-04-01 21:19:06,893 			Loss:    5.928e-03    			Backward time: 	 0.70 sec 
2023-04-01 21:19:07,085 			Learning rate: weights:   1.000e-03    
2023-04-01 21:19:07,085 			Last test performance: 97.30%
2023-04-01 21:19:07,085 ----------------
2023-04-01 21:19:09,188   21  => 123   		Training 486 pattern with 96.25% 	Forward time: 	 1.48 sec
2023-04-01 21:19:09,189 			Loss:    3.890e-03    			Backward time: 	 0.61 sec 
2023-04-01 21:19:09,358 			Learning rate: weights:   1.000e-03    
2023-04-01 21:19:09,359 			Last test performance: 97.30%
2023-04-01 21:19:09,359 ----------------
2023-04-01 21:19:13,005   21  => 124   		Training 486 pattern with 98.12% 	Forward time: 	 2.59 sec
2023-04-01 21:19:13,006 			Loss:    3.144e-03    			Backward time: 	 1.04 sec 
2023-04-01 21:19:13,190 
2023-04-01 21:19:13,191 Testing:
2023-04-01 21:19:13,444 		24 of 10000 with 91.67% 	 Time used:  0.25 sec
2023-04-01 21:19:13,584 		48 of 10000 with 91.67% 	 Time used:  0.14 sec
2023-04-01 21:19:13,779 		72 of 10000 with 94.44% 	 Time used:  0.19 sec
2023-04-01 21:19:14,016 		96 of 10000 with 94.79% 	 Time used:  0.24 sec
2023-04-01 21:19:14,228 		120 of 10000 with 95.83% 	 Time used:  0.21 sec
2023-04-01 21:19:14,412 		144 of 10000 with 95.83% 	 Time used:  0.18 sec
2023-04-01 21:19:14,599 		168 of 10000 with 96.43% 	 Time used:  0.19 sec
2023-04-01 21:19:14,843 		192 of 10000 with 96.88% 	 Time used:  0.24 sec
2023-04-01 21:19:14,985 		216 of 10000 with 97.22% 	 Time used:  0.14 sec
2023-04-01 21:19:15,135 		240 of 10000 with 97.50% 	 Time used:  0.15 sec
2023-04-01 21:19:15,294 		264 of 10000 with 97.35% 	 Time used:  0.16 sec
2023-04-01 21:19:15,454 		288 of 10000 with 97.22% 	 Time used:  0.16 sec
2023-04-01 21:19:15,682 		312 of 10000 with 96.79% 	 Time used:  0.23 sec
2023-04-01 21:19:15,831 		336 of 10000 with 96.73% 	 Time used:  0.15 sec
2023-04-01 21:19:15,989 		360 of 10000 with 96.39% 	 Time used:  0.16 sec
2023-04-01 21:19:16,197 		384 of 10000 with 96.09% 	 Time used:  0.21 sec
2023-04-01 21:19:16,381 		408 of 10000 with 96.08% 	 Time used:  0.18 sec
2023-04-01 21:19:16,561 		432 of 10000 with 96.30% 	 Time used:  0.18 sec
2023-04-01 21:19:16,721 		456 of 10000 with 95.83% 	 Time used:  0.16 sec
2023-04-01 21:19:16,864 		480 of 10000 with 96.04% 	 Time used:  0.14 sec
2023-04-01 21:19:17,049 		504 of 10000 with 96.03% 	 Time used:  0.18 sec
2023-04-01 21:19:17,212 		528 of 10000 with 95.83% 	 Time used:  0.16 sec
2023-04-01 21:19:17,366 		552 of 10000 with 96.01% 	 Time used:  0.15 sec
2023-04-01 21:19:17,543 		576 of 10000 with 96.01% 	 Time used:  0.18 sec
2023-04-01 21:19:17,773 		600 of 10000 with 96.17% 	 Time used:  0.23 sec
2023-04-01 21:19:17,945 		624 of 10000 with 96.15% 	 Time used:  0.17 sec
2023-04-01 21:19:18,161 		648 of 10000 with 96.30% 	 Time used:  0.21 sec
2023-04-01 21:19:18,347 		672 of 10000 with 96.43% 	 Time used:  0.19 sec
2023-04-01 21:19:18,525 		696 of 10000 with 96.41% 	 Time used:  0.18 sec
2023-04-01 21:19:18,692 		720 of 10000 with 96.39% 	 Time used:  0.17 sec
2023-04-01 21:19:18,870 		744 of 10000 with 96.37% 	 Time used:  0.18 sec
2023-04-01 21:19:19,061 		768 of 10000 with 96.35% 	 Time used:  0.19 sec
2023-04-01 21:19:19,253 		792 of 10000 with 96.46% 	 Time used:  0.19 sec
2023-04-01 21:19:19,445 		816 of 10000 with 96.32% 	 Time used:  0.19 sec
2023-04-01 21:19:19,672 		840 of 10000 with 96.43% 	 Time used:  0.23 sec
2023-04-01 21:19:19,847 		864 of 10000 with 96.41% 	 Time used:  0.17 sec
2023-04-01 21:19:20,051 		888 of 10000 with 96.40% 	 Time used:  0.20 sec
2023-04-01 21:19:20,238 		912 of 10000 with 96.38% 	 Time used:  0.19 sec
2023-04-01 21:19:20,435 		936 of 10000 with 96.47% 	 Time used:  0.20 sec
2023-04-01 21:19:20,626 		960 of 10000 with 96.56% 	 Time used:  0.19 sec
2023-04-01 21:19:20,865 		984 of 10000 with 96.54% 	 Time used:  0.24 sec
2023-04-01 21:19:20,989 		1008 of 10000 with 96.63% 	 Time used:  0.12 sec
2023-04-01 21:19:21,167 		1032 of 10000 with 96.71% 	 Time used:  0.18 sec
2023-04-01 21:19:21,353 		1056 of 10000 with 96.59% 	 Time used:  0.18 sec
2023-04-01 21:19:21,574 		1080 of 10000 with 96.57% 	 Time used:  0.22 sec
2023-04-01 21:19:21,749 		1104 of 10000 with 96.65% 	 Time used:  0.17 sec
2023-04-01 21:19:21,932 		1128 of 10000 with 96.63% 	 Time used:  0.18 sec
2023-04-01 21:19:22,142 		1152 of 10000 with 96.70% 	 Time used:  0.21 sec
2023-04-01 21:19:22,355 		1176 of 10000 with 96.77% 	 Time used:  0.21 sec
2023-04-01 21:19:22,522 		1200 of 10000 with 96.75% 	 Time used:  0.17 sec
2023-04-01 21:19:22,697 		1224 of 10000 with 96.73% 	 Time used:  0.17 sec
2023-04-01 21:19:22,872 		1248 of 10000 with 96.79% 	 Time used:  0.17 sec
2023-04-01 21:19:23,041 		1272 of 10000 with 96.70% 	 Time used:  0.17 sec
2023-04-01 21:19:23,238 		1296 of 10000 with 96.76% 	 Time used:  0.20 sec
2023-04-01 21:19:23,449 		1320 of 10000 with 96.82% 	 Time used:  0.21 sec
2023-04-01 21:19:23,611 		1344 of 10000 with 96.88% 	 Time used:  0.16 sec
2023-04-01 21:19:23,792 		1368 of 10000 with 96.78% 	 Time used:  0.18 sec
2023-04-01 21:19:23,977 		1392 of 10000 with 96.84% 	 Time used:  0.18 sec
2023-04-01 21:19:24,166 		1416 of 10000 with 96.89% 	 Time used:  0.19 sec
2023-04-01 21:19:24,349 		1440 of 10000 with 96.94% 	 Time used:  0.18 sec
2023-04-01 21:19:24,580 		1464 of 10000 with 96.99% 	 Time used:  0.23 sec
2023-04-01 21:19:24,727 		1488 of 10000 with 96.98% 	 Time used:  0.15 sec
2023-04-01 21:19:24,913 		1512 of 10000 with 97.02% 	 Time used:  0.18 sec
2023-04-01 21:19:25,112 		1536 of 10000 with 97.01% 	 Time used:  0.20 sec
2023-04-01 21:19:25,291 		1560 of 10000 with 97.05% 	 Time used:  0.18 sec
2023-04-01 21:19:25,459 		1584 of 10000 with 96.97% 	 Time used:  0.17 sec
2023-04-01 21:19:25,674 		1608 of 10000 with 97.01% 	 Time used:  0.21 sec
2023-04-01 21:19:25,843 		1632 of 10000 with 97.00% 	 Time used:  0.17 sec
2023-04-01 21:19:26,007 		1656 of 10000 with 97.04% 	 Time used:  0.16 sec
2023-04-01 21:19:26,194 		1680 of 10000 with 97.08% 	 Time used:  0.19 sec
2023-04-01 21:19:26,413 		1704 of 10000 with 97.07% 	 Time used:  0.22 sec
2023-04-01 21:19:26,590 		1728 of 10000 with 96.99% 	 Time used:  0.18 sec
2023-04-01 21:19:26,807 		1752 of 10000 with 97.03% 	 Time used:  0.22 sec
2023-04-01 21:19:26,983 		1776 of 10000 with 97.07% 	 Time used:  0.18 sec
2023-04-01 21:19:27,159 		1800 of 10000 with 97.11% 	 Time used:  0.17 sec
2023-04-01 21:19:27,328 		1824 of 10000 with 96.98% 	 Time used:  0.17 sec
2023-04-01 21:19:27,483 		1848 of 10000 with 96.97% 	 Time used:  0.15 sec
2023-04-01 21:19:27,718 		1872 of 10000 with 96.96% 	 Time used:  0.23 sec
2023-04-01 21:19:27,940 		1896 of 10000 with 96.99% 	 Time used:  0.22 sec
2023-04-01 21:19:28,132 		1920 of 10000 with 97.03% 	 Time used:  0.19 sec
2023-04-01 21:19:28,357 		1944 of 10000 with 96.97% 	 Time used:  0.22 sec
2023-04-01 21:19:28,539 		1968 of 10000 with 96.85% 	 Time used:  0.18 sec
2023-04-01 21:19:28,763 		1992 of 10000 with 96.84% 	 Time used:  0.22 sec
2023-04-01 21:19:28,939 		2016 of 10000 with 96.88% 	 Time used:  0.17 sec
2023-04-01 21:19:29,107 		2040 of 10000 with 96.91% 	 Time used:  0.17 sec
2023-04-01 21:19:29,299 		2064 of 10000 with 96.90% 	 Time used:  0.19 sec
2023-04-01 21:19:29,518 		2088 of 10000 with 96.89% 	 Time used:  0.22 sec
2023-04-01 21:19:29,687 		2112 of 10000 with 96.92% 	 Time used:  0.17 sec
2023-04-01 21:19:29,882 		2136 of 10000 with 96.96% 	 Time used:  0.19 sec
2023-04-01 21:19:30,064 		2160 of 10000 with 96.99% 	 Time used:  0.18 sec
2023-04-01 21:19:30,268 		2184 of 10000 with 97.02% 	 Time used:  0.20 sec
2023-04-01 21:19:30,493 		2208 of 10000 with 97.01% 	 Time used:  0.22 sec
2023-04-01 21:19:30,672 		2232 of 10000 with 96.95% 	 Time used:  0.18 sec
2023-04-01 21:19:30,824 		2256 of 10000 with 96.99% 	 Time used:  0.15 sec
2023-04-01 21:19:31,034 		2280 of 10000 with 96.97% 	 Time used:  0.21 sec
2023-04-01 21:19:31,199 		2304 of 10000 with 97.01% 	 Time used:  0.16 sec
2023-04-01 21:19:31,376 		2328 of 10000 with 96.95% 	 Time used:  0.18 sec
2023-04-01 21:19:31,555 		2352 of 10000 with 96.98% 	 Time used:  0.18 sec
2023-04-01 21:19:31,721 		2376 of 10000 with 96.97% 	 Time used:  0.17 sec
2023-04-01 21:19:31,902 		2400 of 10000 with 97.00% 	 Time used:  0.18 sec
2023-04-01 21:19:32,083 		2424 of 10000 with 96.99% 	 Time used:  0.18 sec
2023-04-01 21:19:32,225 		2448 of 10000 with 97.02% 	 Time used:  0.14 sec
2023-04-01 21:19:32,387 		2472 of 10000 with 97.01% 	 Time used:  0.16 sec
2023-04-01 21:19:32,568 		2496 of 10000 with 97.00% 	 Time used:  0.18 sec
2023-04-01 21:19:32,750 		2520 of 10000 with 97.02% 	 Time used:  0.18 sec
2023-04-01 21:19:32,932 		2544 of 10000 with 97.05% 	 Time used:  0.18 sec
2023-04-01 21:19:33,063 		2568 of 10000 with 97.08% 	 Time used:  0.13 sec
2023-04-01 21:19:33,225 		2592 of 10000 with 97.07% 	 Time used:  0.16 sec
2023-04-01 21:19:33,412 		2616 of 10000 with 97.09% 	 Time used:  0.19 sec
2023-04-01 21:19:33,578 		2640 of 10000 with 97.12% 	 Time used:  0.17 sec
2023-04-01 21:19:33,777 		2664 of 10000 with 97.15% 	 Time used:  0.20 sec
2023-04-01 21:19:33,950 		2688 of 10000 with 97.06% 	 Time used:  0.17 sec
2023-04-01 21:19:34,099 		2712 of 10000 with 97.09% 	 Time used:  0.15 sec
2023-04-01 21:19:34,268 		2736 of 10000 with 97.08% 	 Time used:  0.17 sec
2023-04-01 21:19:34,425 		2760 of 10000 with 97.10% 	 Time used:  0.16 sec
2023-04-01 21:19:34,596 		2784 of 10000 with 97.09% 	 Time used:  0.17 sec
2023-04-01 21:19:34,729 		2808 of 10000 with 97.12% 	 Time used:  0.13 sec
2023-04-01 21:19:34,888 		2832 of 10000 with 97.10% 	 Time used:  0.16 sec
2023-04-01 21:19:35,142 		2856 of 10000 with 97.09% 	 Time used:  0.25 sec
2023-04-01 21:19:35,294 		2880 of 10000 with 97.12% 	 Time used:  0.15 sec
2023-04-01 21:19:35,453 		2904 of 10000 with 97.11% 	 Time used:  0.16 sec
2023-04-01 21:19:35,614 		2928 of 10000 with 97.13% 	 Time used:  0.16 sec
2023-04-01 21:19:35,804 		2952 of 10000 with 97.15% 	 Time used:  0.19 sec
2023-04-01 21:19:35,967 		2976 of 10000 with 97.18% 	 Time used:  0.16 sec
2023-04-01 21:19:36,132 		3000 of 10000 with 97.17% 	 Time used:  0.16 sec
2023-04-01 21:19:36,348 		3024 of 10000 with 97.19% 	 Time used:  0.22 sec
2023-04-01 21:19:36,523 		3048 of 10000 with 97.21% 	 Time used:  0.17 sec
2023-04-01 21:19:36,706 		3072 of 10000 with 97.23% 	 Time used:  0.18 sec
2023-04-01 21:19:36,862 		3096 of 10000 with 97.25% 	 Time used:  0.16 sec
2023-04-01 21:19:37,038 		3120 of 10000 with 97.24% 	 Time used:  0.17 sec
2023-04-01 21:19:37,212 		3144 of 10000 with 97.17% 	 Time used:  0.17 sec
2023-04-01 21:19:37,345 		3168 of 10000 with 97.16% 	 Time used:  0.13 sec
2023-04-01 21:19:37,487 		3192 of 10000 with 97.15% 	 Time used:  0.14 sec
2023-04-01 21:19:37,658 		3216 of 10000 with 97.11% 	 Time used:  0.17 sec
2023-04-01 21:19:37,862 		3240 of 10000 with 97.10% 	 Time used:  0.20 sec
2023-04-01 21:19:38,096 		3264 of 10000 with 97.09% 	 Time used:  0.23 sec
2023-04-01 21:19:38,258 		3288 of 10000 with 97.11% 	 Time used:  0.16 sec
2023-04-01 21:19:38,417 		3312 of 10000 with 97.13% 	 Time used:  0.16 sec
2023-04-01 21:19:38,588 		3336 of 10000 with 97.12% 	 Time used:  0.17 sec
2023-04-01 21:19:38,849 		3360 of 10000 with 97.14% 	 Time used:  0.26 sec
2023-04-01 21:19:38,873 		3384 of 10000 with 97.13% 	 Time used:  0.02 sec
2023-04-01 21:19:38,907 		3408 of 10000 with 97.15% 	 Time used:  0.03 sec
2023-04-01 21:19:38,940 		3432 of 10000 with 97.17% 	 Time used:  0.03 sec
2023-04-01 21:19:38,973 		3456 of 10000 with 97.16% 	 Time used:  0.03 sec
2023-04-01 21:19:39,006 		3480 of 10000 with 97.16% 	 Time used:  0.03 sec
2023-04-01 21:19:39,039 		3504 of 10000 with 97.15% 	 Time used:  0.03 sec
2023-04-01 21:19:39,073 		3528 of 10000 with 97.17% 	 Time used:  0.03 sec
2023-04-01 21:19:39,106 		3552 of 10000 with 97.18% 	 Time used:  0.03 sec
2023-04-01 21:19:39,140 		3576 of 10000 with 97.20% 	 Time used:  0.03 sec
2023-04-01 21:19:39,173 		3600 of 10000 with 97.19% 	 Time used:  0.03 sec
2023-04-01 21:19:39,206 		3624 of 10000 with 97.16% 	 Time used:  0.03 sec
2023-04-01 21:19:39,240 		3648 of 10000 with 97.18% 	 Time used:  0.03 sec
2023-04-01 21:19:39,273 		3672 of 10000 with 97.19% 	 Time used:  0.03 sec
2023-04-01 21:19:39,306 		3696 of 10000 with 97.16% 	 Time used:  0.03 sec
2023-04-01 21:19:39,339 		3720 of 10000 with 97.12% 	 Time used:  0.03 sec
2023-04-01 21:19:39,372 		3744 of 10000 with 97.12% 	 Time used:  0.03 sec
2023-04-01 21:19:39,405 		3768 of 10000 with 97.13% 	 Time used:  0.03 sec
2023-04-01 21:19:39,463 		3792 of 10000 with 97.15% 	 Time used:  0.06 sec
2023-04-01 21:19:39,496 		3816 of 10000 with 97.14% 	 Time used:  0.03 sec
2023-04-01 21:19:39,530 		3840 of 10000 with 97.16% 	 Time used:  0.03 sec
2023-04-01 21:19:39,563 		3864 of 10000 with 97.18% 	 Time used:  0.03 sec
2023-04-01 21:19:39,597 		3888 of 10000 with 97.17% 	 Time used:  0.03 sec
2023-04-01 21:19:39,630 		3912 of 10000 with 97.16% 	 Time used:  0.03 sec
2023-04-01 21:19:39,663 		3936 of 10000 with 97.18% 	 Time used:  0.03 sec
2023-04-01 21:19:39,697 		3960 of 10000 with 97.17% 	 Time used:  0.03 sec
2023-04-01 21:19:39,730 		3984 of 10000 with 97.14% 	 Time used:  0.03 sec
2023-04-01 21:19:39,764 		4008 of 10000 with 97.16% 	 Time used:  0.03 sec
2023-04-01 21:19:39,797 		4032 of 10000 with 97.17% 	 Time used:  0.03 sec
2023-04-01 21:19:39,831 		4056 of 10000 with 97.19% 	 Time used:  0.03 sec
2023-04-01 21:19:39,864 		4080 of 10000 with 97.18% 	 Time used:  0.03 sec
2023-04-01 21:19:39,897 		4104 of 10000 with 97.20% 	 Time used:  0.03 sec
2023-04-01 21:19:39,931 		4128 of 10000 with 97.21% 	 Time used:  0.03 sec
2023-04-01 21:19:39,964 		4152 of 10000 with 97.23% 	 Time used:  0.03 sec
2023-04-01 21:19:39,997 		4176 of 10000 with 97.25% 	 Time used:  0.03 sec
2023-04-01 21:19:40,031 		4200 of 10000 with 97.21% 	 Time used:  0.03 sec
2023-04-01 21:19:40,064 		4224 of 10000 with 97.21% 	 Time used:  0.03 sec
2023-04-01 21:19:40,098 		4248 of 10000 with 97.20% 	 Time used:  0.03 sec
2023-04-01 21:19:40,131 		4272 of 10000 with 97.19% 	 Time used:  0.03 sec
2023-04-01 21:19:40,164 		4296 of 10000 with 97.18% 	 Time used:  0.03 sec
2023-04-01 21:19:40,198 		4320 of 10000 with 97.20% 	 Time used:  0.03 sec
2023-04-01 21:19:40,231 		4344 of 10000 with 97.21% 	 Time used:  0.03 sec
2023-04-01 21:19:40,265 		4368 of 10000 with 97.23% 	 Time used:  0.03 sec
2023-04-01 21:19:40,298 		4392 of 10000 with 97.24% 	 Time used:  0.03 sec
2023-04-01 21:19:40,331 		4416 of 10000 with 97.26% 	 Time used:  0.03 sec
2023-04-01 21:19:40,365 		4440 of 10000 with 97.27% 	 Time used:  0.03 sec
2023-04-01 21:19:40,398 		4464 of 10000 with 97.29% 	 Time used:  0.03 sec
2023-04-01 21:19:40,431 		4488 of 10000 with 97.30% 	 Time used:  0.03 sec
2023-04-01 21:19:40,465 		4512 of 10000 with 97.25% 	 Time used:  0.03 sec
2023-04-01 21:19:40,498 		4536 of 10000 with 97.24% 	 Time used:  0.03 sec
2023-04-01 21:19:40,532 		4560 of 10000 with 97.26% 	 Time used:  0.03 sec
2023-04-01 21:19:40,565 		4584 of 10000 with 97.27% 	 Time used:  0.03 sec
2023-04-01 21:19:40,690 		4608 of 10000 with 97.24% 	 Time used:  0.12 sec
2023-04-01 21:19:40,881 		4632 of 10000 with 97.26% 	 Time used:  0.19 sec
2023-04-01 21:19:41,111 		4656 of 10000 with 97.25% 	 Time used:  0.23 sec
2023-04-01 21:19:41,308 		4680 of 10000 with 97.26% 	 Time used:  0.20 sec
2023-04-01 21:19:41,500 		4704 of 10000 with 97.26% 	 Time used:  0.19 sec
2023-04-01 21:19:41,699 		4728 of 10000 with 97.23% 	 Time used:  0.20 sec
2023-04-01 21:19:41,866 		4752 of 10000 with 97.22% 	 Time used:  0.17 sec
2023-04-01 21:19:42,087 		4776 of 10000 with 97.24% 	 Time used:  0.22 sec
2023-04-01 21:19:42,276 		4800 of 10000 with 97.25% 	 Time used:  0.19 sec
2023-04-01 21:19:42,478 		4824 of 10000 with 97.26% 	 Time used:  0.20 sec
2023-04-01 21:19:42,670 		4848 of 10000 with 97.26% 	 Time used:  0.19 sec
2023-04-01 21:19:42,860 		4872 of 10000 with 97.27% 	 Time used:  0.19 sec
2023-04-01 21:19:43,040 		4896 of 10000 with 97.28% 	 Time used:  0.18 sec
2023-04-01 21:19:43,277 		4920 of 10000 with 97.28% 	 Time used:  0.24 sec
2023-04-01 21:19:43,304 		4944 of 10000 with 97.29% 	 Time used:  0.03 sec
2023-04-01 21:19:43,371 		4968 of 10000 with 97.30% 	 Time used:  0.07 sec
2023-04-01 21:19:43,573 		4992 of 10000 with 97.28% 	 Time used:  0.20 sec
2023-04-01 21:19:43,809 		5016 of 10000 with 97.29% 	 Time used:  0.24 sec
2023-04-01 21:19:43,995 		5040 of 10000 with 97.28% 	 Time used:  0.19 sec
2023-04-01 21:19:44,220 		5064 of 10000 with 97.27% 	 Time used:  0.22 sec
2023-04-01 21:19:44,386 		5088 of 10000 with 97.27% 	 Time used:  0.17 sec
2023-04-01 21:19:44,560 		5112 of 10000 with 97.28% 	 Time used:  0.17 sec
2023-04-01 21:19:44,779 		5136 of 10000 with 97.29% 	 Time used:  0.22 sec
2023-04-01 21:19:44,960 		5160 of 10000 with 97.31% 	 Time used:  0.18 sec
2023-04-01 21:19:45,151 		5184 of 10000 with 97.32% 	 Time used:  0.19 sec
2023-04-01 21:19:45,346 		5208 of 10000 with 97.33% 	 Time used:  0.19 sec
2023-04-01 21:19:45,565 		5232 of 10000 with 97.34% 	 Time used:  0.22 sec
2023-04-01 21:19:45,746 		5256 of 10000 with 97.34% 	 Time used:  0.18 sec
2023-04-01 21:19:45,936 		5280 of 10000 with 97.35% 	 Time used:  0.19 sec
2023-04-01 21:19:46,134 		5304 of 10000 with 97.36% 	 Time used:  0.20 sec
2023-04-01 21:19:46,322 		5328 of 10000 with 97.37% 	 Time used:  0.19 sec
2023-04-01 21:19:46,504 		5352 of 10000 with 97.38% 	 Time used:  0.18 sec
2023-04-01 21:19:46,715 		5376 of 10000 with 97.38% 	 Time used:  0.21 sec
2023-04-01 21:19:46,942 		5400 of 10000 with 97.37% 	 Time used:  0.23 sec
2023-04-01 21:19:47,115 		5424 of 10000 with 97.38% 	 Time used:  0.17 sec
2023-04-01 21:19:47,273 		5448 of 10000 with 97.38% 	 Time used:  0.16 sec
2023-04-01 21:19:47,454 		5472 of 10000 with 97.37% 	 Time used:  0.18 sec
2023-04-01 21:19:47,622 		5496 of 10000 with 97.36% 	 Time used:  0.17 sec
2023-04-01 21:19:47,893 		5520 of 10000 with 97.36% 	 Time used:  0.27 sec
2023-04-01 21:19:48,027 		5544 of 10000 with 97.37% 	 Time used:  0.13 sec
2023-04-01 21:19:48,188 		5568 of 10000 with 97.36% 	 Time used:  0.16 sec
2023-04-01 21:19:48,373 		5592 of 10000 with 97.35% 	 Time used:  0.18 sec
2023-04-01 21:19:48,544 		5616 of 10000 with 97.35% 	 Time used:  0.17 sec
2023-04-01 21:19:48,714 		5640 of 10000 with 97.34% 	 Time used:  0.17 sec
2023-04-01 21:19:48,882 		5664 of 10000 with 97.35% 	 Time used:  0.17 sec
2023-04-01 21:19:49,073 		5688 of 10000 with 97.36% 	 Time used:  0.19 sec
2023-04-01 21:19:49,250 		5712 of 10000 with 97.37% 	 Time used:  0.17 sec
2023-04-01 21:19:49,410 		5736 of 10000 with 97.35% 	 Time used:  0.16 sec
2023-04-01 21:19:49,629 		5760 of 10000 with 97.34% 	 Time used:  0.22 sec
2023-04-01 21:19:49,773 		5784 of 10000 with 97.35% 	 Time used:  0.14 sec
2023-04-01 21:19:49,935 		5808 of 10000 with 97.35% 	 Time used:  0.16 sec
2023-04-01 21:19:50,081 		5832 of 10000 with 97.33% 	 Time used:  0.15 sec
2023-04-01 21:19:50,305 		5856 of 10000 with 97.32% 	 Time used:  0.22 sec
2023-04-01 21:19:50,523 		5880 of 10000 with 97.31% 	 Time used:  0.22 sec
2023-04-01 21:19:50,549 		5904 of 10000 with 97.32% 	 Time used:  0.03 sec
2023-04-01 21:19:50,587 		5928 of 10000 with 97.33% 	 Time used:  0.04 sec
2023-04-01 21:19:50,625 		5952 of 10000 with 97.35% 	 Time used:  0.04 sec
2023-04-01 21:19:50,664 		5976 of 10000 with 97.36% 	 Time used:  0.04 sec
2023-04-01 21:19:50,701 		6000 of 10000 with 97.37% 	 Time used:  0.04 sec
2023-04-01 21:19:50,739 		6024 of 10000 with 97.38% 	 Time used:  0.04 sec
2023-04-01 21:19:50,776 		6048 of 10000 with 97.35% 	 Time used:  0.04 sec
2023-04-01 21:19:50,814 		6072 of 10000 with 97.35% 	 Time used:  0.04 sec
2023-04-01 21:19:50,853 		6096 of 10000 with 97.33% 	 Time used:  0.04 sec
2023-04-01 21:19:50,890 		6120 of 10000 with 97.30% 	 Time used:  0.04 sec
2023-04-01 21:19:50,953 		6144 of 10000 with 97.31% 	 Time used:  0.06 sec
2023-04-01 21:19:50,987 		6168 of 10000 with 97.32% 	 Time used:  0.03 sec
2023-04-01 21:19:51,025 		6192 of 10000 with 97.29% 	 Time used:  0.04 sec
2023-04-01 21:19:51,059 		6216 of 10000 with 97.27% 	 Time used:  0.03 sec
2023-04-01 21:19:51,092 		6240 of 10000 with 97.28% 	 Time used:  0.03 sec
2023-04-01 21:19:51,126 		6264 of 10000 with 97.29% 	 Time used:  0.03 sec
2023-04-01 21:19:51,300 		6288 of 10000 with 97.30% 	 Time used:  0.17 sec
2023-04-01 21:19:51,530 		6312 of 10000 with 97.31% 	 Time used:  0.23 sec
2023-04-01 21:19:51,751 		6336 of 10000 with 97.32% 	 Time used:  0.22 sec
2023-04-01 21:19:51,902 		6360 of 10000 with 97.30% 	 Time used:  0.15 sec
2023-04-01 21:19:52,080 		6384 of 10000 with 97.31% 	 Time used:  0.18 sec
2023-04-01 21:19:52,235 		6408 of 10000 with 97.25% 	 Time used:  0.15 sec
2023-04-01 21:19:52,414 		6432 of 10000 with 97.26% 	 Time used:  0.18 sec
2023-04-01 21:19:52,623 		6456 of 10000 with 97.27% 	 Time used:  0.21 sec
2023-04-01 21:19:52,810 		6480 of 10000 with 97.28% 	 Time used:  0.19 sec
2023-04-01 21:19:52,991 		6504 of 10000 with 97.29% 	 Time used:  0.18 sec
2023-04-01 21:19:53,147 		6528 of 10000 with 97.27% 	 Time used:  0.15 sec
2023-04-01 21:19:53,320 		6552 of 10000 with 97.25% 	 Time used:  0.17 sec
2023-04-01 21:19:53,549 		6576 of 10000 with 97.25% 	 Time used:  0.23 sec
2023-04-01 21:19:53,575 		6600 of 10000 with 97.26% 	 Time used:  0.03 sec
2023-04-01 21:19:53,608 		6624 of 10000 with 97.27% 	 Time used:  0.03 sec
2023-04-01 21:19:53,641 		6648 of 10000 with 97.25% 	 Time used:  0.03 sec
2023-04-01 21:19:53,803 		6672 of 10000 with 97.26% 	 Time used:  0.16 sec
2023-04-01 21:19:53,942 		6696 of 10000 with 97.27% 	 Time used:  0.14 sec
2023-04-01 21:19:54,119 		6720 of 10000 with 97.26% 	 Time used:  0.18 sec
2023-04-01 21:19:54,288 		6744 of 10000 with 97.26% 	 Time used:  0.17 sec
2023-04-01 21:19:54,430 		6768 of 10000 with 97.25% 	 Time used:  0.14 sec
2023-04-01 21:19:54,589 		6792 of 10000 with 97.26% 	 Time used:  0.16 sec
2023-04-01 21:19:54,819 		6816 of 10000 with 97.24% 	 Time used:  0.23 sec
2023-04-01 21:19:54,984 		6840 of 10000 with 97.25% 	 Time used:  0.16 sec
2023-04-01 21:19:55,197 		6864 of 10000 with 97.26% 	 Time used:  0.21 sec
2023-04-01 21:19:55,373 		6888 of 10000 with 97.27% 	 Time used:  0.18 sec
2023-04-01 21:19:55,531 		6912 of 10000 with 97.25% 	 Time used:  0.16 sec
2023-04-01 21:19:55,696 		6936 of 10000 with 97.26% 	 Time used:  0.16 sec
2023-04-01 21:19:55,876 		6960 of 10000 with 97.27% 	 Time used:  0.18 sec
2023-04-01 21:19:56,113 		6984 of 10000 with 97.22% 	 Time used:  0.24 sec
2023-04-01 21:19:56,244 		7008 of 10000 with 97.22% 	 Time used:  0.13 sec
2023-04-01 21:19:56,375 		7032 of 10000 with 97.21% 	 Time used:  0.13 sec
2023-04-01 21:19:56,534 		7056 of 10000 with 97.22% 	 Time used:  0.16 sec
2023-04-01 21:19:56,703 		7080 of 10000 with 97.22% 	 Time used:  0.17 sec
2023-04-01 21:19:56,936 		7104 of 10000 with 97.21% 	 Time used:  0.23 sec
2023-04-01 21:19:57,157 		7128 of 10000 with 97.21% 	 Time used:  0.22 sec
2023-04-01 21:19:57,383 		7152 of 10000 with 97.20% 	 Time used:  0.22 sec
2023-04-01 21:19:57,525 		7176 of 10000 with 97.21% 	 Time used:  0.14 sec
2023-04-01 21:19:57,722 		7200 of 10000 with 97.22% 	 Time used:  0.20 sec
2023-04-01 21:19:57,913 		7224 of 10000 with 97.23% 	 Time used:  0.19 sec
2023-04-01 21:19:58,067 		7248 of 10000 with 97.21% 	 Time used:  0.15 sec
2023-04-01 21:19:58,303 		7272 of 10000 with 97.21% 	 Time used:  0.24 sec
2023-04-01 21:19:58,490 		7296 of 10000 with 97.20% 	 Time used:  0.19 sec
2023-04-01 21:19:58,649 		7320 of 10000 with 97.20% 	 Time used:  0.16 sec
2023-04-01 21:19:58,789 		7344 of 10000 with 97.19% 	 Time used:  0.14 sec
2023-04-01 21:19:58,998 		7368 of 10000 with 97.20% 	 Time used:  0.21 sec
2023-04-01 21:19:59,157 		7392 of 10000 with 97.21% 	 Time used:  0.16 sec
2023-04-01 21:19:59,334 		7416 of 10000 with 97.21% 	 Time used:  0.18 sec
2023-04-01 21:19:59,536 		7440 of 10000 with 97.22% 	 Time used:  0.20 sec
2023-04-01 21:19:59,734 		7464 of 10000 with 97.21% 	 Time used:  0.20 sec
2023-04-01 21:19:59,897 		7488 of 10000 with 97.21% 	 Time used:  0.16 sec
2023-04-01 21:20:00,042 		7512 of 10000 with 97.22% 	 Time used:  0.14 sec
2023-04-01 21:20:00,208 		7536 of 10000 with 97.23% 	 Time used:  0.17 sec
2023-04-01 21:20:00,391 		7560 of 10000 with 97.22% 	 Time used:  0.18 sec
2023-04-01 21:20:00,563 		7584 of 10000 with 97.23% 	 Time used:  0.17 sec
2023-04-01 21:20:00,734 		7608 of 10000 with 97.24% 	 Time used:  0.17 sec
2023-04-01 21:20:00,920 		7632 of 10000 with 97.25% 	 Time used:  0.19 sec
2023-04-01 21:20:01,084 		7656 of 10000 with 97.26% 	 Time used:  0.16 sec
2023-04-01 21:20:01,250 		7680 of 10000 with 97.24% 	 Time used:  0.16 sec
2023-04-01 21:20:01,427 		7704 of 10000 with 97.25% 	 Time used:  0.18 sec
2023-04-01 21:20:01,659 		7728 of 10000 with 97.26% 	 Time used:  0.23 sec
2023-04-01 21:20:01,826 		7752 of 10000 with 97.27% 	 Time used:  0.17 sec
2023-04-01 21:20:02,064 		7776 of 10000 with 97.27% 	 Time used:  0.24 sec
2023-04-01 21:20:02,288 		7800 of 10000 with 97.28% 	 Time used:  0.22 sec
2023-04-01 21:20:02,469 		7824 of 10000 with 97.29% 	 Time used:  0.18 sec
2023-04-01 21:20:02,708 		7848 of 10000 with 97.30% 	 Time used:  0.24 sec
2023-04-01 21:20:02,902 		7872 of 10000 with 97.29% 	 Time used:  0.19 sec
2023-04-01 21:20:03,117 		7896 of 10000 with 97.29% 	 Time used:  0.21 sec
2023-04-01 21:20:03,297 		7920 of 10000 with 97.29% 	 Time used:  0.18 sec
2023-04-01 21:20:03,493 		7944 of 10000 with 97.29% 	 Time used:  0.19 sec
2023-04-01 21:20:03,660 		7968 of 10000 with 97.28% 	 Time used:  0.16 sec
2023-04-01 21:20:03,817 		7992 of 10000 with 97.28% 	 Time used:  0.16 sec
2023-04-01 21:20:03,993 		8016 of 10000 with 97.26% 	 Time used:  0.18 sec
2023-04-01 21:20:04,211 		8040 of 10000 with 97.25% 	 Time used:  0.22 sec
2023-04-01 21:20:04,448 		8064 of 10000 with 97.26% 	 Time used:  0.24 sec
2023-04-01 21:20:04,582 		8088 of 10000 with 97.27% 	 Time used:  0.13 sec
2023-04-01 21:20:04,745 		8112 of 10000 with 97.26% 	 Time used:  0.16 sec
2023-04-01 21:20:04,927 		8136 of 10000 with 97.27% 	 Time used:  0.18 sec
2023-04-01 21:20:05,207 		8160 of 10000 with 97.28% 	 Time used:  0.23 sec
2023-04-01 21:20:05,344 		8184 of 10000 with 97.29% 	 Time used:  0.14 sec
2023-04-01 21:20:05,515 		8208 of 10000 with 97.30% 	 Time used:  0.17 sec
2023-04-01 21:20:05,774 		8232 of 10000 with 97.30% 	 Time used:  0.26 sec
2023-04-01 21:20:05,939 		8256 of 10000 with 97.31% 	 Time used:  0.16 sec
2023-04-01 21:20:06,163 		8280 of 10000 with 97.31% 	 Time used:  0.22 sec
2023-04-01 21:20:06,346 		8304 of 10000 with 97.30% 	 Time used:  0.18 sec
2023-04-01 21:20:06,575 		8328 of 10000 with 97.30% 	 Time used:  0.23 sec
2023-04-01 21:20:06,793 		8352 of 10000 with 97.28% 	 Time used:  0.22 sec
2023-04-01 21:20:06,973 		8376 of 10000 with 97.29% 	 Time used:  0.18 sec
2023-04-01 21:20:07,166 		8400 of 10000 with 97.30% 	 Time used:  0.19 sec
2023-04-01 21:20:07,321 		8424 of 10000 with 97.29% 	 Time used:  0.15 sec
2023-04-01 21:20:07,542 		8448 of 10000 with 97.30% 	 Time used:  0.22 sec
2023-04-01 21:20:07,724 		8472 of 10000 with 97.31% 	 Time used:  0.18 sec
2023-04-01 21:20:07,888 		8496 of 10000 with 97.30% 	 Time used:  0.16 sec
2023-04-01 21:20:08,074 		8520 of 10000 with 97.30% 	 Time used:  0.19 sec
2023-04-01 21:20:08,233 		8544 of 10000 with 97.28% 	 Time used:  0.16 sec
2023-04-01 21:20:08,454 		8568 of 10000 with 97.28% 	 Time used:  0.22 sec
2023-04-01 21:20:08,633 		8592 of 10000 with 97.29% 	 Time used:  0.18 sec
2023-04-01 21:20:08,839 		8616 of 10000 with 97.30% 	 Time used:  0.20 sec
2023-04-01 21:20:09,001 		8640 of 10000 with 97.28% 	 Time used:  0.16 sec
2023-04-01 21:20:09,241 		8664 of 10000 with 97.29% 	 Time used:  0.24 sec
2023-04-01 21:20:09,426 		8688 of 10000 with 97.28% 	 Time used:  0.18 sec
2023-04-01 21:20:09,628 		8712 of 10000 with 97.28% 	 Time used:  0.20 sec
2023-04-01 21:20:09,760 		8736 of 10000 with 97.28% 	 Time used:  0.13 sec
2023-04-01 21:20:09,893 		8760 of 10000 with 97.27% 	 Time used:  0.13 sec
2023-04-01 21:20:10,010 		8784 of 10000 with 97.28% 	 Time used:  0.12 sec
2023-04-01 21:20:10,114 		8808 of 10000 with 97.28% 	 Time used:  0.10 sec
2023-04-01 21:20:10,148 		8832 of 10000 with 97.27% 	 Time used:  0.03 sec
2023-04-01 21:20:10,208 		8856 of 10000 with 97.28% 	 Time used:  0.06 sec
2023-04-01 21:20:10,376 		8880 of 10000 with 97.29% 	 Time used:  0.17 sec
2023-04-01 21:20:10,539 		8904 of 10000 with 97.29% 	 Time used:  0.16 sec
2023-04-01 21:20:10,731 		8928 of 10000 with 97.30% 	 Time used:  0.19 sec
2023-04-01 21:20:10,786 		8952 of 10000 with 97.31% 	 Time used:  0.05 sec
2023-04-01 21:20:10,947 		8976 of 10000 with 97.30% 	 Time used:  0.16 sec
2023-04-01 21:20:11,118 		9000 of 10000 with 97.31% 	 Time used:  0.17 sec
2023-04-01 21:20:11,313 		9024 of 10000 with 97.30% 	 Time used:  0.19 sec
2023-04-01 21:20:11,532 		9048 of 10000 with 97.30% 	 Time used:  0.22 sec
2023-04-01 21:20:11,696 		9072 of 10000 with 97.30% 	 Time used:  0.16 sec
2023-04-01 21:20:11,872 		9096 of 10000 with 97.30% 	 Time used:  0.17 sec
2023-04-01 21:20:12,049 		9120 of 10000 with 97.30% 	 Time used:  0.18 sec
2023-04-01 21:20:12,226 		9144 of 10000 with 97.28% 	 Time used:  0.18 sec
2023-04-01 21:20:12,394 		9168 of 10000 with 97.28% 	 Time used:  0.17 sec
2023-04-01 21:20:12,696 		9192 of 10000 with 97.29% 	 Time used:  0.30 sec
2023-04-01 21:20:12,858 		9216 of 10000 with 97.29% 	 Time used:  0.16 sec
2023-04-01 21:20:13,021 		9240 of 10000 with 97.29% 	 Time used:  0.16 sec
2023-04-01 21:20:13,186 		9264 of 10000 with 97.30% 	 Time used:  0.16 sec
2023-04-01 21:20:13,367 		9288 of 10000 with 97.30% 	 Time used:  0.18 sec
2023-04-01 21:20:13,553 		9312 of 10000 with 97.30% 	 Time used:  0.19 sec
2023-04-01 21:20:13,783 		9336 of 10000 with 97.31% 	 Time used:  0.23 sec
2023-04-01 21:20:13,809 		9360 of 10000 with 97.32% 	 Time used:  0.03 sec
2023-04-01 21:20:13,847 		9384 of 10000 with 97.31% 	 Time used:  0.04 sec
2023-04-01 21:20:14,028 		9408 of 10000 with 97.32% 	 Time used:  0.18 sec
2023-04-01 21:20:14,176 		9432 of 10000 with 97.33% 	 Time used:  0.15 sec
2023-04-01 21:20:14,366 		9456 of 10000 with 97.34% 	 Time used:  0.19 sec
2023-04-01 21:20:14,489 		9480 of 10000 with 97.33% 	 Time used:  0.12 sec
2023-04-01 21:20:14,630 		9504 of 10000 with 97.34% 	 Time used:  0.14 sec
2023-04-01 21:20:14,837 		9528 of 10000 with 97.33% 	 Time used:  0.21 sec
2023-04-01 21:20:15,006 		9552 of 10000 with 97.34% 	 Time used:  0.17 sec
2023-04-01 21:20:15,164 		9576 of 10000 with 97.35% 	 Time used:  0.16 sec
2023-04-01 21:20:15,355 		9600 of 10000 with 97.35% 	 Time used:  0.19 sec
2023-04-01 21:20:15,586 		9624 of 10000 with 97.36% 	 Time used:  0.23 sec
2023-04-01 21:20:15,608 		9648 of 10000 with 97.34% 	 Time used:  0.02 sec
2023-04-01 21:20:15,641 		9672 of 10000 with 97.33% 	 Time used:  0.03 sec
2023-04-01 21:20:15,841 		9696 of 10000 with 97.33% 	 Time used:  0.20 sec
2023-04-01 21:20:16,044 		9720 of 10000 with 97.33% 	 Time used:  0.20 sec
2023-04-01 21:20:16,217 		9744 of 10000 with 97.33% 	 Time used:  0.17 sec
2023-04-01 21:20:16,394 		9768 of 10000 with 97.33% 	 Time used:  0.18 sec
2023-04-01 21:20:16,560 		9792 of 10000 with 97.33% 	 Time used:  0.16 sec
2023-04-01 21:20:16,752 		9816 of 10000 with 97.32% 	 Time used:  0.19 sec
2023-04-01 21:20:16,940 		9840 of 10000 with 97.33% 	 Time used:  0.19 sec
2023-04-01 21:20:17,174 		9864 of 10000 with 97.32% 	 Time used:  0.23 sec
2023-04-01 21:20:17,197 		9888 of 10000 with 97.32% 	 Time used:  0.02 sec
2023-04-01 21:20:17,386 		9912 of 10000 with 97.33% 	 Time used:  0.19 sec
2023-04-01 21:20:17,576 		9936 of 10000 with 97.33% 	 Time used:  0.19 sec
2023-04-01 21:20:17,741 		9960 of 10000 with 97.32% 	 Time used:  0.16 sec
2023-04-01 21:20:17,922 		9984 of 10000 with 97.33% 	 Time used:  0.18 sec
2023-04-01 21:20:18,150 		10000 of 10000 with 97.33% 	 Time used:  0.23 sec
2023-04-01 21:20:18,150 
2023-04-01 21:20:18,160 			Learning rate: weights:   1.000e-03    
2023-04-01 21:20:18,160 			Last test performance: 97.33%
2023-04-01 21:20:18,160 ----------------
2023-04-01 21:20:19,339   22  =>  0    		Training 486 pattern with 96.25% 	Forward time: 	 0.97 sec
2023-04-01 21:20:19,339 			Loss:    4.971e-03    			Backward time: 	 0.19 sec 
2023-04-01 21:20:19,510 			Learning rate: weights:   1.000e-03    
2023-04-01 21:20:19,513 			Last test performance: 97.33%
2023-04-01 21:20:19,513 ----------------
2023-04-01 21:20:20,769   22  =>  1    		Training 486 pattern with 96.88% 	Forward time: 	 1.10 sec
2023-04-01 21:20:20,769 			Loss:    4.097e-03    			Backward time: 	 0.15 sec 
2023-04-01 21:20:20,927 			Learning rate: weights:   1.000e-03    
2023-04-01 21:20:20,927 			Last test performance: 97.33%
2023-04-01 21:20:20,927 ----------------
2023-04-01 21:20:22,020   22  =>  2    		Training 486 pattern with 98.12% 	Forward time: 	 0.92 sec
2023-04-01 21:20:22,020 			Loss:    3.071e-03    			Backward time: 	 0.16 sec 
2023-04-01 21:20:22,230 			Learning rate: weights:   1.000e-03    
2023-04-01 21:20:22,230 			Last test performance: 97.33%
2023-04-01 21:20:22,230 ----------------
2023-04-01 21:20:23,541   22  =>  3    		Training 486 pattern with 96.25% 	Forward time: 	 1.16 sec
2023-04-01 21:20:23,542 			Loss:    4.791e-03    			Backward time: 	 0.14 sec 
2023-04-01 21:20:23,792 			Learning rate: weights:   1.000e-03    
2023-04-01 21:20:23,793 			Last test performance: 97.33%
2023-04-01 21:20:23,793 ----------------
2023-04-01 21:20:26,113   22  =>  4    		Training 486 pattern with 97.29% 	Forward time: 	 1.70 sec
2023-04-01 21:20:26,114 			Loss:    3.322e-03    			Backward time: 	 0.61 sec 
2023-04-01 21:20:26,328 			Learning rate: weights:   1.000e-03    
2023-04-01 21:20:26,328 			Last test performance: 97.33%
2023-04-01 21:20:26,332 ----------------
2023-04-01 21:20:27,142   22  =>  5    		Training 486 pattern with 97.50% 	Forward time: 	 0.74 sec
2023-04-01 21:20:27,143 			Loss:    3.147e-03    			Backward time: 	 0.06 sec 
2023-04-01 21:20:27,329 			Learning rate: weights:   1.000e-03    
2023-04-01 21:20:27,331 			Last test performance: 97.33%
2023-04-01 21:20:27,332 ----------------
2023-04-01 21:20:29,943   22  =>  6    		Training 486 pattern with 97.08% 	Forward time: 	 2.02 sec
2023-04-01 21:20:29,943 			Loss:    4.615e-03    			Backward time: 	 0.57 sec 
2023-04-01 21:20:30,152 			Learning rate: weights:   1.000e-03    
2023-04-01 21:20:30,152 			Last test performance: 97.33%
2023-04-01 21:20:30,152 ----------------
2023-04-01 21:20:31,904   22  =>  7    		Training 486 pattern with 97.29% 	Forward time: 	 1.36 sec
2023-04-01 21:20:31,904 			Loss:    2.908e-03    			Backward time: 	 0.38 sec 
2023-04-01 21:20:32,125 			Learning rate: weights:   1.000e-03    
2023-04-01 21:20:32,125 			Last test performance: 97.33%
2023-04-01 21:20:32,129 ----------------
2023-04-01 21:20:34,096   22  =>  8    		Training 486 pattern with 96.04% 	Forward time: 	 1.44 sec
2023-04-01 21:20:34,096 			Loss:    7.019e-03    			Backward time: 	 0.51 sec 
2023-04-01 21:20:34,218 			Learning rate: weights:   1.000e-03    
2023-04-01 21:20:34,218 			Last test performance: 97.33%
2023-04-01 21:20:34,218 ----------------
2023-04-01 21:20:36,001   22  =>  9    		Training 486 pattern with 97.29% 	Forward time: 	 1.43 sec
2023-04-01 21:20:36,001 			Loss:    3.124e-03    			Backward time: 	 0.34 sec 
2023-04-01 21:20:36,138 			Learning rate: weights:   1.000e-03    
2023-04-01 21:20:36,139 			Last test performance: 97.33%
2023-04-01 21:20:36,140 ----------------
2023-04-01 21:20:37,252   22  =>  10   		Training 486 pattern with 96.88% 	Forward time: 	 1.04 sec
2023-04-01 21:20:37,253 			Loss:    3.966e-03    			Backward time: 	 0.06 sec 
2023-04-01 21:20:37,431 			Learning rate: weights:   1.000e-03    
2023-04-01 21:20:37,433 			Last test performance: 97.33%
2023-04-01 21:20:37,433 ----------------
2023-04-01 21:20:40,809   22  =>  11   		Training 486 pattern with 97.92% 	Forward time: 	 2.30 sec
2023-04-01 21:20:40,809 			Loss:    3.612e-03    			Backward time: 	 1.06 sec 
2023-04-01 21:20:41,005 			Learning rate: weights:   1.000e-03    
2023-04-01 21:20:41,006 			Last test performance: 97.33%
2023-04-01 21:20:41,006 ----------------
2023-04-01 21:20:42,024   22  =>  12   		Training 486 pattern with 97.08% 	Forward time: 	 0.89 sec
2023-04-01 21:20:42,025 			Loss:    3.509e-03    			Backward time: 	 0.10 sec 
2023-04-01 21:20:42,225 			Learning rate: weights:   1.000e-03    
2023-04-01 21:20:42,225 			Last test performance: 97.33%
2023-04-01 21:20:42,225 ----------------
2023-04-01 21:20:43,806   22  =>  13   		Training 486 pattern with 96.88% 	Forward time: 	 1.33 sec
2023-04-01 21:20:43,807 			Loss:    4.232e-03    			Backward time: 	 0.23 sec 
2023-04-01 21:20:43,944 			Learning rate: weights:   1.000e-03    
2023-04-01 21:20:43,944 			Last test performance: 97.33%
2023-04-01 21:20:43,944 ----------------
2023-04-01 21:20:46,362   22  =>  14   		Training 486 pattern with 95.62% 	Forward time: 	 1.82 sec
2023-04-01 21:20:46,362 			Loss:    5.130e-03    			Backward time: 	 0.57 sec 
2023-04-01 21:20:46,661 			Learning rate: weights:   1.000e-03    
2023-04-01 21:20:46,661 			Last test performance: 97.33%
2023-04-01 21:20:46,661 ----------------
2023-04-01 21:20:48,345   22  =>  15   		Training 486 pattern with 96.04% 	Forward time: 	 1.33 sec
2023-04-01 21:20:48,345 			Loss:    5.129e-03    			Backward time: 	 0.34 sec 
2023-04-01 21:20:48,480 			Learning rate: weights:   1.000e-03    
2023-04-01 21:20:48,480 			Last test performance: 97.33%
2023-04-01 21:20:48,480 ----------------
2023-04-01 21:20:51,202   22  =>  16   		Training 486 pattern with 96.67% 	Forward time: 	 2.12 sec
2023-04-01 21:20:51,202 			Loss:    4.511e-03    			Backward time: 	 0.59 sec 
2023-04-01 21:20:51,329 			Learning rate: weights:   1.000e-03    
2023-04-01 21:20:51,330 			Last test performance: 97.33%
2023-04-01 21:20:51,330 ----------------
2023-04-01 21:20:53,632   22  =>  17   		Training 486 pattern with 98.12% 	Forward time: 	 1.76 sec
2023-04-01 21:20:53,633 			Loss:    3.565e-03    			Backward time: 	 0.52 sec 
2023-04-01 21:20:53,779 			Learning rate: weights:   1.000e-03    
2023-04-01 21:20:53,779 			Last test performance: 97.33%
2023-04-01 21:20:53,779 ----------------
2023-04-01 21:20:56,686   22  =>  18   		Training 486 pattern with 95.42% 	Forward time: 	 2.17 sec
2023-04-01 21:20:56,686 			Loss:    6.348e-03    			Backward time: 	 0.72 sec 
2023-04-01 21:20:56,834 			Learning rate: weights:   1.000e-03    
2023-04-01 21:20:56,835 			Last test performance: 97.33%
2023-04-01 21:20:56,836 ----------------
2023-04-01 21:20:58,446   22  =>  19   		Training 486 pattern with 96.04% 	Forward time: 	 1.29 sec
2023-04-01 21:20:58,447 			Loss:    3.912e-03    			Backward time: 	 0.31 sec 
2023-04-01 21:20:58,749 			Learning rate: weights:   1.000e-03    
2023-04-01 21:20:58,749 			Last test performance: 97.33%
2023-04-01 21:20:58,749 ----------------
2023-04-01 21:21:00,379   22  =>  20   		Training 486 pattern with 97.92% 	Forward time: 	 1.29 sec
2023-04-01 21:21:00,379 			Loss:    2.775e-03    			Backward time: 	 0.33 sec 
2023-04-01 21:21:00,543 			Learning rate: weights:   1.000e-03    
2023-04-01 21:21:00,543 			Last test performance: 97.33%
2023-04-01 21:21:00,543 ----------------
2023-04-01 21:21:03,109   22  =>  21   		Training 486 pattern with 96.88% 	Forward time: 	 1.85 sec
2023-04-01 21:21:03,109 			Loss:    5.673e-03    			Backward time: 	 0.70 sec 
2023-04-01 21:21:03,193 			Learning rate: weights:   1.000e-03    
2023-04-01 21:21:03,193 			Last test performance: 97.33%
2023-04-01 21:21:03,193 ----------------
2023-04-01 21:21:05,777   22  =>  22   		Training 486 pattern with 96.67% 	Forward time: 	 1.60 sec
2023-04-01 21:21:05,778 			Loss:    4.026e-03    			Backward time: 	 0.97 sec 
2023-04-01 21:21:05,897 			Learning rate: weights:   1.000e-03    
2023-04-01 21:21:05,898 			Last test performance: 97.33%
2023-04-01 21:21:05,899 ----------------
2023-04-01 21:21:08,031   22  =>  23   		Training 486 pattern with 96.67% 	Forward time: 	 1.69 sec
2023-04-01 21:21:08,032 			Loss:    4.842e-03    			Backward time: 	 0.43 sec 
2023-04-01 21:21:08,150 			Learning rate: weights:   1.000e-03    
2023-04-01 21:21:08,150 			Last test performance: 97.33%
2023-04-01 21:21:08,150 ----------------
2023-04-01 21:21:10,098   22  =>  24   		Training 486 pattern with 96.04% 	Forward time: 	 1.51 sec
2023-04-01 21:21:10,099 			Loss:    5.077e-03    			Backward time: 	 0.42 sec 
2023-04-01 21:21:10,216 			Learning rate: weights:   1.000e-03    
2023-04-01 21:21:10,217 			Last test performance: 97.33%
2023-04-01 21:21:10,217 ----------------
2023-04-01 21:21:12,599   22  =>  25   		Training 486 pattern with 96.46% 	Forward time: 	 1.76 sec
2023-04-01 21:21:12,599 			Loss:    4.094e-03    			Backward time: 	 0.61 sec 
2023-04-01 21:21:12,715 			Learning rate: weights:   1.000e-03    
2023-04-01 21:21:12,715 			Last test performance: 97.33%
2023-04-01 21:21:12,715 ----------------
2023-04-01 21:21:14,079   22  =>  26   		Training 486 pattern with 96.04% 	Forward time: 	 1.07 sec
2023-04-01 21:21:14,079 			Loss:    5.144e-03    			Backward time: 	 0.28 sec 
2023-04-01 21:21:14,284 			Learning rate: weights:   1.000e-03    
2023-04-01 21:21:14,284 			Last test performance: 97.33%
2023-04-01 21:21:14,285 ----------------
2023-04-01 21:21:15,478   22  =>  27   		Training 486 pattern with 96.88% 	Forward time: 	 1.03 sec
2023-04-01 21:21:15,479 			Loss:    3.530e-03    			Backward time: 	 0.15 sec 
2023-04-01 21:21:15,564 			Learning rate: weights:   1.000e-03    
2023-04-01 21:21:15,565 			Last test performance: 97.33%
2023-04-01 21:21:15,565 ----------------
2023-04-01 21:21:18,564   22  =>  28   		Training 486 pattern with 96.46% 	Forward time: 	 1.88 sec
2023-04-01 21:21:18,564 			Loss:    4.011e-03    			Backward time: 	 1.10 sec 
2023-04-01 21:21:18,721 			Learning rate: weights:   1.000e-03    
2023-04-01 21:21:18,723 			Last test performance: 97.33%
2023-04-01 21:21:18,723 ----------------
2023-04-01 21:21:20,913   22  =>  29   		Training 486 pattern with 96.88% 	Forward time: 	 1.84 sec
2023-04-01 21:21:20,913 			Loss:    4.052e-03    			Backward time: 	 0.33 sec 
2023-04-01 21:21:21,009 			Learning rate: weights:   1.000e-03    
2023-04-01 21:21:21,009 			Last test performance: 97.33%
2023-04-01 21:21:21,009 ----------------
2023-04-01 21:21:23,572   22  =>  30   		Training 486 pattern with 96.04% 	Forward time: 	 1.98 sec
2023-04-01 21:21:23,572 			Loss:    3.989e-03    			Backward time: 	 0.57 sec 
2023-04-01 21:21:23,742 			Learning rate: weights:   1.000e-03    
2023-04-01 21:21:23,744 			Last test performance: 97.33%
2023-04-01 21:21:23,745 ----------------
2023-04-01 21:21:27,100   22  =>  31   		Training 486 pattern with 96.88% 	Forward time: 	 2.40 sec
2023-04-01 21:21:27,100 			Loss:    4.236e-03    			Backward time: 	 0.94 sec 
2023-04-01 21:21:27,223 			Learning rate: weights:   1.000e-03    
2023-04-01 21:21:27,223 			Last test performance: 97.33%
2023-04-01 21:21:27,224 ----------------
2023-04-01 21:21:29,635   22  =>  32   		Training 486 pattern with 95.42% 	Forward time: 	 1.74 sec
2023-04-01 21:21:29,635 			Loss:    5.673e-03    			Backward time: 	 0.65 sec 
2023-04-01 21:21:29,715 			Learning rate: weights:   1.000e-03    
2023-04-01 21:21:29,715 			Last test performance: 97.33%
2023-04-01 21:21:29,715 ----------------
2023-04-01 21:21:31,428   22  =>  33   		Training 486 pattern with 96.67% 	Forward time: 	 1.25 sec
2023-04-01 21:21:31,428 			Loss:    4.418e-03    			Backward time: 	 0.44 sec 
2023-04-01 21:21:31,652 			Learning rate: weights:   1.000e-03    
2023-04-01 21:21:31,652 			Last test performance: 97.33%
2023-04-01 21:21:31,652 ----------------
2023-04-01 21:21:33,612   22  =>  34   		Training 486 pattern with 97.29% 	Forward time: 	 1.60 sec
2023-04-01 21:21:33,612 			Loss:    4.086e-03    			Backward time: 	 0.34 sec 
2023-04-01 21:21:33,691 			Learning rate: weights:   1.000e-03    
2023-04-01 21:21:33,692 			Last test performance: 97.33%
2023-04-01 21:21:33,692 ----------------
2023-04-01 21:21:36,007   22  =>  35   		Training 486 pattern with 96.88% 	Forward time: 	 1.64 sec
2023-04-01 21:21:36,008 			Loss:    3.640e-03    			Backward time: 	 0.65 sec 
2023-04-01 21:21:36,256 			Learning rate: weights:   1.000e-03    
2023-04-01 21:21:36,256 			Last test performance: 97.33%
2023-04-01 21:21:36,256 ----------------
2023-04-01 21:21:38,469   22  =>  36   		Training 486 pattern with 96.88% 	Forward time: 	 1.64 sec
2023-04-01 21:21:38,470 			Loss:    4.493e-03    			Backward time: 	 0.56 sec 
2023-04-01 21:21:38,649 			Learning rate: weights:   1.000e-03    
2023-04-01 21:21:38,650 			Last test performance: 97.33%
2023-04-01 21:21:38,650 ----------------
2023-04-01 21:21:41,014   22  =>  37   		Training 486 pattern with 96.67% 	Forward time: 	 1.52 sec
2023-04-01 21:21:41,014 			Loss:    4.251e-03    			Backward time: 	 0.82 sec 
2023-04-01 21:21:41,148 			Learning rate: weights:   1.000e-03    
2023-04-01 21:21:41,148 			Last test performance: 97.33%
2023-04-01 21:21:41,148 ----------------
2023-04-01 21:21:43,304   22  =>  38   		Training 486 pattern with 95.83% 	Forward time: 	 1.66 sec
2023-04-01 21:21:43,304 			Loss:    4.529e-03    			Backward time: 	 0.48 sec 
2023-04-01 21:21:43,432 			Learning rate: weights:   1.000e-03    
2023-04-01 21:21:43,432 			Last test performance: 97.33%
2023-04-01 21:21:43,432 ----------------
2023-04-01 21:21:46,204   22  =>  39   		Training 486 pattern with 96.04% 	Forward time: 	 2.07 sec
2023-04-01 21:21:46,205 			Loss:    5.202e-03    			Backward time: 	 0.69 sec 
2023-04-01 21:21:46,374 			Learning rate: weights:   1.000e-03    
2023-04-01 21:21:46,374 			Last test performance: 97.33%
2023-04-01 21:21:46,374 ----------------
2023-04-01 21:21:48,214   22  =>  40   		Training 486 pattern with 97.08% 	Forward time: 	 1.45 sec
2023-04-01 21:21:48,214 			Loss:    3.810e-03    			Backward time: 	 0.37 sec 
2023-04-01 21:21:48,450 			Learning rate: weights:   1.000e-03    
2023-04-01 21:21:48,450 			Last test performance: 97.33%
2023-04-01 21:21:48,450 ----------------
2023-04-01 21:21:49,670   22  =>  41   		Training 486 pattern with 95.21% 	Forward time: 	 1.07 sec
2023-04-01 21:21:49,671 			Loss:    5.231e-03    			Backward time: 	 0.14 sec 
2023-04-01 21:21:49,808 			Learning rate: weights:   1.000e-03    
2023-04-01 21:21:49,809 			Last test performance: 97.33%
2023-04-01 21:21:49,810 ----------------
2023-04-01 21:21:51,365   22  =>  42   		Training 486 pattern with 96.04% 	Forward time: 	 1.27 sec
2023-04-01 21:21:51,366 			Loss:    4.773e-03    			Backward time: 	 0.27 sec 
2023-04-01 21:21:51,512 			Learning rate: weights:   1.000e-03    
2023-04-01 21:21:51,514 			Last test performance: 97.33%
2023-04-01 21:21:51,514 ----------------
2023-04-01 21:21:52,909   22  =>  43   		Training 486 pattern with 96.46% 	Forward time: 	 1.15 sec
2023-04-01 21:21:52,909 			Loss:    4.988e-03    			Backward time: 	 0.23 sec 
2023-04-01 21:21:53,063 			Learning rate: weights:   1.000e-03    
2023-04-01 21:21:53,064 			Last test performance: 97.33%
2023-04-01 21:21:53,066 ----------------
2023-04-01 21:21:53,879   22  =>  44   		Training 486 pattern with 95.83% 	Forward time: 	 0.74 sec
2023-04-01 21:21:53,879 			Loss:    4.841e-03    			Backward time: 	 0.06 sec 
2023-04-01 21:21:54,077 			Learning rate: weights:   1.000e-03    
2023-04-01 21:21:54,077 			Last test performance: 97.33%
2023-04-01 21:21:54,077 ----------------
2023-04-01 21:21:55,454   22  =>  45   		Training 486 pattern with 97.08% 	Forward time: 	 1.15 sec
2023-04-01 21:21:55,454 			Loss:    3.133e-03    			Backward time: 	 0.21 sec 
2023-04-01 21:21:55,692 			Learning rate: weights:   1.000e-03    
2023-04-01 21:21:55,692 			Last test performance: 97.33%
2023-04-01 21:21:55,693 ----------------
2023-04-01 21:21:57,239   22  =>  46   		Training 486 pattern with 95.21% 	Forward time: 	 1.31 sec
2023-04-01 21:21:57,239 			Loss:    6.263e-03    			Backward time: 	 0.22 sec 
2023-04-01 21:21:57,484 			Learning rate: weights:   1.000e-03    
2023-04-01 21:21:57,485 			Last test performance: 97.33%
2023-04-01 21:21:57,485 ----------------
2023-04-01 21:21:59,188   22  =>  47   		Training 486 pattern with 97.92% 	Forward time: 	 1.39 sec
2023-04-01 21:21:59,189 			Loss:    3.019e-03    			Backward time: 	 0.30 sec 
2023-04-01 21:21:59,285 			Learning rate: weights:   1.000e-03    
2023-04-01 21:21:59,285 			Last test performance: 97.33%
2023-04-01 21:21:59,285 ----------------
2023-04-01 21:22:00,572   22  =>  48   		Training 486 pattern with 96.46% 	Forward time: 	 1.13 sec
2023-04-01 21:22:00,572 			Loss:    5.466e-03    			Backward time: 	 0.14 sec 
2023-04-01 21:22:00,691 			Learning rate: weights:   1.000e-03    
2023-04-01 21:22:00,691 			Last test performance: 97.33%
2023-04-01 21:22:00,692 ----------------
2023-04-01 21:22:02,782   22  =>  49   		Training 486 pattern with 96.25% 	Forward time: 	 1.82 sec
2023-04-01 21:22:02,782 			Loss:    4.712e-03    			Backward time: 	 0.26 sec 
2023-04-01 21:22:02,957 			Learning rate: weights:   1.000e-03    
2023-04-01 21:22:02,957 			Last test performance: 97.33%
2023-04-01 21:22:02,957 ----------------
2023-04-01 21:22:05,074   22  =>  50   		Training 486 pattern with 96.88% 	Forward time: 	 1.64 sec
2023-04-01 21:22:05,074 			Loss:    4.183e-03    			Backward time: 	 0.46 sec 
2023-04-01 21:22:05,199 			Learning rate: weights:   1.000e-03    
2023-04-01 21:22:05,199 			Last test performance: 97.33%
2023-04-01 21:22:05,199 ----------------
2023-04-01 21:22:07,042   22  =>  51   		Training 486 pattern with 96.67% 	Forward time: 	 1.51 sec
2023-04-01 21:22:07,042 			Loss:    4.399e-03    			Backward time: 	 0.32 sec 
2023-04-01 21:22:07,197 			Learning rate: weights:   1.000e-03    
2023-04-01 21:22:07,197 			Last test performance: 97.33%
2023-04-01 21:22:07,197 ----------------
2023-04-01 21:22:08,615   22  =>  52   		Training 486 pattern with 96.67% 	Forward time: 	 1.11 sec
2023-04-01 21:22:08,616 			Loss:    4.330e-03    			Backward time: 	 0.29 sec 
2023-04-01 21:22:08,782 			Learning rate: weights:   1.000e-03    
2023-04-01 21:22:08,783 			Last test performance: 97.33%
2023-04-01 21:22:08,783 ----------------
2023-04-01 21:22:10,005   22  =>  53   		Training 486 pattern with 96.46% 	Forward time: 	 1.02 sec
2023-04-01 21:22:10,006 			Loss:    3.473e-03    			Backward time: 	 0.18 sec 
2023-04-01 21:22:10,185 			Learning rate: weights:   1.000e-03    
2023-04-01 21:22:10,188 			Last test performance: 97.33%
2023-04-01 21:22:10,188 ----------------
2023-04-01 21:22:11,353   22  =>  54   		Training 486 pattern with 97.92% 	Forward time: 	 0.91 sec
2023-04-01 21:22:11,354 			Loss:    2.359e-03    			Backward time: 	 0.24 sec 
2023-04-01 21:22:11,548 			Learning rate: weights:   1.000e-03    
2023-04-01 21:22:11,548 			Last test performance: 97.33%
2023-04-01 21:22:11,548 ----------------
2023-04-01 21:22:14,123   22  =>  55   		Training 486 pattern with 97.50% 	Forward time: 	 1.93 sec
2023-04-01 21:22:14,123 			Loss:    3.658e-03    			Backward time: 	 0.63 sec 
2023-04-01 21:22:14,209 			Learning rate: weights:   1.000e-03    
2023-04-01 21:22:14,209 			Last test performance: 97.33%
2023-04-01 21:22:14,209 ----------------
2023-04-01 21:22:15,964   22  =>  56   		Training 486 pattern with 96.46% 	Forward time: 	 1.39 sec
2023-04-01 21:22:15,964 			Loss:    5.213e-03    			Backward time: 	 0.33 sec 
2023-04-01 21:22:16,127 			Learning rate: weights:   1.000e-03    
2023-04-01 21:22:16,129 			Last test performance: 97.33%
2023-04-01 21:22:16,129 ----------------
2023-04-01 21:22:17,648   22  =>  57   		Training 486 pattern with 97.29% 	Forward time: 	 1.21 sec
2023-04-01 21:22:17,648 			Loss:    4.192e-03    			Backward time: 	 0.27 sec 
2023-04-01 21:22:17,896 			Learning rate: weights:   1.000e-03    
2023-04-01 21:22:17,896 			Last test performance: 97.33%
2023-04-01 21:22:17,896 ----------------
2023-04-01 21:22:19,629   22  =>  58   		Training 486 pattern with 95.42% 	Forward time: 	 1.46 sec
2023-04-01 21:22:19,629 			Loss:    4.973e-03    			Backward time: 	 0.26 sec 
2023-04-01 21:22:19,783 			Learning rate: weights:   1.000e-03    
2023-04-01 21:22:19,783 			Last test performance: 97.33%
2023-04-01 21:22:19,785 ----------------
2023-04-01 21:22:22,624   22  =>  59   		Training 486 pattern with 96.67% 	Forward time: 	 2.10 sec
2023-04-01 21:22:22,625 			Loss:    3.657e-03    			Backward time: 	 0.72 sec 
2023-04-01 21:22:22,743 			Learning rate: weights:   1.000e-03    
2023-04-01 21:22:22,743 			Last test performance: 97.33%
2023-04-01 21:22:22,743 ----------------
2023-04-01 21:22:23,862   22  =>  60   		Training 486 pattern with 97.08% 	Forward time: 	 0.99 sec
2023-04-01 21:22:23,863 			Loss:    4.380e-03    			Backward time: 	 0.11 sec 
2023-04-01 21:22:23,985 			Learning rate: weights:   1.000e-03    
2023-04-01 21:22:23,985 			Last test performance: 97.33%
2023-04-01 21:22:23,985 ----------------
2023-04-01 21:22:25,847   22  =>  61   		Training 486 pattern with 95.62% 	Forward time: 	 1.41 sec
2023-04-01 21:22:25,847 			Loss:    6.243e-03    			Backward time: 	 0.44 sec 
2023-04-01 21:22:26,032 			Learning rate: weights:   1.000e-03    
2023-04-01 21:22:26,033 			Last test performance: 97.33%
2023-04-01 21:22:26,035 ----------------
2023-04-01 21:22:28,547   22  =>  62   		Training 486 pattern with 97.71% 	Forward time: 	 1.79 sec
2023-04-01 21:22:28,548 			Loss:    2.966e-03    			Backward time: 	 0.71 sec 
2023-04-01 21:22:28,670 			Learning rate: weights:   1.000e-03    
2023-04-01 21:22:28,671 			Last test performance: 97.33%
2023-04-01 21:22:28,671 ----------------
2023-04-01 21:22:29,911   22  =>  63   		Training 486 pattern with 95.62% 	Forward time: 	 1.10 sec
2023-04-01 21:22:29,911 			Loss:    4.503e-03    			Backward time: 	 0.12 sec 
2023-04-01 21:22:30,082 			Learning rate: weights:   1.000e-03    
2023-04-01 21:22:30,082 			Last test performance: 97.33%
2023-04-01 21:22:30,082 ----------------
2023-04-01 21:22:32,481   22  =>  64   		Training 486 pattern with 97.29% 	Forward time: 	 1.77 sec
2023-04-01 21:22:32,482 			Loss:    3.569e-03    			Backward time: 	 0.61 sec 
2023-04-01 21:22:32,608 			Learning rate: weights:   1.000e-03    
2023-04-01 21:22:32,609 			Last test performance: 97.33%
2023-04-01 21:22:32,609 ----------------
2023-04-01 21:22:35,066   22  =>  65   		Training 486 pattern with 95.21% 	Forward time: 	 1.71 sec
2023-04-01 21:22:35,066 			Loss:    5.103e-03    			Backward time: 	 0.72 sec 
2023-04-01 21:22:35,232 			Learning rate: weights:   1.000e-03    
2023-04-01 21:22:35,232 			Last test performance: 97.33%
2023-04-01 21:22:35,232 ----------------
2023-04-01 21:22:37,027   22  =>  66   		Training 486 pattern with 95.62% 	Forward time: 	 1.48 sec
2023-04-01 21:22:37,027 			Loss:    5.515e-03    			Backward time: 	 0.30 sec 
2023-04-01 21:22:37,230 			Learning rate: weights:   1.000e-03    
2023-04-01 21:22:37,230 			Last test performance: 97.33%
2023-04-01 21:22:37,230 ----------------
2023-04-01 21:22:38,615   22  =>  67   		Training 486 pattern with 96.88% 	Forward time: 	 1.12 sec
2023-04-01 21:22:38,616 			Loss:    4.303e-03    			Backward time: 	 0.25 sec 
2023-04-01 21:22:38,794 			Learning rate: weights:   1.000e-03    
2023-04-01 21:22:38,794 			Last test performance: 97.33%
2023-04-01 21:22:38,794 ----------------
2023-04-01 21:22:41,123   22  =>  68   		Training 486 pattern with 94.58% 	Forward time: 	 1.72 sec
2023-04-01 21:22:41,123 			Loss:    5.743e-03    			Backward time: 	 0.59 sec 
2023-04-01 21:22:41,276 			Learning rate: weights:   1.000e-03    
2023-04-01 21:22:41,277 			Last test performance: 97.33%
2023-04-01 21:22:41,277 ----------------
2023-04-01 21:22:42,271   22  =>  69   		Training 486 pattern with 94.17% 	Forward time: 	 0.87 sec
2023-04-01 21:22:42,272 			Loss:    6.587e-03    			Backward time: 	 0.10 sec 
2023-04-01 21:22:42,423 			Learning rate: weights:   1.000e-03    
2023-04-01 21:22:42,425 			Last test performance: 97.33%
2023-04-01 21:22:42,425 ----------------
2023-04-01 21:22:45,327   22  =>  70   		Training 486 pattern with 97.50% 	Forward time: 	 2.23 sec
2023-04-01 21:22:45,327 			Loss:    3.585e-03    			Backward time: 	 0.65 sec 
2023-04-01 21:22:45,421 			Learning rate: weights:   1.000e-03    
2023-04-01 21:22:45,422 			Last test performance: 97.33%
2023-04-01 21:22:45,422 ----------------
2023-04-01 21:22:46,347   22  =>  71   		Training 486 pattern with 97.71% 	Forward time: 	 0.85 sec
2023-04-01 21:22:46,348 			Loss:    3.079e-03    			Backward time: 	 0.06 sec 
2023-04-01 21:22:46,474 			Learning rate: weights:   1.000e-03    
2023-04-01 21:22:46,474 			Last test performance: 97.33%
2023-04-01 21:22:46,474 ----------------
2023-04-01 21:22:47,289   22  =>  72   		Training 486 pattern with 95.42% 	Forward time: 	 0.74 sec
2023-04-01 21:22:47,290 			Loss:    5.586e-03    			Backward time: 	 0.06 sec 
2023-04-01 21:22:47,401 			Learning rate: weights:   1.000e-03    
2023-04-01 21:22:47,402 			Last test performance: 97.33%
2023-04-01 21:22:47,403 ----------------
2023-04-01 21:22:50,129   22  =>  73   		Training 486 pattern with 96.67% 	Forward time: 	 2.02 sec
2023-04-01 21:22:50,129 			Loss:    4.544e-03    			Backward time: 	 0.69 sec 
2023-04-01 21:22:50,267 			Learning rate: weights:   1.000e-03    
2023-04-01 21:22:50,267 			Last test performance: 97.33%
2023-04-01 21:22:50,267 ----------------
2023-04-01 21:22:52,101   22  =>  74   		Training 486 pattern with 95.42% 	Forward time: 	 1.44 sec
2023-04-01 21:22:52,101 			Loss:    5.012e-03    			Backward time: 	 0.38 sec 
2023-04-01 21:22:52,311 			Learning rate: weights:   1.000e-03    
2023-04-01 21:22:52,312 			Last test performance: 97.33%
2023-04-01 21:22:52,312 ----------------
2023-04-01 21:22:54,233   22  =>  75   		Training 486 pattern with 96.67% 	Forward time: 	 1.46 sec
2023-04-01 21:22:54,233 			Loss:    3.980e-03    			Backward time: 	 0.45 sec 
2023-04-01 21:22:54,434 			Learning rate: weights:   1.000e-03    
2023-04-01 21:22:54,434 			Last test performance: 97.33%
2023-04-01 21:22:54,434 ----------------
2023-04-01 21:22:56,126   22  =>  76   		Training 486 pattern with 96.25% 	Forward time: 	 1.37 sec
2023-04-01 21:22:56,126 			Loss:    4.190e-03    			Backward time: 	 0.31 sec 
2023-04-01 21:22:56,270 			Learning rate: weights:   1.000e-03    
2023-04-01 21:22:56,272 			Last test performance: 97.33%
2023-04-01 21:22:56,272 ----------------
2023-04-01 21:22:57,321   22  =>  77   		Training 486 pattern with 96.67% 	Forward time: 	 0.96 sec
2023-04-01 21:22:57,321 			Loss:    4.261e-03    			Backward time: 	 0.07 sec 
2023-04-01 21:22:57,438 			Learning rate: weights:   1.000e-03    
2023-04-01 21:22:57,438 			Last test performance: 97.33%
2023-04-01 21:22:57,439 ----------------
2023-04-01 21:22:58,501   22  =>  78   		Training 486 pattern with 96.67% 	Forward time: 	 0.92 sec
2023-04-01 21:22:58,502 			Loss:    3.998e-03    			Backward time: 	 0.13 sec 
2023-04-01 21:22:58,680 			Learning rate: weights:   1.000e-03    
2023-04-01 21:22:58,680 			Last test performance: 97.33%
2023-04-01 21:22:58,683 ----------------
2023-04-01 21:23:00,079   22  =>  79   		Training 486 pattern with 95.62% 	Forward time: 	 1.18 sec
2023-04-01 21:23:00,079 			Loss:    4.360e-03    			Backward time: 	 0.20 sec 
2023-04-01 21:23:00,260 			Learning rate: weights:   1.000e-03    
2023-04-01 21:23:00,263 			Last test performance: 97.33%
2023-04-01 21:23:00,263 ----------------
2023-04-01 21:23:02,826   22  =>  80   		Training 486 pattern with 97.29% 	Forward time: 	 2.05 sec
2023-04-01 21:23:02,826 			Loss:    3.563e-03    			Backward time: 	 0.50 sec 
2023-04-01 21:23:02,980 			Learning rate: weights:   1.000e-03    
2023-04-01 21:23:02,980 			Last test performance: 97.33%
2023-04-01 21:23:02,980 ----------------
2023-04-01 21:23:04,836   22  =>  81   		Training 486 pattern with 95.62% 	Forward time: 	 1.44 sec
2023-04-01 21:23:04,836 			Loss:    6.078e-03    			Backward time: 	 0.40 sec 
2023-04-01 21:23:04,987 			Learning rate: weights:   1.000e-03    
2023-04-01 21:23:04,987 			Last test performance: 97.33%
2023-04-01 21:23:04,987 ----------------
2023-04-01 21:23:06,974   22  =>  82   		Training 486 pattern with 96.88% 	Forward time: 	 1.76 sec
2023-04-01 21:23:06,974 			Loss:    3.734e-03    			Backward time: 	 0.21 sec 
2023-04-01 21:23:07,117 			Learning rate: weights:   1.000e-03    
2023-04-01 21:23:07,117 			Last test performance: 97.33%
2023-04-01 21:23:07,120 ----------------
2023-04-01 21:23:08,975   22  =>  83   		Training 486 pattern with 96.67% 	Forward time: 	 1.41 sec
2023-04-01 21:23:08,976 			Loss:    4.071e-03    			Backward time: 	 0.43 sec 
2023-04-01 21:23:09,154 			Learning rate: weights:   1.000e-03    
2023-04-01 21:23:09,154 			Last test performance: 97.33%
2023-04-01 21:23:09,157 ----------------
2023-04-01 21:23:10,963   22  =>  84   		Training 486 pattern with 95.83% 	Forward time: 	 1.56 sec
2023-04-01 21:23:10,964 			Loss:    4.129e-03    			Backward time: 	 0.24 sec 
2023-04-01 21:23:11,017 			Learning rate: weights:   1.000e-03    
2023-04-01 21:23:11,017 			Last test performance: 97.33%
2023-04-01 21:23:11,017 ----------------
2023-04-01 21:23:12,808   22  =>  85   		Training 486 pattern with 97.92% 	Forward time: 	 1.36 sec
2023-04-01 21:23:12,809 			Loss:    3.543e-03    			Backward time: 	 0.41 sec 
2023-04-01 21:23:12,978 			Learning rate: weights:   1.000e-03    
2023-04-01 21:23:12,979 			Last test performance: 97.33%
2023-04-01 21:23:12,979 ----------------
2023-04-01 21:23:15,267   22  =>  86   		Training 486 pattern with 97.92% 	Forward time: 	 1.74 sec
2023-04-01 21:23:15,268 			Loss:    2.657e-03    			Backward time: 	 0.49 sec 
2023-04-01 21:23:15,390 			Learning rate: weights:   1.000e-03    
2023-04-01 21:23:15,392 			Last test performance: 97.33%
2023-04-01 21:23:15,392 ----------------
2023-04-01 21:23:17,331   22  =>  87   		Training 486 pattern with 96.67% 	Forward time: 	 1.45 sec
2023-04-01 21:23:17,332 			Loss:    5.599e-03    			Backward time: 	 0.48 sec 
2023-04-01 21:23:17,570 			Learning rate: weights:   1.000e-03    
2023-04-01 21:23:17,571 			Last test performance: 97.33%
2023-04-01 21:23:17,571 ----------------
2023-04-01 21:23:18,995   22  =>  88   		Training 486 pattern with 96.67% 	Forward time: 	 1.20 sec
2023-04-01 21:23:18,995 			Loss:    4.210e-03    			Backward time: 	 0.21 sec 
2023-04-01 21:23:19,219 			Learning rate: weights:   1.000e-03    
2023-04-01 21:23:19,219 			Last test performance: 97.33%
2023-04-01 21:23:19,219 ----------------
2023-04-01 21:23:20,877   22  =>  89   		Training 486 pattern with 97.08% 	Forward time: 	 1.35 sec
2023-04-01 21:23:20,877 			Loss:    3.852e-03    			Backward time: 	 0.30 sec 
2023-04-01 21:23:21,105 			Learning rate: weights:   1.000e-03    
2023-04-01 21:23:21,105 			Last test performance: 97.33%
2023-04-01 21:23:21,106 ----------------
2023-04-01 21:23:22,157   22  =>  90   		Training 486 pattern with 95.62% 	Forward time: 	 0.98 sec
2023-04-01 21:23:22,157 			Loss:    4.167e-03    			Backward time: 	 0.06 sec 
2023-04-01 21:23:22,369 			Learning rate: weights:   1.000e-03    
2023-04-01 21:23:22,372 			Last test performance: 97.33%
2023-04-01 21:23:22,372 ----------------
2023-04-01 21:23:23,779   22  =>  91   		Training 486 pattern with 96.25% 	Forward time: 	 1.22 sec
2023-04-01 21:23:23,779 			Loss:    5.315e-03    			Backward time: 	 0.17 sec 
2023-04-01 21:23:23,933 			Learning rate: weights:   1.000e-03    
2023-04-01 21:23:23,935 			Last test performance: 97.33%
2023-04-01 21:23:23,936 ----------------
2023-04-01 21:23:25,047   22  =>  92   		Training 486 pattern with 96.67% 	Forward time: 	 0.99 sec
2023-04-01 21:23:25,048 			Loss:    4.619e-03    			Backward time: 	 0.10 sec 
2023-04-01 21:23:25,249 			Learning rate: weights:   1.000e-03    
2023-04-01 21:23:25,249 			Last test performance: 97.33%
2023-04-01 21:23:25,250 ----------------
2023-04-01 21:23:26,648   22  =>  93   		Training 486 pattern with 97.08% 	Forward time: 	 1.18 sec
2023-04-01 21:23:26,648 			Loss:    3.600e-03    			Backward time: 	 0.20 sec 
2023-04-01 21:23:26,797 			Learning rate: weights:   1.000e-03    
2023-04-01 21:23:26,798 			Last test performance: 97.33%
2023-04-01 21:23:26,799 ----------------
2023-04-01 21:23:29,521   22  =>  94   		Training 486 pattern with 97.71% 	Forward time: 	 1.83 sec
2023-04-01 21:23:29,521 			Loss:    2.635e-03    			Backward time: 	 0.88 sec 
2023-04-01 21:23:29,673 			Learning rate: weights:   1.000e-03    
2023-04-01 21:23:29,674 			Last test performance: 97.33%
2023-04-01 21:23:29,674 ----------------
2023-04-01 21:23:31,443   22  =>  95   		Training 486 pattern with 97.08% 	Forward time: 	 1.29 sec
2023-04-01 21:23:31,444 			Loss:    3.942e-03    			Backward time: 	 0.47 sec 
2023-04-01 21:23:31,633 			Learning rate: weights:   1.000e-03    
2023-04-01 21:23:31,633 			Last test performance: 97.33%
2023-04-01 21:23:31,635 ----------------
2023-04-01 21:23:34,459   22  =>  96   		Training 486 pattern with 97.29% 	Forward time: 	 1.92 sec
2023-04-01 21:23:34,460 			Loss:    3.672e-03    			Backward time: 	 0.89 sec 
2023-04-01 21:23:34,653 			Learning rate: weights:   1.000e-03    
2023-04-01 21:23:34,654 			Last test performance: 97.33%
2023-04-01 21:23:34,655 ----------------
2023-04-01 21:23:36,976   22  =>  97   		Training 486 pattern with 95.62% 	Forward time: 	 1.63 sec
2023-04-01 21:23:36,976 			Loss:    4.950e-03    			Backward time: 	 0.67 sec 
2023-04-01 21:23:37,196 			Learning rate: weights:   1.000e-03    
2023-04-01 21:23:37,196 			Last test performance: 97.33%
2023-04-01 21:23:37,196 ----------------
2023-04-01 21:23:38,433   22  =>  98   		Training 486 pattern with 96.88% 	Forward time: 	 1.10 sec
2023-04-01 21:23:38,434 			Loss:    5.048e-03    			Backward time: 	 0.13 sec 
2023-04-01 21:23:38,583 			Learning rate: weights:   1.000e-03    
2023-04-01 21:23:38,583 			Last test performance: 97.33%
2023-04-01 21:23:38,583 ----------------
2023-04-01 21:23:39,885   22  =>  99   		Training 486 pattern with 96.88% 	Forward time: 	 1.15 sec
2023-04-01 21:23:39,886 			Loss:    3.971e-03    			Backward time: 	 0.14 sec 
2023-04-01 21:23:40,028 			Learning rate: weights:   1.000e-03    
2023-04-01 21:23:40,028 			Last test performance: 97.33%
2023-04-01 21:23:40,029 ----------------
2023-04-01 21:23:41,248   22  => 100   		Training 486 pattern with 97.50% 	Forward time: 	 1.10 sec
2023-04-01 21:23:41,249 			Loss:    4.229e-03    			Backward time: 	 0.11 sec 
2023-04-01 21:23:41,466 			Learning rate: weights:   1.000e-03    
2023-04-01 21:23:41,466 			Last test performance: 97.33%
2023-04-01 21:23:41,468 ----------------
2023-04-01 21:23:42,694   22  => 101   		Training 486 pattern with 98.75% 	Forward time: 	 1.01 sec
2023-04-01 21:23:42,695 			Loss:    1.801e-03    			Backward time: 	 0.21 sec 
2023-04-01 21:23:42,911 			Learning rate: weights:   1.000e-03    
2023-04-01 21:23:42,911 			Last test performance: 97.33%
2023-04-01 21:23:42,915 ----------------
2023-04-01 21:23:44,619   22  => 102   		Training 486 pattern with 95.83% 	Forward time: 	 1.27 sec
2023-04-01 21:23:44,619 			Loss:    4.809e-03    			Backward time: 	 0.43 sec 
2023-04-01 21:23:44,870 			Learning rate: weights:   1.000e-03    
2023-04-01 21:23:44,871 			Last test performance: 97.33%
2023-04-01 21:23:44,871 ----------------
2023-04-01 21:23:46,869   22  => 103   		Training 486 pattern with 96.46% 	Forward time: 	 1.57 sec
2023-04-01 21:23:46,869 			Loss:    4.405e-03    			Backward time: 	 0.42 sec 
2023-04-01 21:23:47,038 			Learning rate: weights:   1.000e-03    
2023-04-01 21:23:47,038 			Last test performance: 97.33%
2023-04-01 21:23:47,038 ----------------
2023-04-01 21:23:49,004   22  => 104   		Training 486 pattern with 97.08% 	Forward time: 	 1.39 sec
2023-04-01 21:23:49,004 			Loss:    4.246e-03    			Backward time: 	 0.56 sec 
2023-04-01 21:23:49,245 			Learning rate: weights:   1.000e-03    
2023-04-01 21:23:49,245 			Last test performance: 97.33%
2023-04-01 21:23:49,245 ----------------
2023-04-01 21:23:52,061   22  => 105   		Training 486 pattern with 95.21% 	Forward time: 	 1.96 sec
2023-04-01 21:23:52,061 			Loss:    5.456e-03    			Backward time: 	 0.84 sec 
2023-04-01 21:23:52,259 			Learning rate: weights:   1.000e-03    
2023-04-01 21:23:52,259 			Last test performance: 97.33%
2023-04-01 21:23:52,259 ----------------
2023-04-01 21:23:54,836   22  => 106   		Training 486 pattern with 96.67% 	Forward time: 	 1.86 sec
2023-04-01 21:23:54,837 			Loss:    5.164e-03    			Backward time: 	 0.70 sec 
2023-04-01 21:23:55,004 			Learning rate: weights:   1.000e-03    
2023-04-01 21:23:55,005 			Last test performance: 97.33%
2023-04-01 21:23:55,005 ----------------
2023-04-01 21:23:56,480   22  => 107   		Training 486 pattern with 96.88% 	Forward time: 	 1.23 sec
2023-04-01 21:23:56,481 			Loss:    3.319e-03    			Backward time: 	 0.23 sec 
2023-04-01 21:23:56,635 			Learning rate: weights:   1.000e-03    
2023-04-01 21:23:56,636 			Last test performance: 97.33%
2023-04-01 21:23:56,636 ----------------
2023-04-01 21:23:59,421   22  => 108   		Training 486 pattern with 97.50% 	Forward time: 	 2.02 sec
2023-04-01 21:23:59,421 			Loss:    3.226e-03    			Backward time: 	 0.75 sec 
2023-04-01 21:23:59,627 			Learning rate: weights:   1.000e-03    
2023-04-01 21:23:59,627 			Last test performance: 97.33%
2023-04-01 21:23:59,627 ----------------
2023-04-01 21:24:02,228   22  => 109   		Training 486 pattern with 97.92% 	Forward time: 	 1.87 sec
2023-04-01 21:24:02,229 			Loss:    2.981e-03    			Backward time: 	 0.71 sec 
2023-04-01 21:24:02,391 			Learning rate: weights:   1.000e-03    
2023-04-01 21:24:02,392 			Last test performance: 97.33%
2023-04-01 21:24:02,392 ----------------
2023-04-01 21:24:04,039   22  => 110   		Training 486 pattern with 96.46% 	Forward time: 	 1.35 sec
2023-04-01 21:24:04,039 			Loss:    5.339e-03    			Backward time: 	 0.25 sec 
2023-04-01 21:24:04,264 			Learning rate: weights:   1.000e-03    
2023-04-01 21:24:04,264 			Last test performance: 97.33%
2023-04-01 21:24:04,264 ----------------
2023-04-01 21:24:05,924   22  => 111   		Training 486 pattern with 96.25% 	Forward time: 	 1.43 sec
2023-04-01 21:24:05,925 			Loss:    5.181e-03    			Backward time: 	 0.21 sec 
2023-04-01 21:24:06,060 			Learning rate: weights:   1.000e-03    
2023-04-01 21:24:06,061 			Last test performance: 97.33%
2023-04-01 21:24:06,061 ----------------
2023-04-01 21:24:09,365   22  => 112   		Training 486 pattern with 96.88% 	Forward time: 	 2.49 sec
2023-04-01 21:24:09,365 			Loss:    4.200e-03    			Backward time: 	 0.79 sec 
2023-04-01 21:24:09,570 			Learning rate: weights:   1.000e-03    
2023-04-01 21:24:09,571 			Last test performance: 97.33%
2023-04-01 21:24:09,571 ----------------
2023-04-01 21:24:11,803   22  => 113   		Training 486 pattern with 97.92% 	Forward time: 	 1.60 sec
2023-04-01 21:24:11,804 			Loss:    2.980e-03    			Backward time: 	 0.62 sec 
2023-04-01 21:24:12,115 			Learning rate: weights:   1.000e-03    
2023-04-01 21:24:12,115 			Last test performance: 97.33%
2023-04-01 21:24:12,115 ----------------
2023-04-01 21:24:15,282   22  => 114   		Training 486 pattern with 98.12% 	Forward time: 	 2.20 sec
2023-04-01 21:24:15,282 			Loss:    2.385e-03    			Backward time: 	 0.95 sec 
2023-04-01 21:24:15,439 			Learning rate: weights:   1.000e-03    
2023-04-01 21:24:15,440 			Last test performance: 97.33%
2023-04-01 21:24:15,440 ----------------
2023-04-01 21:24:17,455   22  => 115   		Training 486 pattern with 98.54% 	Forward time: 	 1.41 sec
2023-04-01 21:24:17,455 			Loss:    2.699e-03    			Backward time: 	 0.58 sec 
2023-04-01 21:24:17,621 			Learning rate: weights:   1.000e-03    
2023-04-01 21:24:17,621 			Last test performance: 97.33%
2023-04-01 21:24:17,621 ----------------
2023-04-01 21:24:18,891   22  => 116   		Training 486 pattern with 95.83% 	Forward time: 	 1.03 sec
2023-04-01 21:24:18,892 			Loss:    4.104e-03    			Backward time: 	 0.23 sec 
2023-04-01 21:24:19,061 			Learning rate: weights:   1.000e-03    
2023-04-01 21:24:19,061 			Last test performance: 97.33%
2023-04-01 21:24:19,061 ----------------
2023-04-01 21:24:20,071   22  => 117   		Training 486 pattern with 97.08% 	Forward time: 	 0.86 sec
2023-04-01 21:24:20,071 			Loss:    3.567e-03    			Backward time: 	 0.14 sec 
2023-04-01 21:24:20,266 			Learning rate: weights:   1.000e-03    
2023-04-01 21:24:20,266 			Last test performance: 97.33%
2023-04-01 21:24:20,266 ----------------
2023-04-01 21:24:21,465   22  => 118   		Training 486 pattern with 95.42% 	Forward time: 	 0.99 sec
2023-04-01 21:24:21,466 			Loss:    5.048e-03    			Backward time: 	 0.19 sec 
2023-04-01 21:24:21,655 			Learning rate: weights:   1.000e-03    
2023-04-01 21:24:21,655 			Last test performance: 97.33%
2023-04-01 21:24:21,655 ----------------
2023-04-01 21:24:24,673   22  => 119   		Training 486 pattern with 96.67% 	Forward time: 	 2.12 sec
2023-04-01 21:24:24,673 			Loss:    4.260e-03    			Backward time: 	 0.88 sec 
2023-04-01 21:24:24,785 			Learning rate: weights:   1.000e-03    
2023-04-01 21:24:24,785 			Last test performance: 97.33%
2023-04-01 21:24:24,785 ----------------
2023-04-01 21:24:26,992   22  => 120   		Training 486 pattern with 97.08% 	Forward time: 	 1.68 sec
2023-04-01 21:24:26,992 			Loss:    3.690e-03    			Backward time: 	 0.50 sec 
2023-04-01 21:24:27,131 			Learning rate: weights:   1.000e-03    
2023-04-01 21:24:27,131 			Last test performance: 97.33%
2023-04-01 21:24:27,132 ----------------
2023-04-01 21:24:29,849   22  => 121   		Training 486 pattern with 97.92% 	Forward time: 	 1.89 sec
2023-04-01 21:24:29,849 			Loss:    3.704e-03    			Backward time: 	 0.81 sec 
2023-04-01 21:24:30,021 			Learning rate: weights:   1.000e-03    
2023-04-01 21:24:30,021 			Last test performance: 97.33%
2023-04-01 21:24:30,021 ----------------
2023-04-01 21:24:33,139   22  => 122   		Training 486 pattern with 96.25% 	Forward time: 	 2.30 sec
2023-04-01 21:24:33,139 			Loss:    4.454e-03    			Backward time: 	 0.80 sec 
2023-04-01 21:24:33,249 			Learning rate: weights:   1.000e-03    
2023-04-01 21:24:33,249 			Last test performance: 97.33%
2023-04-01 21:24:33,249 ----------------
2023-04-01 21:24:35,961   22  => 123   		Training 486 pattern with 95.83% 	Forward time: 	 1.89 sec
2023-04-01 21:24:35,961 			Loss:    5.352e-03    			Backward time: 	 0.80 sec 
2023-04-01 21:24:36,114 			Learning rate: weights:   1.000e-03    
2023-04-01 21:24:36,114 			Last test performance: 97.33%
2023-04-01 21:24:36,116 ----------------
2023-04-01 21:24:39,033   22  => 124   		Training 486 pattern with 97.50% 	Forward time: 	 2.07 sec
2023-04-01 21:24:39,033 			Loss:    3.215e-03    			Backward time: 	 0.83 sec 
2023-04-01 21:24:39,165 
2023-04-01 21:24:39,165 Testing:
2023-04-01 21:24:39,394 		24 of 10000 with 87.50% 	 Time used:  0.23 sec
2023-04-01 21:24:39,543 		48 of 10000 with 89.58% 	 Time used:  0.15 sec
2023-04-01 21:24:39,802 		72 of 10000 with 93.06% 	 Time used:  0.26 sec
2023-04-01 21:24:39,828 		96 of 10000 with 93.75% 	 Time used:  0.03 sec
2023-04-01 21:24:40,005 		120 of 10000 with 95.00% 	 Time used:  0.18 sec
2023-04-01 21:24:40,165 		144 of 10000 with 95.14% 	 Time used:  0.16 sec
2023-04-01 21:24:40,330 		168 of 10000 with 95.83% 	 Time used:  0.16 sec
2023-04-01 21:24:40,498 		192 of 10000 with 96.35% 	 Time used:  0.17 sec
2023-04-01 21:24:40,669 		216 of 10000 with 96.76% 	 Time used:  0.17 sec
2023-04-01 21:24:40,838 		240 of 10000 with 97.08% 	 Time used:  0.17 sec
2023-04-01 21:24:41,042 		264 of 10000 with 96.97% 	 Time used:  0.20 sec
2023-04-01 21:24:41,191 		288 of 10000 with 96.53% 	 Time used:  0.15 sec
2023-04-01 21:24:41,358 		312 of 10000 with 96.15% 	 Time used:  0.17 sec
2023-04-01 21:24:41,526 		336 of 10000 with 96.43% 	 Time used:  0.17 sec
2023-04-01 21:24:41,701 		360 of 10000 with 96.39% 	 Time used:  0.17 sec
2023-04-01 21:24:41,866 		384 of 10000 with 96.35% 	 Time used:  0.16 sec
2023-04-01 21:24:42,092 		408 of 10000 with 96.57% 	 Time used:  0.23 sec
2023-04-01 21:24:42,338 		432 of 10000 with 96.76% 	 Time used:  0.24 sec
2023-04-01 21:24:42,478 		456 of 10000 with 95.83% 	 Time used:  0.14 sec
2023-04-01 21:24:42,618 		480 of 10000 with 96.04% 	 Time used:  0.14 sec
2023-04-01 21:24:42,657 		504 of 10000 with 96.23% 	 Time used:  0.04 sec
2023-04-01 21:24:42,690 		528 of 10000 with 96.02% 	 Time used:  0.03 sec
2023-04-01 21:24:42,724 		552 of 10000 with 96.20% 	 Time used:  0.03 sec
2023-04-01 21:24:42,757 		576 of 10000 with 96.01% 	 Time used:  0.03 sec
2023-04-01 21:24:42,874 		600 of 10000 with 96.17% 	 Time used:  0.12 sec
2023-04-01 21:24:42,907 		624 of 10000 with 95.99% 	 Time used:  0.03 sec
2023-04-01 21:24:42,940 		648 of 10000 with 96.14% 	 Time used:  0.03 sec
2023-04-01 21:24:42,973 		672 of 10000 with 96.28% 	 Time used:  0.03 sec
2023-04-01 21:24:43,006 		696 of 10000 with 96.41% 	 Time used:  0.03 sec
2023-04-01 21:24:43,039 		720 of 10000 with 96.39% 	 Time used:  0.03 sec
2023-04-01 21:24:43,072 		744 of 10000 with 96.37% 	 Time used:  0.03 sec
2023-04-01 21:24:43,196 		768 of 10000 with 96.35% 	 Time used:  0.12 sec
2023-04-01 21:24:43,348 		792 of 10000 with 96.46% 	 Time used:  0.15 sec
2023-04-01 21:24:43,546 		816 of 10000 with 96.32% 	 Time used:  0.20 sec
2023-04-01 21:24:43,738 		840 of 10000 with 96.43% 	 Time used:  0.19 sec
2023-04-01 21:24:43,969 		864 of 10000 with 96.30% 	 Time used:  0.23 sec
2023-04-01 21:24:44,151 		888 of 10000 with 96.40% 	 Time used:  0.18 sec
2023-04-01 21:24:44,324 		912 of 10000 with 96.27% 	 Time used:  0.17 sec
2023-04-01 21:24:44,484 		936 of 10000 with 96.37% 	 Time used:  0.16 sec
2023-04-01 21:24:44,662 		960 of 10000 with 96.46% 	 Time used:  0.18 sec
2023-04-01 21:24:44,851 		984 of 10000 with 96.34% 	 Time used:  0.19 sec
2023-04-01 21:24:45,015 		1008 of 10000 with 96.43% 	 Time used:  0.16 sec
2023-04-01 21:24:45,178 		1032 of 10000 with 96.41% 	 Time used:  0.16 sec
2023-04-01 21:24:45,344 		1056 of 10000 with 96.31% 	 Time used:  0.16 sec
2023-04-01 21:24:45,574 		1080 of 10000 with 96.30% 	 Time used:  0.23 sec
2023-04-01 21:24:45,730 		1104 of 10000 with 96.38% 	 Time used:  0.15 sec
2023-04-01 21:24:45,878 		1128 of 10000 with 96.45% 	 Time used:  0.15 sec
2023-04-01 21:24:46,036 		1152 of 10000 with 96.44% 	 Time used:  0.16 sec
2023-04-01 21:24:46,209 		1176 of 10000 with 96.51% 	 Time used:  0.17 sec
2023-04-01 21:24:46,377 		1200 of 10000 with 96.42% 	 Time used:  0.17 sec
2023-04-01 21:24:46,559 		1224 of 10000 with 96.41% 	 Time used:  0.18 sec
2023-04-01 21:24:46,753 		1248 of 10000 with 96.39% 	 Time used:  0.19 sec
2023-04-01 21:24:46,915 		1272 of 10000 with 96.31% 	 Time used:  0.16 sec
2023-04-01 21:24:47,145 		1296 of 10000 with 96.37% 	 Time used:  0.23 sec
2023-04-01 21:24:47,372 		1320 of 10000 with 96.44% 	 Time used:  0.23 sec
2023-04-01 21:24:47,517 		1344 of 10000 with 96.50% 	 Time used:  0.14 sec
2023-04-01 21:24:47,749 		1368 of 10000 with 96.56% 	 Time used:  0.23 sec
2023-04-01 21:24:47,982 		1392 of 10000 with 96.62% 	 Time used:  0.23 sec
2023-04-01 21:24:48,008 		1416 of 10000 with 96.68% 	 Time used:  0.02 sec
2023-04-01 21:24:48,042 		1440 of 10000 with 96.74% 	 Time used:  0.03 sec
2023-04-01 21:24:48,075 		1464 of 10000 with 96.79% 	 Time used:  0.03 sec
2023-04-01 21:24:48,109 		1488 of 10000 with 96.77% 	 Time used:  0.03 sec
2023-04-01 21:24:48,143 		1512 of 10000 with 96.76% 	 Time used:  0.03 sec
2023-04-01 21:24:48,176 		1536 of 10000 with 96.74% 	 Time used:  0.03 sec
2023-04-01 21:24:48,210 		1560 of 10000 with 96.79% 	 Time used:  0.03 sec
2023-04-01 21:24:48,244 		1584 of 10000 with 96.65% 	 Time used:  0.03 sec
2023-04-01 21:24:48,278 		1608 of 10000 with 96.70% 	 Time used:  0.03 sec
2023-04-01 21:24:48,312 		1632 of 10000 with 96.63% 	 Time used:  0.03 sec
2023-04-01 21:24:48,346 		1656 of 10000 with 96.68% 	 Time used:  0.03 sec
2023-04-01 21:24:48,379 		1680 of 10000 with 96.73% 	 Time used:  0.03 sec
2023-04-01 21:24:48,413 		1704 of 10000 with 96.77% 	 Time used:  0.03 sec
2023-04-01 21:24:48,447 		1728 of 10000 with 96.70% 	 Time used:  0.03 sec
2023-04-01 21:24:48,480 		1752 of 10000 with 96.75% 	 Time used:  0.03 sec
2023-04-01 21:24:48,514 		1776 of 10000 with 96.73% 	 Time used:  0.03 sec
2023-04-01 21:24:48,547 		1800 of 10000 with 96.72% 	 Time used:  0.03 sec
2023-04-01 21:24:48,631 		1824 of 10000 with 96.60% 	 Time used:  0.08 sec
2023-04-01 21:24:48,665 		1848 of 10000 with 96.65% 	 Time used:  0.03 sec
2023-04-01 21:24:48,699 		1872 of 10000 with 96.63% 	 Time used:  0.03 sec
2023-04-01 21:24:48,732 		1896 of 10000 with 96.68% 	 Time used:  0.03 sec
2023-04-01 21:24:48,766 		1920 of 10000 with 96.67% 	 Time used:  0.03 sec
2023-04-01 21:24:48,812 		1944 of 10000 with 96.55% 	 Time used:  0.04 sec
2023-04-01 21:24:48,847 		1968 of 10000 with 96.44% 	 Time used:  0.03 sec
2023-04-01 21:24:48,881 		1992 of 10000 with 96.44% 	 Time used:  0.03 sec
2023-04-01 21:24:48,946 		2016 of 10000 with 96.48% 	 Time used:  0.06 sec
2023-04-01 21:24:48,982 		2040 of 10000 with 96.52% 	 Time used:  0.03 sec
2023-04-01 21:24:49,016 		2064 of 10000 with 96.51% 	 Time used:  0.03 sec
2023-04-01 21:24:49,050 		2088 of 10000 with 96.50% 	 Time used:  0.03 sec
2023-04-01 21:24:49,084 		2112 of 10000 with 96.54% 	 Time used:  0.03 sec
2023-04-01 21:24:49,118 		2136 of 10000 with 96.58% 	 Time used:  0.03 sec
2023-04-01 21:24:49,151 		2160 of 10000 with 96.62% 	 Time used:  0.03 sec
2023-04-01 21:24:49,185 		2184 of 10000 with 96.66% 	 Time used:  0.03 sec
2023-04-01 21:24:49,219 		2208 of 10000 with 96.69% 	 Time used:  0.03 sec
2023-04-01 21:24:49,253 		2232 of 10000 with 96.64% 	 Time used:  0.03 sec
2023-04-01 21:24:49,286 		2256 of 10000 with 96.68% 	 Time used:  0.03 sec
2023-04-01 21:24:49,321 		2280 of 10000 with 96.67% 	 Time used:  0.03 sec
2023-04-01 21:24:49,354 		2304 of 10000 with 96.70% 	 Time used:  0.03 sec
2023-04-01 21:24:49,388 		2328 of 10000 with 96.65% 	 Time used:  0.03 sec
2023-04-01 21:24:49,422 		2352 of 10000 with 96.68% 	 Time used:  0.03 sec
2023-04-01 21:24:49,455 		2376 of 10000 with 96.68% 	 Time used:  0.03 sec
2023-04-01 21:24:49,489 		2400 of 10000 with 96.71% 	 Time used:  0.03 sec
2023-04-01 21:24:49,523 		2424 of 10000 with 96.70% 	 Time used:  0.03 sec
2023-04-01 21:24:49,556 		2448 of 10000 with 96.69% 	 Time used:  0.03 sec
2023-04-01 21:24:49,590 		2472 of 10000 with 96.72% 	 Time used:  0.03 sec
2023-04-01 21:24:49,624 		2496 of 10000 with 96.71% 	 Time used:  0.03 sec
2023-04-01 21:24:49,658 		2520 of 10000 with 96.75% 	 Time used:  0.03 sec
2023-04-01 21:24:49,691 		2544 of 10000 with 96.78% 	 Time used:  0.03 sec
2023-04-01 21:24:49,725 		2568 of 10000 with 96.81% 	 Time used:  0.03 sec
2023-04-01 21:24:49,759 		2592 of 10000 with 96.84% 	 Time used:  0.03 sec
2023-04-01 21:24:49,792 		2616 of 10000 with 96.83% 	 Time used:  0.03 sec
2023-04-01 21:24:49,826 		2640 of 10000 with 96.86% 	 Time used:  0.03 sec
2023-04-01 21:24:49,860 		2664 of 10000 with 96.88% 	 Time used:  0.03 sec
2023-04-01 21:24:49,894 		2688 of 10000 with 96.84% 	 Time used:  0.03 sec
2023-04-01 21:24:49,927 		2712 of 10000 with 96.87% 	 Time used:  0.03 sec
2023-04-01 21:24:49,961 		2736 of 10000 with 96.86% 	 Time used:  0.03 sec
2023-04-01 21:24:49,995 		2760 of 10000 with 96.88% 	 Time used:  0.03 sec
2023-04-01 21:24:50,029 		2784 of 10000 with 96.91% 	 Time used:  0.03 sec
2023-04-01 21:24:50,063 		2808 of 10000 with 96.94% 	 Time used:  0.03 sec
2023-04-01 21:24:50,206 		2832 of 10000 with 96.93% 	 Time used:  0.14 sec
2023-04-01 21:24:50,438 		2856 of 10000 with 96.92% 	 Time used:  0.23 sec
2023-04-01 21:24:50,462 		2880 of 10000 with 96.94% 	 Time used:  0.02 sec
2023-04-01 21:24:50,622 		2904 of 10000 with 96.94% 	 Time used:  0.16 sec
2023-04-01 21:24:50,793 		2928 of 10000 with 96.96% 	 Time used:  0.17 sec
2023-04-01 21:24:50,983 		2952 of 10000 with 96.99% 	 Time used:  0.19 sec
2023-04-01 21:24:51,055 		2976 of 10000 with 97.01% 	 Time used:  0.07 sec
2023-04-01 21:24:51,098 		3000 of 10000 with 97.00% 	 Time used:  0.04 sec
2023-04-01 21:24:51,235 		3024 of 10000 with 97.02% 	 Time used:  0.14 sec
2023-04-01 21:24:51,397 		3048 of 10000 with 97.05% 	 Time used:  0.16 sec
2023-04-01 21:24:51,592 		3072 of 10000 with 97.07% 	 Time used:  0.19 sec
2023-04-01 21:24:51,743 		3096 of 10000 with 97.06% 	 Time used:  0.15 sec
2023-04-01 21:24:51,872 		3120 of 10000 with 97.08% 	 Time used:  0.13 sec
2023-04-01 21:24:52,056 		3144 of 10000 with 97.01% 	 Time used:  0.18 sec
2023-04-01 21:24:52,286 		3168 of 10000 with 97.03% 	 Time used:  0.23 sec
2023-04-01 21:24:52,509 		3192 of 10000 with 97.02% 	 Time used:  0.22 sec
2023-04-01 21:24:52,671 		3216 of 10000 with 96.98% 	 Time used:  0.16 sec
2023-04-01 21:24:52,852 		3240 of 10000 with 96.98% 	 Time used:  0.18 sec
2023-04-01 21:24:53,036 		3264 of 10000 with 96.97% 	 Time used:  0.18 sec
2023-04-01 21:24:53,204 		3288 of 10000 with 96.99% 	 Time used:  0.17 sec
2023-04-01 21:24:53,349 		3312 of 10000 with 97.01% 	 Time used:  0.14 sec
2023-04-01 21:24:53,494 		3336 of 10000 with 97.03% 	 Time used:  0.14 sec
2023-04-01 21:24:53,663 		3360 of 10000 with 97.05% 	 Time used:  0.17 sec
2023-04-01 21:24:53,895 		3384 of 10000 with 97.04% 	 Time used:  0.23 sec
2023-04-01 21:24:54,043 		3408 of 10000 with 97.07% 	 Time used:  0.15 sec
2023-04-01 21:24:54,190 		3432 of 10000 with 97.09% 	 Time used:  0.15 sec
2023-04-01 21:24:54,349 		3456 of 10000 with 97.08% 	 Time used:  0.16 sec
2023-04-01 21:24:54,525 		3480 of 10000 with 97.07% 	 Time used:  0.18 sec
2023-04-01 21:24:54,696 		3504 of 10000 with 97.06% 	 Time used:  0.17 sec
2023-04-01 21:24:54,870 		3528 of 10000 with 97.08% 	 Time used:  0.17 sec
2023-04-01 21:24:55,028 		3552 of 10000 with 97.07% 	 Time used:  0.16 sec
2023-04-01 21:24:55,241 		3576 of 10000 with 97.06% 	 Time used:  0.21 sec
2023-04-01 21:24:55,440 		3600 of 10000 with 97.06% 	 Time used:  0.20 sec
2023-04-01 21:24:55,579 		3624 of 10000 with 97.05% 	 Time used:  0.14 sec
2023-04-01 21:24:55,745 		3648 of 10000 with 97.07% 	 Time used:  0.17 sec
2023-04-01 21:24:55,987 		3672 of 10000 with 97.09% 	 Time used:  0.24 sec
2023-04-01 21:24:56,196 		3696 of 10000 with 97.05% 	 Time used:  0.21 sec
2023-04-01 21:24:56,411 		3720 of 10000 with 96.99% 	 Time used:  0.21 sec
2023-04-01 21:24:56,636 		3744 of 10000 with 96.98% 	 Time used:  0.22 sec
2023-04-01 21:24:56,660 		3768 of 10000 with 97.00% 	 Time used:  0.02 sec
2023-04-01 21:24:56,693 		3792 of 10000 with 97.02% 	 Time used:  0.03 sec
2023-04-01 21:24:56,727 		3816 of 10000 with 96.99% 	 Time used:  0.03 sec
2023-04-01 21:24:56,760 		3840 of 10000 with 97.01% 	 Time used:  0.03 sec
2023-04-01 21:24:56,793 		3864 of 10000 with 97.02% 	 Time used:  0.03 sec
2023-04-01 21:24:56,826 		3888 of 10000 with 97.02% 	 Time used:  0.03 sec
2023-04-01 21:24:56,988 		3912 of 10000 with 97.03% 	 Time used:  0.16 sec
2023-04-01 21:24:57,168 		3936 of 10000 with 97.05% 	 Time used:  0.18 sec
2023-04-01 21:24:57,333 		3960 of 10000 with 97.05% 	 Time used:  0.16 sec
2023-04-01 21:24:57,513 		3984 of 10000 with 97.01% 	 Time used:  0.18 sec
2023-04-01 21:24:57,678 		4008 of 10000 with 97.03% 	 Time used:  0.16 sec
2023-04-01 21:24:57,852 		4032 of 10000 with 97.02% 	 Time used:  0.17 sec
2023-04-01 21:24:58,084 		4056 of 10000 with 97.04% 	 Time used:  0.23 sec
2023-04-01 21:24:58,252 		4080 of 10000 with 97.06% 	 Time used:  0.17 sec
2023-04-01 21:24:58,388 		4104 of 10000 with 97.05% 	 Time used:  0.14 sec
2023-04-01 21:24:58,685 		4128 of 10000 with 97.07% 	 Time used:  0.30 sec
2023-04-01 21:24:58,888 		4152 of 10000 with 97.09% 	 Time used:  0.20 sec
2023-04-01 21:24:59,075 		4176 of 10000 with 97.10% 	 Time used:  0.19 sec
2023-04-01 21:24:59,307 		4200 of 10000 with 97.07% 	 Time used:  0.23 sec
2023-04-01 21:24:59,424 		4224 of 10000 with 97.09% 	 Time used:  0.12 sec
2023-04-01 21:24:59,615 		4248 of 10000 with 97.08% 	 Time used:  0.19 sec
2023-04-01 21:24:59,804 		4272 of 10000 with 97.07% 	 Time used:  0.19 sec
2023-04-01 21:24:59,988 		4296 of 10000 with 97.09% 	 Time used:  0.18 sec
2023-04-01 21:25:00,210 		4320 of 10000 with 97.11% 	 Time used:  0.22 sec
2023-04-01 21:25:00,376 		4344 of 10000 with 97.12% 	 Time used:  0.17 sec
2023-04-01 21:25:00,569 		4368 of 10000 with 97.12% 	 Time used:  0.19 sec
2023-04-01 21:25:00,762 		4392 of 10000 with 97.11% 	 Time used:  0.19 sec
2023-04-01 21:25:00,947 		4416 of 10000 with 97.12% 	 Time used:  0.18 sec
2023-04-01 21:25:01,114 		4440 of 10000 with 97.14% 	 Time used:  0.17 sec
2023-04-01 21:25:01,355 		4464 of 10000 with 97.16% 	 Time used:  0.24 sec
2023-04-01 21:25:01,587 		4488 of 10000 with 97.15% 	 Time used:  0.23 sec
2023-04-01 21:25:01,771 		4512 of 10000 with 97.10% 	 Time used:  0.18 sec
2023-04-01 21:25:02,008 		4536 of 10000 with 97.09% 	 Time used:  0.24 sec
2023-04-01 21:25:02,239 		4560 of 10000 with 97.11% 	 Time used:  0.23 sec
2023-04-01 21:25:02,510 		4584 of 10000 with 97.12% 	 Time used:  0.27 sec
2023-04-01 21:25:02,661 		4608 of 10000 with 97.07% 	 Time used:  0.15 sec
2023-04-01 21:25:02,894 		4632 of 10000 with 97.09% 	 Time used:  0.23 sec
2023-04-01 21:25:03,102 		4656 of 10000 with 97.10% 	 Time used:  0.21 sec
2023-04-01 21:25:03,268 		4680 of 10000 with 97.12% 	 Time used:  0.16 sec
2023-04-01 21:25:03,402 		4704 of 10000 with 97.11% 	 Time used:  0.13 sec
2023-04-01 21:25:03,565 		4728 of 10000 with 97.08% 	 Time used:  0.16 sec
2023-04-01 21:25:03,724 		4752 of 10000 with 97.07% 	 Time used:  0.16 sec
2023-04-01 21:25:03,910 		4776 of 10000 with 97.09% 	 Time used:  0.18 sec
2023-04-01 21:25:04,076 		4800 of 10000 with 97.10% 	 Time used:  0.17 sec
2023-04-01 21:25:04,256 		4824 of 10000 with 97.12% 	 Time used:  0.18 sec
2023-04-01 21:25:04,419 		4848 of 10000 with 97.11% 	 Time used:  0.16 sec
2023-04-01 21:25:04,588 		4872 of 10000 with 97.13% 	 Time used:  0.17 sec
2023-04-01 21:25:04,748 		4896 of 10000 with 97.14% 	 Time used:  0.16 sec
2023-04-01 21:25:04,934 		4920 of 10000 with 97.13% 	 Time used:  0.19 sec
2023-04-01 21:25:05,117 		4944 of 10000 with 97.15% 	 Time used:  0.18 sec
2023-04-01 21:25:05,351 		4968 of 10000 with 97.16% 	 Time used:  0.23 sec
2023-04-01 21:25:05,476 		4992 of 10000 with 97.16% 	 Time used:  0.12 sec
2023-04-01 21:25:05,640 		5016 of 10000 with 97.17% 	 Time used:  0.16 sec
2023-04-01 21:25:05,845 		5040 of 10000 with 97.16% 	 Time used:  0.20 sec
2023-04-01 21:25:06,020 		5064 of 10000 with 97.18% 	 Time used:  0.17 sec
2023-04-01 21:25:06,227 		5088 of 10000 with 97.17% 	 Time used:  0.21 sec
2023-04-01 21:25:06,415 		5112 of 10000 with 97.18% 	 Time used:  0.19 sec
2023-04-01 21:25:06,654 		5136 of 10000 with 97.16% 	 Time used:  0.24 sec
2023-04-01 21:25:06,809 		5160 of 10000 with 97.15% 	 Time used:  0.15 sec
2023-04-01 21:25:06,969 		5184 of 10000 with 97.16% 	 Time used:  0.16 sec
2023-04-01 21:25:07,143 		5208 of 10000 with 97.18% 	 Time used:  0.17 sec
2023-04-01 21:25:07,372 		5232 of 10000 with 97.17% 	 Time used:  0.23 sec
2023-04-01 21:25:07,549 		5256 of 10000 with 97.17% 	 Time used:  0.18 sec
2023-04-01 21:25:07,730 		5280 of 10000 with 97.18% 	 Time used:  0.18 sec
2023-04-01 21:25:07,923 		5304 of 10000 with 97.19% 	 Time used:  0.19 sec
2023-04-01 21:25:08,089 		5328 of 10000 with 97.18% 	 Time used:  0.16 sec
2023-04-01 21:25:08,250 		5352 of 10000 with 97.20% 	 Time used:  0.16 sec
2023-04-01 21:25:08,450 		5376 of 10000 with 97.19% 	 Time used:  0.20 sec
2023-04-01 21:25:08,690 		5400 of 10000 with 97.19% 	 Time used:  0.24 sec
2023-04-01 21:25:08,850 		5424 of 10000 with 97.18% 	 Time used:  0.16 sec
2023-04-01 21:25:09,037 		5448 of 10000 with 97.19% 	 Time used:  0.18 sec
2023-04-01 21:25:09,238 		5472 of 10000 with 97.19% 	 Time used:  0.20 sec
2023-04-01 21:25:09,469 		5496 of 10000 with 97.18% 	 Time used:  0.23 sec
2023-04-01 21:25:09,503 		5520 of 10000 with 97.17% 	 Time used:  0.03 sec
2023-04-01 21:25:09,567 		5544 of 10000 with 97.19% 	 Time used:  0.06 sec
2023-04-01 21:25:09,605 		5568 of 10000 with 97.18% 	 Time used:  0.04 sec
2023-04-01 21:25:09,643 		5592 of 10000 with 97.19% 	 Time used:  0.04 sec
2023-04-01 21:25:09,682 		5616 of 10000 with 97.20% 	 Time used:  0.04 sec
2023-04-01 21:25:09,722 		5640 of 10000 with 97.20% 	 Time used:  0.04 sec
2023-04-01 21:25:09,892 		5664 of 10000 with 97.21% 	 Time used:  0.17 sec
2023-04-01 21:25:10,147 		5688 of 10000 with 97.22% 	 Time used:  0.25 sec
2023-04-01 21:25:10,332 		5712 of 10000 with 97.23% 	 Time used:  0.19 sec
2023-04-01 21:25:10,457 		5736 of 10000 with 97.21% 	 Time used:  0.12 sec
2023-04-01 21:25:10,621 		5760 of 10000 with 97.19% 	 Time used:  0.16 sec
2023-04-01 21:25:10,799 		5784 of 10000 with 97.20% 	 Time used:  0.18 sec
2023-04-01 21:25:11,050 		5808 of 10000 with 97.19% 	 Time used:  0.25 sec
2023-04-01 21:25:11,280 		5832 of 10000 with 97.17% 	 Time used:  0.23 sec
2023-04-01 21:25:11,410 		5856 of 10000 with 97.17% 	 Time used:  0.13 sec
2023-04-01 21:25:11,570 		5880 of 10000 with 97.14% 	 Time used:  0.16 sec
2023-04-01 21:25:11,722 		5904 of 10000 with 97.15% 	 Time used:  0.15 sec
2023-04-01 21:25:11,912 		5928 of 10000 with 97.15% 	 Time used:  0.19 sec
2023-04-01 21:25:12,102 		5952 of 10000 with 97.16% 	 Time used:  0.19 sec
2023-04-01 21:25:12,286 		5976 of 10000 with 97.17% 	 Time used:  0.18 sec
2023-04-01 21:25:12,512 		6000 of 10000 with 97.18% 	 Time used:  0.23 sec
2023-04-01 21:25:12,687 		6024 of 10000 with 97.19% 	 Time used:  0.17 sec
2023-04-01 21:25:12,955 		6048 of 10000 with 97.19% 	 Time used:  0.25 sec
2023-04-01 21:25:13,186 		6072 of 10000 with 97.20% 	 Time used:  0.23 sec
2023-04-01 21:25:13,366 		6096 of 10000 with 97.18% 	 Time used:  0.18 sec
2023-04-01 21:25:13,518 		6120 of 10000 with 97.16% 	 Time used:  0.15 sec
2023-04-01 21:25:13,744 		6144 of 10000 with 97.17% 	 Time used:  0.23 sec
2023-04-01 21:25:13,978 		6168 of 10000 with 97.18% 	 Time used:  0.23 sec
2023-04-01 21:25:14,134 		6192 of 10000 with 97.16% 	 Time used:  0.16 sec
2023-04-01 21:25:14,332 		6216 of 10000 with 97.15% 	 Time used:  0.20 sec
2023-04-01 21:25:14,563 		6240 of 10000 with 97.16% 	 Time used:  0.23 sec
2023-04-01 21:25:14,752 		6264 of 10000 with 97.17% 	 Time used:  0.19 sec
2023-04-01 21:25:14,936 		6288 of 10000 with 97.19% 	 Time used:  0.18 sec
2023-04-01 21:25:15,109 		6312 of 10000 with 97.20% 	 Time used:  0.17 sec
2023-04-01 21:25:15,324 		6336 of 10000 with 97.21% 	 Time used:  0.21 sec
2023-04-01 21:25:15,568 		6360 of 10000 with 97.20% 	 Time used:  0.24 sec
2023-04-01 21:25:15,790 		6384 of 10000 with 97.20% 	 Time used:  0.22 sec
2023-04-01 21:25:15,950 		6408 of 10000 with 97.16% 	 Time used:  0.16 sec
2023-04-01 21:25:16,174 		6432 of 10000 with 97.17% 	 Time used:  0.22 sec
2023-04-01 21:25:16,353 		6456 of 10000 with 97.18% 	 Time used:  0.18 sec
2023-04-01 21:25:16,521 		6480 of 10000 with 97.19% 	 Time used:  0.17 sec
2023-04-01 21:25:16,699 		6504 of 10000 with 97.20% 	 Time used:  0.18 sec
2023-04-01 21:25:16,854 		6528 of 10000 with 97.20% 	 Time used:  0.15 sec
2023-04-01 21:25:17,022 		6552 of 10000 with 97.19% 	 Time used:  0.17 sec
2023-04-01 21:25:17,173 		6576 of 10000 with 97.19% 	 Time used:  0.15 sec
2023-04-01 21:25:17,335 		6600 of 10000 with 97.20% 	 Time used:  0.16 sec
2023-04-01 21:25:17,492 		6624 of 10000 with 97.21% 	 Time used:  0.16 sec
2023-04-01 21:25:17,692 		6648 of 10000 with 97.17% 	 Time used:  0.20 sec
2023-04-01 21:25:17,929 		6672 of 10000 with 97.18% 	 Time used:  0.24 sec
2023-04-01 21:25:18,107 		6696 of 10000 with 97.19% 	 Time used:  0.18 sec
2023-04-01 21:25:18,340 		6720 of 10000 with 97.20% 	 Time used:  0.23 sec
2023-04-01 21:25:18,367 		6744 of 10000 with 97.18% 	 Time used:  0.03 sec
2023-04-01 21:25:18,569 		6768 of 10000 with 97.18% 	 Time used:  0.20 sec
2023-04-01 21:25:18,785 		6792 of 10000 with 97.16% 	 Time used:  0.21 sec
2023-04-01 21:25:19,014 		6816 of 10000 with 97.15% 	 Time used:  0.23 sec
2023-04-01 21:25:19,226 		6840 of 10000 with 97.16% 	 Time used:  0.21 sec
2023-04-01 21:25:19,399 		6864 of 10000 with 97.17% 	 Time used:  0.17 sec
2023-04-01 21:25:19,616 		6888 of 10000 with 97.18% 	 Time used:  0.22 sec
2023-04-01 21:25:19,847 		6912 of 10000 with 97.16% 	 Time used:  0.23 sec
2023-04-01 21:25:20,049 		6936 of 10000 with 97.15% 	 Time used:  0.20 sec
2023-04-01 21:25:20,231 		6960 of 10000 with 97.14% 	 Time used:  0.18 sec
2023-04-01 21:25:20,418 		6984 of 10000 with 97.11% 	 Time used:  0.19 sec
2023-04-01 21:25:20,572 		7008 of 10000 with 97.12% 	 Time used:  0.15 sec
2023-04-01 21:25:20,783 		7032 of 10000 with 97.13% 	 Time used:  0.21 sec
2023-04-01 21:25:20,961 		7056 of 10000 with 97.14% 	 Time used:  0.18 sec
2023-04-01 21:25:21,151 		7080 of 10000 with 97.13% 	 Time used:  0.19 sec
2023-04-01 21:25:21,373 		7104 of 10000 with 97.14% 	 Time used:  0.22 sec
2023-04-01 21:25:21,551 		7128 of 10000 with 97.15% 	 Time used:  0.18 sec
2023-04-01 21:25:21,768 		7152 of 10000 with 97.15% 	 Time used:  0.22 sec
2023-04-01 21:25:21,990 		7176 of 10000 with 97.16% 	 Time used:  0.22 sec
2023-04-01 21:25:22,128 		7200 of 10000 with 97.17% 	 Time used:  0.14 sec
2023-04-01 21:25:22,314 		7224 of 10000 with 97.16% 	 Time used:  0.18 sec
2023-04-01 21:25:22,489 		7248 of 10000 with 97.14% 	 Time used:  0.17 sec
2023-04-01 21:25:22,634 		7272 of 10000 with 97.15% 	 Time used:  0.14 sec
2023-04-01 21:25:22,804 		7296 of 10000 with 97.16% 	 Time used:  0.17 sec
2023-04-01 21:25:22,985 		7320 of 10000 with 97.16% 	 Time used:  0.18 sec
2023-04-01 21:25:23,154 		7344 of 10000 with 97.17% 	 Time used:  0.17 sec
2023-04-01 21:25:23,330 		7368 of 10000 with 97.18% 	 Time used:  0.18 sec
2023-04-01 21:25:23,503 		7392 of 10000 with 97.17% 	 Time used:  0.17 sec
2023-04-01 21:25:23,695 		7416 of 10000 with 97.17% 	 Time used:  0.19 sec
2023-04-01 21:25:23,925 		7440 of 10000 with 97.18% 	 Time used:  0.23 sec
2023-04-01 21:25:24,092 		7464 of 10000 with 97.17% 	 Time used:  0.17 sec
2023-04-01 21:25:24,267 		7488 of 10000 with 97.17% 	 Time used:  0.17 sec
2023-04-01 21:25:24,397 		7512 of 10000 with 97.18% 	 Time used:  0.13 sec
2023-04-01 21:25:24,544 		7536 of 10000 with 97.19% 	 Time used:  0.15 sec
2023-04-01 21:25:24,727 		7560 of 10000 with 97.18% 	 Time used:  0.18 sec
2023-04-01 21:25:24,885 		7584 of 10000 with 97.18% 	 Time used:  0.16 sec
2023-04-01 21:25:25,069 		7608 of 10000 with 97.19% 	 Time used:  0.18 sec
2023-04-01 21:25:25,246 		7632 of 10000 with 97.20% 	 Time used:  0.18 sec
2023-04-01 21:25:25,424 		7656 of 10000 with 97.20% 	 Time used:  0.18 sec
2023-04-01 21:25:25,618 		7680 of 10000 with 97.19% 	 Time used:  0.19 sec
2023-04-01 21:25:25,806 		7704 of 10000 with 97.20% 	 Time used:  0.19 sec
2023-04-01 21:25:26,041 		7728 of 10000 with 97.20% 	 Time used:  0.23 sec
2023-04-01 21:25:26,066 		7752 of 10000 with 97.21% 	 Time used:  0.02 sec
2023-04-01 21:25:26,100 		7776 of 10000 with 97.21% 	 Time used:  0.03 sec
2023-04-01 21:25:26,133 		7800 of 10000 with 97.22% 	 Time used:  0.03 sec
2023-04-01 21:25:26,167 		7824 of 10000 with 97.23% 	 Time used:  0.03 sec
2023-04-01 21:25:26,201 		7848 of 10000 with 97.23% 	 Time used:  0.03 sec
2023-04-01 21:25:26,235 		7872 of 10000 with 97.22% 	 Time used:  0.03 sec
2023-04-01 21:25:26,269 		7896 of 10000 with 97.23% 	 Time used:  0.03 sec
2023-04-01 21:25:26,303 		7920 of 10000 with 97.22% 	 Time used:  0.03 sec
2023-04-01 21:25:26,337 		7944 of 10000 with 97.23% 	 Time used:  0.03 sec
2023-04-01 21:25:26,371 		7968 of 10000 with 97.21% 	 Time used:  0.03 sec
2023-04-01 21:25:26,404 		7992 of 10000 with 97.22% 	 Time used:  0.03 sec
2023-04-01 21:25:26,454 		8016 of 10000 with 97.19% 	 Time used:  0.05 sec
2023-04-01 21:25:26,489 		8040 of 10000 with 97.20% 	 Time used:  0.03 sec
2023-04-01 21:25:26,636 		8064 of 10000 with 97.21% 	 Time used:  0.15 sec
2023-04-01 21:25:26,886 		8088 of 10000 with 97.22% 	 Time used:  0.25 sec
2023-04-01 21:25:26,909 		8112 of 10000 with 97.21% 	 Time used:  0.02 sec
2023-04-01 21:25:26,943 		8136 of 10000 with 97.22% 	 Time used:  0.03 sec
2023-04-01 21:25:27,120 		8160 of 10000 with 97.23% 	 Time used:  0.18 sec
2023-04-01 21:25:27,328 		8184 of 10000 with 97.24% 	 Time used:  0.21 sec
2023-04-01 21:25:27,511 		8208 of 10000 with 97.25% 	 Time used:  0.18 sec
2023-04-01 21:25:27,689 		8232 of 10000 with 97.25% 	 Time used:  0.18 sec
2023-04-01 21:25:27,876 		8256 of 10000 with 97.25% 	 Time used:  0.19 sec
2023-04-01 21:25:28,029 		8280 of 10000 with 97.26% 	 Time used:  0.15 sec
2023-04-01 21:25:28,179 		8304 of 10000 with 97.25% 	 Time used:  0.15 sec
2023-04-01 21:25:28,333 		8328 of 10000 with 97.25% 	 Time used:  0.15 sec
2023-04-01 21:25:28,499 		8352 of 10000 with 97.21% 	 Time used:  0.16 sec
2023-04-01 21:25:28,717 		8376 of 10000 with 97.22% 	 Time used:  0.22 sec
2023-04-01 21:25:28,882 		8400 of 10000 with 97.23% 	 Time used:  0.16 sec
2023-04-01 21:25:29,115 		8424 of 10000 with 97.22% 	 Time used:  0.23 sec
2023-04-01 21:25:29,272 		8448 of 10000 with 97.23% 	 Time used:  0.16 sec
2023-04-01 21:25:29,458 		8472 of 10000 with 97.23% 	 Time used:  0.19 sec
2023-04-01 21:25:29,639 		8496 of 10000 with 97.22% 	 Time used:  0.18 sec
2023-04-01 21:25:29,802 		8520 of 10000 with 97.22% 	 Time used:  0.16 sec
2023-04-01 21:25:29,974 		8544 of 10000 with 97.23% 	 Time used:  0.17 sec
2023-04-01 21:25:30,121 		8568 of 10000 with 97.21% 	 Time used:  0.15 sec
2023-04-01 21:25:30,307 		8592 of 10000 with 97.22% 	 Time used:  0.19 sec
2023-04-01 21:25:30,454 		8616 of 10000 with 97.23% 	 Time used:  0.15 sec
2023-04-01 21:25:30,642 		8640 of 10000 with 97.22% 	 Time used:  0.19 sec
2023-04-01 21:25:30,816 		8664 of 10000 with 97.23% 	 Time used:  0.17 sec
2023-04-01 21:25:30,999 		8688 of 10000 with 97.24% 	 Time used:  0.18 sec
2023-04-01 21:25:31,230 		8712 of 10000 with 97.23% 	 Time used:  0.23 sec
2023-04-01 21:25:31,255 		8736 of 10000 with 97.23% 	 Time used:  0.02 sec
2023-04-01 21:25:31,433 		8760 of 10000 with 97.24% 	 Time used:  0.18 sec
2023-04-01 21:25:31,625 		8784 of 10000 with 97.24% 	 Time used:  0.19 sec
2023-04-01 21:25:31,815 		8808 of 10000 with 97.24% 	 Time used:  0.19 sec
2023-04-01 21:25:31,998 		8832 of 10000 with 97.24% 	 Time used:  0.18 sec
2023-04-01 21:25:32,169 		8856 of 10000 with 97.24% 	 Time used:  0.17 sec
2023-04-01 21:25:32,332 		8880 of 10000 with 97.25% 	 Time used:  0.16 sec
2023-04-01 21:25:32,504 		8904 of 10000 with 97.26% 	 Time used:  0.17 sec
2023-04-01 21:25:32,650 		8928 of 10000 with 97.27% 	 Time used:  0.14 sec
2023-04-01 21:25:32,839 		8952 of 10000 with 97.27% 	 Time used:  0.19 sec
2023-04-01 21:25:33,008 		8976 of 10000 with 97.27% 	 Time used:  0.17 sec
2023-04-01 21:25:33,233 		9000 of 10000 with 97.28% 	 Time used:  0.22 sec
2023-04-01 21:25:33,386 		9024 of 10000 with 97.26% 	 Time used:  0.15 sec
2023-04-01 21:25:33,616 		9048 of 10000 with 97.27% 	 Time used:  0.23 sec
2023-04-01 21:25:33,840 		9072 of 10000 with 97.27% 	 Time used:  0.22 sec
2023-04-01 21:25:34,071 		9096 of 10000 with 97.26% 	 Time used:  0.23 sec
2023-04-01 21:25:34,241 		9120 of 10000 with 97.27% 	 Time used:  0.17 sec
2023-04-01 21:25:34,422 		9144 of 10000 with 97.24% 	 Time used:  0.18 sec
2023-04-01 21:25:34,631 		9168 of 10000 with 97.25% 	 Time used:  0.21 sec
2023-04-01 21:25:34,850 		9192 of 10000 with 97.26% 	 Time used:  0.22 sec
2023-04-01 21:25:35,084 		9216 of 10000 with 97.24% 	 Time used:  0.23 sec
2023-04-01 21:25:35,110 		9240 of 10000 with 97.25% 	 Time used:  0.02 sec
2023-04-01 21:25:35,144 		9264 of 10000 with 97.26% 	 Time used:  0.03 sec
2023-04-01 21:25:35,292 		9288 of 10000 with 97.27% 	 Time used:  0.15 sec
2023-04-01 21:25:35,454 		9312 of 10000 with 97.25% 	 Time used:  0.16 sec
2023-04-01 21:25:35,619 		9336 of 10000 with 97.26% 	 Time used:  0.16 sec
2023-04-01 21:25:35,746 		9360 of 10000 with 97.25% 	 Time used:  0.13 sec
2023-04-01 21:25:35,901 		9384 of 10000 with 97.25% 	 Time used:  0.15 sec
2023-04-01 21:25:36,130 		9408 of 10000 with 97.26% 	 Time used:  0.23 sec
2023-04-01 21:25:36,315 		9432 of 10000 with 97.26% 	 Time used:  0.18 sec
2023-04-01 21:25:36,515 		9456 of 10000 with 97.26% 	 Time used:  0.20 sec
2023-04-01 21:25:36,685 		9480 of 10000 with 97.26% 	 Time used:  0.17 sec
2023-04-01 21:25:36,929 		9504 of 10000 with 97.26% 	 Time used:  0.24 sec
2023-04-01 21:25:37,106 		9528 of 10000 with 97.26% 	 Time used:  0.18 sec
2023-04-01 21:25:37,335 		9552 of 10000 with 97.27% 	 Time used:  0.23 sec
2023-04-01 21:25:37,515 		9576 of 10000 with 97.27% 	 Time used:  0.18 sec
2023-04-01 21:25:37,696 		9600 of 10000 with 97.28% 	 Time used:  0.18 sec
2023-04-01 21:25:37,868 		9624 of 10000 with 97.29% 	 Time used:  0.17 sec
2023-04-01 21:25:38,014 		9648 of 10000 with 97.26% 	 Time used:  0.14 sec
2023-04-01 21:25:38,183 		9672 of 10000 with 97.27% 	 Time used:  0.17 sec
2023-04-01 21:25:38,277 		9696 of 10000 with 97.27% 	 Time used:  0.09 sec
2023-04-01 21:25:38,328 		9720 of 10000 with 97.25% 	 Time used:  0.05 sec
2023-04-01 21:25:38,361 		9744 of 10000 with 97.26% 	 Time used:  0.03 sec
2023-04-01 21:25:38,396 		9768 of 10000 with 97.26% 	 Time used:  0.03 sec
2023-04-01 21:25:38,429 		9792 of 10000 with 97.26% 	 Time used:  0.03 sec
2023-04-01 21:25:38,463 		9816 of 10000 with 97.26% 	 Time used:  0.03 sec
2023-04-01 21:25:38,496 		9840 of 10000 with 97.27% 	 Time used:  0.03 sec
2023-04-01 21:25:38,530 		9864 of 10000 with 97.26% 	 Time used:  0.03 sec
2023-04-01 21:25:38,563 		9888 of 10000 with 97.26% 	 Time used:  0.03 sec
2023-04-01 21:25:38,597 		9912 of 10000 with 97.27% 	 Time used:  0.03 sec
2023-04-01 21:25:38,630 		9936 of 10000 with 97.27% 	 Time used:  0.03 sec
2023-04-01 21:25:38,826 		9960 of 10000 with 97.27% 	 Time used:  0.19 sec
2023-04-01 21:25:38,999 		9984 of 10000 with 97.27% 	 Time used:  0.17 sec
2023-04-01 21:25:39,168 		10000 of 10000 with 97.27% 	 Time used:  0.17 sec
2023-04-01 21:25:39,169 
2023-04-01 21:25:39,198 			Learning rate: weights:   1.000e-03    
2023-04-01 21:25:39,199 			Last test performance: 97.27%
2023-04-01 21:25:39,199 ----------------
2023-04-01 21:25:40,773   23  =>  0    		Training 486 pattern with 95.42% 	Forward time: 	 1.15 sec
2023-04-01 21:25:40,774 			Loss:    5.668e-03    			Backward time: 	 0.40 sec 
2023-04-01 21:25:41,057 			Learning rate: weights:   1.000e-03    
2023-04-01 21:25:41,058 			Last test performance: 97.27%
2023-04-01 21:25:41,059 ----------------
2023-04-01 21:25:43,333   23  =>  1    		Training 486 pattern with 97.71% 	Forward time: 	 1.56 sec
2023-04-01 21:25:43,334 			Loss:    2.630e-03    			Backward time: 	 0.70 sec 
2023-04-01 21:25:43,416 			Learning rate: weights:   1.000e-03    
2023-04-01 21:25:43,417 			Last test performance: 97.27%
2023-04-01 21:25:43,417 ----------------
2023-04-01 21:25:44,600   23  =>  2    		Training 486 pattern with 95.62% 	Forward time: 	 1.03 sec
2023-04-01 21:25:44,601 			Loss:    4.319e-03    			Backward time: 	 0.13 sec 
2023-04-01 21:25:44,745 			Learning rate: weights:   1.000e-03    
2023-04-01 21:25:44,746 			Last test performance: 97.27%
2023-04-01 21:25:44,746 ----------------
2023-04-01 21:25:46,544   23  =>  3    		Training 486 pattern with 95.42% 	Forward time: 	 1.38 sec
2023-04-01 21:25:46,544 			Loss:    4.691e-03    			Backward time: 	 0.40 sec 
2023-04-01 21:25:46,731 			Learning rate: weights:   1.000e-03    
2023-04-01 21:25:46,731 			Last test performance: 97.27%
2023-04-01 21:25:46,732 ----------------
2023-04-01 21:25:47,535   23  =>  4    		Training 486 pattern with 95.83% 	Forward time: 	 0.73 sec
2023-04-01 21:25:47,535 			Loss:    3.745e-03    			Backward time: 	 0.06 sec 
2023-04-01 21:25:47,673 			Learning rate: weights:   1.000e-03    
2023-04-01 21:25:47,673 			Last test performance: 97.27%
2023-04-01 21:25:47,673 ----------------
2023-04-01 21:25:49,282   23  =>  5    		Training 486 pattern with 96.04% 	Forward time: 	 1.29 sec
2023-04-01 21:25:49,283 			Loss:    4.893e-03    			Backward time: 	 0.30 sec 
2023-04-01 21:25:49,471 			Learning rate: weights:   1.000e-03    
2023-04-01 21:25:49,471 			Last test performance: 97.27%
2023-04-01 21:25:49,473 ----------------
2023-04-01 21:25:52,059   23  =>  6    		Training 486 pattern with 97.71% 	Forward time: 	 1.89 sec
2023-04-01 21:25:52,059 			Loss:    3.306e-03    			Backward time: 	 0.69 sec 
2023-04-01 21:25:52,157 			Learning rate: weights:   1.000e-03    
2023-04-01 21:25:52,181 			Last test performance: 97.27%
2023-04-01 21:25:52,181 ----------------
2023-04-01 21:25:53,369   23  =>  7    		Training 486 pattern with 96.88% 	Forward time: 	 0.99 sec
2023-04-01 21:25:53,370 			Loss:    3.317e-03    			Backward time: 	 0.20 sec 
2023-04-01 21:25:53,493 			Learning rate: weights:   1.000e-03    
2023-04-01 21:25:53,495 			Last test performance: 97.27%
2023-04-01 21:25:53,495 ----------------
2023-04-01 21:25:54,644   23  =>  8    		Training 486 pattern with 98.12% 	Forward time: 	 1.01 sec
2023-04-01 21:25:54,644 			Loss:    3.356e-03    			Backward time: 	 0.12 sec 
2023-04-01 21:25:54,750 			Learning rate: weights:   1.000e-03    
2023-04-01 21:25:54,750 			Last test performance: 97.27%
2023-04-01 21:25:54,750 ----------------
2023-04-01 21:25:56,155   23  =>  9    		Training 486 pattern with 95.83% 	Forward time: 	 1.13 sec
2023-04-01 21:25:56,155 			Loss:    6.550e-03    			Backward time: 	 0.26 sec 
2023-04-01 21:25:56,322 			Learning rate: weights:   1.000e-03    
2023-04-01 21:25:56,324 			Last test performance: 97.27%
2023-04-01 21:25:56,324 ----------------
2023-04-01 21:25:58,134   23  =>  10   		Training 486 pattern with 96.88% 	Forward time: 	 1.45 sec
2023-04-01 21:25:58,135 			Loss:    3.591e-03    			Backward time: 	 0.34 sec 
2023-04-01 21:25:58,192 			Learning rate: weights:   1.000e-03    
2023-04-01 21:25:58,192 			Last test performance: 97.27%
2023-04-01 21:25:58,192 ----------------
2023-04-01 21:25:59,609   23  =>  11   		Training 486 pattern with 97.08% 	Forward time: 	 1.17 sec
2023-04-01 21:25:59,610 			Loss:    3.185e-03    			Backward time: 	 0.23 sec 
2023-04-01 21:25:59,740 			Learning rate: weights:   1.000e-03    
2023-04-01 21:25:59,740 			Last test performance: 97.27%
2023-04-01 21:25:59,740 ----------------
2023-04-01 21:26:02,575   23  =>  12   		Training 486 pattern with 97.29% 	Forward time: 	 2.11 sec
2023-04-01 21:26:02,575 			Loss:    4.421e-03    			Backward time: 	 0.71 sec 
2023-04-01 21:26:02,704 			Learning rate: weights:   1.000e-03    
2023-04-01 21:26:02,704 			Last test performance: 97.27%
2023-04-01 21:26:02,704 ----------------
2023-04-01 21:26:05,204   23  =>  13   		Training 486 pattern with 97.08% 	Forward time: 	 1.79 sec
2023-04-01 21:26:05,205 			Loss:    4.971e-03    			Backward time: 	 0.69 sec 
2023-04-01 21:26:05,333 			Learning rate: weights:   1.000e-03    
2023-04-01 21:26:05,333 			Last test performance: 97.27%
2023-04-01 21:26:05,334 ----------------
2023-04-01 21:26:07,651   23  =>  14   		Training 486 pattern with 97.08% 	Forward time: 	 1.77 sec
2023-04-01 21:26:07,652 			Loss:    3.524e-03    			Backward time: 	 0.53 sec 
2023-04-01 21:26:07,771 			Learning rate: weights:   1.000e-03    
2023-04-01 21:26:07,772 			Last test performance: 97.27%
2023-04-01 21:26:07,773 ----------------
2023-04-01 21:26:09,719   23  =>  15   		Training 486 pattern with 97.08% 	Forward time: 	 1.45 sec
2023-04-01 21:26:09,719 			Loss:    3.527e-03    			Backward time: 	 0.48 sec 
2023-04-01 21:26:09,807 			Learning rate: weights:   1.000e-03    
2023-04-01 21:26:09,807 			Last test performance: 97.27%
2023-04-01 21:26:09,808 ----------------
2023-04-01 21:26:11,542   23  =>  16   		Training 486 pattern with 97.08% 	Forward time: 	 1.11 sec
2023-04-01 21:26:11,543 			Loss:    4.259e-03    			Backward time: 	 0.60 sec 
2023-04-01 21:26:11,722 			Learning rate: weights:   1.000e-03    
2023-04-01 21:26:11,722 			Last test performance: 97.27%
2023-04-01 21:26:11,722 ----------------
2023-04-01 21:26:14,267   23  =>  17   		Training 486 pattern with 96.67% 	Forward time: 	 2.01 sec
2023-04-01 21:26:14,267 			Loss:    5.131e-03    			Backward time: 	 0.52 sec 
2023-04-01 21:26:14,371 			Learning rate: weights:   1.000e-03    
2023-04-01 21:26:14,371 			Last test performance: 97.27%
2023-04-01 21:26:14,371 ----------------
2023-04-01 21:26:18,244   23  =>  18   		Training 486 pattern with 96.88% 	Forward time: 	 2.68 sec
2023-04-01 21:26:18,245 			Loss:    4.294e-03    			Backward time: 	 1.17 sec 
2023-04-01 21:26:18,414 			Learning rate: weights:   1.000e-03    
2023-04-01 21:26:18,414 			Last test performance: 97.27%
2023-04-01 21:26:18,415 ----------------
2023-04-01 21:26:20,812   23  =>  19   		Training 486 pattern with 97.08% 	Forward time: 	 1.87 sec
2023-04-01 21:26:20,813 			Loss:    3.938e-03    			Backward time: 	 0.52 sec 
2023-04-01 21:26:21,101 			Learning rate: weights:   1.000e-03    
2023-04-01 21:26:21,101 			Last test performance: 97.27%
2023-04-01 21:26:21,101 ----------------
2023-04-01 21:26:22,666   23  =>  20   		Training 486 pattern with 96.04% 	Forward time: 	 1.26 sec
2023-04-01 21:26:22,666 			Loss:    5.076e-03    			Backward time: 	 0.29 sec 
2023-04-01 21:26:22,903 			Learning rate: weights:   1.000e-03    
2023-04-01 21:26:22,903 			Last test performance: 97.27%
2023-04-01 21:26:22,903 ----------------
2023-04-01 21:26:24,403   23  =>  21   		Training 486 pattern with 97.71% 	Forward time: 	 1.24 sec
2023-04-01 21:26:24,404 			Loss:    3.295e-03    			Backward time: 	 0.24 sec 
2023-04-01 21:26:24,609 			Learning rate: weights:   1.000e-03    
2023-04-01 21:26:24,610 			Last test performance: 97.27%
2023-04-01 21:26:24,610 ----------------
2023-04-01 21:26:25,968   23  =>  22   		Training 486 pattern with 97.92% 	Forward time: 	 1.14 sec
2023-04-01 21:26:25,968 			Loss:    4.333e-03    			Backward time: 	 0.20 sec 
2023-04-01 21:26:26,087 			Learning rate: weights:   1.000e-03    
2023-04-01 21:26:26,087 			Last test performance: 97.27%
2023-04-01 21:26:26,089 ----------------
2023-04-01 21:26:29,102   23  =>  23   		Training 486 pattern with 95.83% 	Forward time: 	 1.87 sec
2023-04-01 21:26:29,103 			Loss:    5.942e-03    			Backward time: 	 1.13 sec 
2023-04-01 21:26:29,156 			Learning rate: weights:   1.000e-03    
2023-04-01 21:26:29,156 			Last test performance: 97.27%
2023-04-01 21:26:29,156 ----------------
2023-04-01 21:26:30,159   23  =>  24   		Training 486 pattern with 97.29% 	Forward time: 	 0.89 sec
2023-04-01 21:26:30,159 			Loss:    4.513e-03    			Backward time: 	 0.10 sec 
2023-04-01 21:26:30,387 			Learning rate: weights:   1.000e-03    
2023-04-01 21:26:30,387 			Last test performance: 97.27%
2023-04-01 21:26:30,389 ----------------
2023-04-01 21:26:33,672   23  =>  25   		Training 486 pattern with 95.83% 	Forward time: 	 2.33 sec
2023-04-01 21:26:33,672 			Loss:    5.275e-03    			Backward time: 	 0.94 sec 
2023-04-01 21:26:33,827 			Learning rate: weights:   1.000e-03    
2023-04-01 21:26:33,828 			Last test performance: 97.27%
2023-04-01 21:26:33,829 ----------------
2023-04-01 21:26:35,089   23  =>  26   		Training 486 pattern with 96.67% 	Forward time: 	 0.91 sec
2023-04-01 21:26:35,090 			Loss:    3.691e-03    			Backward time: 	 0.33 sec 
2023-04-01 21:26:35,193 			Learning rate: weights:   1.000e-03    
2023-04-01 21:26:35,194 			Last test performance: 97.27%
2023-04-01 21:26:35,194 ----------------
2023-04-01 21:26:37,145   23  =>  27   		Training 486 pattern with 96.04% 	Forward time: 	 1.38 sec
2023-04-01 21:26:37,145 			Loss:    4.222e-03    			Backward time: 	 0.55 sec 
2023-04-01 21:26:37,402 			Learning rate: weights:   1.000e-03    
2023-04-01 21:26:37,402 			Last test performance: 97.27%
2023-04-01 21:26:37,402 ----------------
2023-04-01 21:26:40,132   23  =>  28   		Training 486 pattern with 96.67% 	Forward time: 	 1.93 sec
2023-04-01 21:26:40,132 			Loss:    4.299e-03    			Backward time: 	 0.79 sec 
2023-04-01 21:26:40,224 			Learning rate: weights:   1.000e-03    
2023-04-01 21:26:40,224 			Last test performance: 97.27%
2023-04-01 21:26:40,224 ----------------
2023-04-01 21:26:42,017   23  =>  29   		Training 486 pattern with 97.08% 	Forward time: 	 1.40 sec
2023-04-01 21:26:42,017 			Loss:    4.185e-03    			Backward time: 	 0.38 sec 
2023-04-01 21:26:42,145 			Learning rate: weights:   1.000e-03    
2023-04-01 21:26:42,145 			Last test performance: 97.27%
2023-04-01 21:26:42,145 ----------------
2023-04-01 21:26:44,160   23  =>  30   		Training 486 pattern with 97.92% 	Forward time: 	 1.59 sec
2023-04-01 21:26:44,161 			Loss:    3.669e-03    			Backward time: 	 0.41 sec 
2023-04-01 21:26:44,251 			Learning rate: weights:   1.000e-03    
2023-04-01 21:26:44,251 			Last test performance: 97.27%
2023-04-01 21:26:44,251 ----------------
2023-04-01 21:26:47,387   23  =>  31   		Training 486 pattern with 96.04% 	Forward time: 	 2.28 sec
2023-04-01 21:26:47,387 			Loss:    4.785e-03    			Backward time: 	 0.84 sec 
2023-04-01 21:26:47,516 			Learning rate: weights:   1.000e-03    
2023-04-01 21:26:47,517 			Last test performance: 97.27%
2023-04-01 21:26:47,517 ----------------
2023-04-01 21:26:48,797   23  =>  32   		Training 486 pattern with 96.25% 	Forward time: 	 1.07 sec
2023-04-01 21:26:48,797 			Loss:    5.184e-03    			Backward time: 	 0.18 sec 
2023-04-01 21:26:49,005 			Learning rate: weights:   1.000e-03    
2023-04-01 21:26:49,005 			Last test performance: 97.27%
2023-04-01 21:26:49,005 ----------------
2023-04-01 21:26:50,990   23  =>  33   		Training 486 pattern with 97.08% 	Forward time: 	 1.49 sec
2023-04-01 21:26:50,990 			Loss:    3.965e-03    			Backward time: 	 0.48 sec 
2023-04-01 21:26:51,154 			Learning rate: weights:   1.000e-03    
2023-04-01 21:26:51,157 			Last test performance: 97.27%
2023-04-01 21:26:51,157 ----------------
2023-04-01 21:26:54,276   23  =>  34   		Training 486 pattern with 98.33% 	Forward time: 	 2.26 sec
2023-04-01 21:26:54,276 			Loss:    3.684e-03    			Backward time: 	 0.85 sec 
2023-04-01 21:26:54,359 			Learning rate: weights:   1.000e-03    
2023-04-01 21:26:54,360 			Last test performance: 97.27%
2023-04-01 21:26:54,360 ----------------
2023-04-01 21:26:56,895   23  =>  35   		Training 486 pattern with 96.67% 	Forward time: 	 1.74 sec
2023-04-01 21:26:56,895 			Loss:    3.505e-03    			Backward time: 	 0.78 sec 
2023-04-01 21:26:57,061 			Learning rate: weights:   1.000e-03    
2023-04-01 21:26:57,061 			Last test performance: 97.27%
2023-04-01 21:26:57,061 ----------------
2023-04-01 21:26:58,320   23  =>  36   		Training 486 pattern with 97.71% 	Forward time: 	 1.05 sec
2023-04-01 21:26:58,320 			Loss:    2.931e-03    			Backward time: 	 0.19 sec 
2023-04-01 21:26:58,448 			Learning rate: weights:   1.000e-03    
2023-04-01 21:26:58,451 			Last test performance: 97.27%
2023-04-01 21:26:58,451 ----------------
2023-04-01 21:27:03,195   23  =>  37   		Training 486 pattern with 95.62% 	Forward time: 	 3.43 sec
2023-04-01 21:27:03,195 			Loss:    5.491e-03    			Backward time: 	 1.30 sec 
2023-04-01 21:27:03,284 			Learning rate: weights:   1.000e-03    
2023-04-01 21:27:03,284 			Last test performance: 97.27%
2023-04-01 21:27:03,285 ----------------
2023-04-01 21:27:04,908   23  =>  38   		Training 486 pattern with 97.50% 	Forward time: 	 1.22 sec
2023-04-01 21:27:04,909 			Loss:    3.918e-03    			Backward time: 	 0.38 sec 
2023-04-01 21:27:05,039 			Learning rate: weights:   1.000e-03    
2023-04-01 21:27:05,040 			Last test performance: 97.27%
2023-04-01 21:27:05,040 ----------------
2023-04-01 21:27:06,337   23  =>  39   		Training 486 pattern with 96.67% 	Forward time: 	 1.14 sec
2023-04-01 21:27:06,338 			Loss:    3.891e-03    			Backward time: 	 0.14 sec 
2023-04-01 21:27:06,508 			Learning rate: weights:   1.000e-03    
2023-04-01 21:27:06,508 			Last test performance: 97.27%
2023-04-01 21:27:06,509 ----------------
2023-04-01 21:27:08,304   23  =>  40   		Training 486 pattern with 96.88% 	Forward time: 	 1.31 sec
2023-04-01 21:27:08,304 			Loss:    3.875e-03    			Backward time: 	 0.47 sec 
2023-04-01 21:27:08,446 			Learning rate: weights:   1.000e-03    
2023-04-01 21:27:08,446 			Last test performance: 97.27%
2023-04-01 21:27:08,446 ----------------
2023-04-01 21:27:10,249   23  =>  41   		Training 486 pattern with 96.88% 	Forward time: 	 1.40 sec
2023-04-01 21:27:10,250 			Loss:    4.873e-03    			Backward time: 	 0.38 sec 
2023-04-01 21:27:10,472 			Learning rate: weights:   1.000e-03    
2023-04-01 21:27:10,472 			Last test performance: 97.27%
2023-04-01 21:27:10,473 ----------------
2023-04-01 21:27:11,854   23  =>  42   		Training 486 pattern with 96.04% 	Forward time: 	 1.14 sec
2023-04-01 21:27:11,854 			Loss:    4.536e-03    			Backward time: 	 0.22 sec 
2023-04-01 21:27:11,948 			Learning rate: weights:   1.000e-03    
2023-04-01 21:27:11,948 			Last test performance: 97.27%
2023-04-01 21:27:11,948 ----------------
2023-04-01 21:27:14,308   23  =>  43   		Training 486 pattern with 97.50% 	Forward time: 	 1.77 sec
2023-04-01 21:27:14,309 			Loss:    4.120e-03    			Backward time: 	 0.56 sec 
2023-04-01 21:27:14,405 			Learning rate: weights:   1.000e-03    
2023-04-01 21:27:14,406 			Last test performance: 97.27%
2023-04-01 21:27:14,406 ----------------
2023-04-01 21:27:17,121   23  =>  44   		Training 486 pattern with 95.83% 	Forward time: 	 1.99 sec
2023-04-01 21:27:17,121 			Loss:    4.749e-03    			Backward time: 	 0.71 sec 
2023-04-01 21:27:17,210 			Learning rate: weights:   1.000e-03    
2023-04-01 21:27:17,210 			Last test performance: 97.27%
2023-04-01 21:27:17,210 ----------------
2023-04-01 21:27:18,621   23  =>  45   		Training 486 pattern with 96.67% 	Forward time: 	 1.10 sec
2023-04-01 21:27:18,621 			Loss:    4.826e-03    			Backward time: 	 0.30 sec 
2023-04-01 21:27:18,801 			Learning rate: weights:   1.000e-03    
2023-04-01 21:27:18,802 			Last test performance: 97.27%
2023-04-01 21:27:18,802 ----------------
2023-04-01 21:27:20,591   23  =>  46   		Training 486 pattern with 97.50% 	Forward time: 	 1.45 sec
2023-04-01 21:27:20,592 			Loss:    3.438e-03    			Backward time: 	 0.32 sec 
2023-04-01 21:27:20,740 			Learning rate: weights:   1.000e-03    
2023-04-01 21:27:20,740 			Last test performance: 97.27%
2023-04-01 21:27:20,742 ----------------
2023-04-01 21:27:23,119   23  =>  47   		Training 486 pattern with 97.29% 	Forward time: 	 1.62 sec
2023-04-01 21:27:23,119 			Loss:    3.340e-03    			Backward time: 	 0.74 sec 
2023-04-01 21:27:23,263 			Learning rate: weights:   1.000e-03    
2023-04-01 21:27:23,263 			Last test performance: 97.27%
2023-04-01 21:27:23,263 ----------------
2023-04-01 21:27:25,621   23  =>  48   		Training 486 pattern with 95.00% 	Forward time: 	 1.72 sec
2023-04-01 21:27:25,621 			Loss:    5.354e-03    			Backward time: 	 0.62 sec 
2023-04-01 21:27:25,826 			Learning rate: weights:   1.000e-03    
2023-04-01 21:27:25,826 			Last test performance: 97.27%
2023-04-01 21:27:25,826 ----------------
2023-04-01 21:27:26,639   23  =>  49   		Training 486 pattern with 96.46% 	Forward time: 	 0.74 sec
2023-04-01 21:27:26,640 			Loss:    4.805e-03    			Backward time: 	 0.06 sec 
2023-04-01 21:27:26,813 			Learning rate: weights:   1.000e-03    
2023-04-01 21:27:26,813 			Last test performance: 97.27%
2023-04-01 21:27:26,813 ----------------
2023-04-01 21:27:29,238   23  =>  50   		Training 486 pattern with 96.67% 	Forward time: 	 1.61 sec
2023-04-01 21:27:29,238 			Loss:    3.413e-03    			Backward time: 	 0.79 sec 
2023-04-01 21:27:29,370 			Learning rate: weights:   1.000e-03    
2023-04-01 21:27:29,371 			Last test performance: 97.27%
2023-04-01 21:27:29,371 ----------------
2023-04-01 21:27:30,403   23  =>  51   		Training 486 pattern with 98.96% 	Forward time: 	 0.88 sec
2023-04-01 21:27:30,403 			Loss:    2.764e-03    			Backward time: 	 0.14 sec 
2023-04-01 21:27:30,530 			Learning rate: weights:   1.000e-03    
2023-04-01 21:27:30,532 			Last test performance: 97.27%
2023-04-01 21:27:30,532 ----------------
2023-04-01 21:27:32,912   23  =>  52   		Training 486 pattern with 95.62% 	Forward time: 	 1.71 sec
2023-04-01 21:27:32,912 			Loss:    5.107e-03    			Backward time: 	 0.66 sec 
2023-04-01 21:27:33,100 			Learning rate: weights:   1.000e-03    
2023-04-01 21:27:33,101 			Last test performance: 97.27%
2023-04-01 21:27:33,102 ----------------
2023-04-01 21:27:34,303   23  =>  53   		Training 486 pattern with 97.29% 	Forward time: 	 1.05 sec
2023-04-01 21:27:34,304 			Loss:    3.529e-03    			Backward time: 	 0.14 sec 
2023-04-01 21:27:34,522 			Learning rate: weights:   1.000e-03    
2023-04-01 21:27:34,522 			Last test performance: 97.27%
2023-04-01 21:27:34,522 ----------------
2023-04-01 21:27:36,309   23  =>  54   		Training 486 pattern with 97.08% 	Forward time: 	 1.43 sec
2023-04-01 21:27:36,309 			Loss:    2.749e-03    			Backward time: 	 0.34 sec 
2023-04-01 21:27:36,398 			Learning rate: weights:   1.000e-03    
2023-04-01 21:27:36,398 			Last test performance: 97.27%
2023-04-01 21:27:36,398 ----------------
2023-04-01 21:27:37,886   23  =>  55   		Training 486 pattern with 95.00% 	Forward time: 	 1.19 sec
2023-04-01 21:27:37,886 			Loss:    5.979e-03    			Backward time: 	 0.29 sec 
2023-04-01 21:27:38,040 			Learning rate: weights:   1.000e-03    
2023-04-01 21:27:38,040 			Last test performance: 97.27%
2023-04-01 21:27:38,041 ----------------
2023-04-01 21:27:40,356   23  =>  56   		Training 486 pattern with 97.08% 	Forward time: 	 1.84 sec
2023-04-01 21:27:40,356 			Loss:    3.939e-03    			Backward time: 	 0.45 sec 
2023-04-01 21:27:40,463 			Learning rate: weights:   1.000e-03    
2023-04-01 21:27:40,463 			Last test performance: 97.27%
2023-04-01 21:27:40,463 ----------------
2023-04-01 21:27:41,697   23  =>  57   		Training 486 pattern with 97.92% 	Forward time: 	 1.06 sec
2023-04-01 21:27:41,697 			Loss:    2.809e-03    			Backward time: 	 0.16 sec 
2023-04-01 21:27:41,914 			Learning rate: weights:   1.000e-03    
2023-04-01 21:27:41,915 			Last test performance: 97.27%
2023-04-01 21:27:41,916 ----------------
2023-04-01 21:27:45,083   23  =>  58   		Training 486 pattern with 96.67% 	Forward time: 	 2.01 sec
2023-04-01 21:27:45,083 			Loss:    4.484e-03    			Backward time: 	 1.13 sec 
2023-04-01 21:27:45,221 			Learning rate: weights:   1.000e-03    
2023-04-01 21:27:45,222 			Last test performance: 97.27%
2023-04-01 21:27:45,222 ----------------
2023-04-01 21:27:46,959   23  =>  59   		Training 486 pattern with 96.88% 	Forward time: 	 1.34 sec
2023-04-01 21:27:46,959 			Loss:    3.249e-03    			Backward time: 	 0.38 sec 
2023-04-01 21:27:47,129 			Learning rate: weights:   1.000e-03    
2023-04-01 21:27:47,131 			Last test performance: 97.27%
2023-04-01 21:27:47,131 ----------------
2023-04-01 21:27:50,380   23  =>  60   		Training 486 pattern with 97.71% 	Forward time: 	 2.34 sec
2023-04-01 21:27:50,380 			Loss:    3.750e-03    			Backward time: 	 0.90 sec 
2023-04-01 21:27:50,545 			Learning rate: weights:   1.000e-03    
2023-04-01 21:27:50,545 			Last test performance: 97.27%
2023-04-01 21:27:50,546 ----------------
2023-04-01 21:27:52,555   23  =>  61   		Training 486 pattern with 97.29% 	Forward time: 	 1.48 sec
2023-04-01 21:27:52,555 			Loss:    4.156e-03    			Backward time: 	 0.52 sec 
2023-04-01 21:27:52,673 			Learning rate: weights:   1.000e-03    
2023-04-01 21:27:52,673 			Last test performance: 97.27%
2023-04-01 21:27:52,674 ----------------
2023-04-01 21:27:54,335   23  =>  62   		Training 486 pattern with 96.88% 	Forward time: 	 1.31 sec
2023-04-01 21:27:54,336 			Loss:    3.865e-03    			Backward time: 	 0.34 sec 
2023-04-01 21:27:54,494 			Learning rate: weights:   1.000e-03    
2023-04-01 21:27:54,496 			Last test performance: 97.27%
2023-04-01 21:27:54,496 ----------------
2023-04-01 21:27:57,268   23  =>  63   		Training 486 pattern with 98.12% 	Forward time: 	 2.06 sec
2023-04-01 21:27:57,269 			Loss:    2.753e-03    			Backward time: 	 0.69 sec 
2023-04-01 21:27:57,432 			Learning rate: weights:   1.000e-03    
2023-04-01 21:27:57,433 			Last test performance: 97.27%
2023-04-01 21:27:57,433 ----------------
2023-04-01 21:27:59,791   23  =>  64   		Training 486 pattern with 96.46% 	Forward time: 	 1.66 sec
2023-04-01 21:27:59,792 			Loss:    4.815e-03    			Backward time: 	 0.68 sec 
2023-04-01 21:27:59,909 			Learning rate: weights:   1.000e-03    
2023-04-01 21:27:59,910 			Last test performance: 97.27%
2023-04-01 21:27:59,911 ----------------
2023-04-01 21:28:00,925   23  =>  65   		Training 486 pattern with 96.88% 	Forward time: 	 0.88 sec
2023-04-01 21:28:00,926 			Loss:    3.702e-03    			Backward time: 	 0.12 sec 
2023-04-01 21:28:01,083 			Learning rate: weights:   1.000e-03    
2023-04-01 21:28:01,084 			Last test performance: 97.27%
2023-04-01 21:28:01,085 ----------------
2023-04-01 21:28:03,800   23  =>  66   		Training 486 pattern with 97.71% 	Forward time: 	 2.11 sec
2023-04-01 21:28:03,801 			Loss:    3.650e-03    			Backward time: 	 0.59 sec 
2023-04-01 21:28:03,919 			Learning rate: weights:   1.000e-03    
2023-04-01 21:28:03,920 			Last test performance: 97.27%
2023-04-01 21:28:03,920 ----------------
2023-04-01 21:28:05,544   23  =>  67   		Training 486 pattern with 95.62% 	Forward time: 	 1.26 sec
2023-04-01 21:28:05,544 			Loss:    4.822e-03    			Backward time: 	 0.35 sec 
2023-04-01 21:28:05,626 			Learning rate: weights:   1.000e-03    
2023-04-01 21:28:05,626 			Last test performance: 97.27%
2023-04-01 21:28:05,626 ----------------
2023-04-01 21:28:07,628   23  =>  68   		Training 486 pattern with 96.46% 	Forward time: 	 1.48 sec
2023-04-01 21:28:07,629 			Loss:    3.833e-03    			Backward time: 	 0.50 sec 
2023-04-01 21:28:07,749 			Learning rate: weights:   1.000e-03    
2023-04-01 21:28:07,753 			Last test performance: 97.27%
2023-04-01 21:28:07,754 ----------------
2023-04-01 21:28:09,336   23  =>  69   		Training 486 pattern with 97.71% 	Forward time: 	 1.21 sec
2023-04-01 21:28:09,336 			Loss:    3.890e-03    			Backward time: 	 0.36 sec 
2023-04-01 21:28:09,424 			Learning rate: weights:   1.000e-03    
2023-04-01 21:28:09,424 			Last test performance: 97.27%
2023-04-01 21:28:09,424 ----------------
2023-04-01 21:28:10,464   23  =>  70   		Training 486 pattern with 96.88% 	Forward time: 	 0.91 sec
2023-04-01 21:28:10,465 			Loss:    3.825e-03    			Backward time: 	 0.11 sec 
2023-04-01 21:28:10,588 			Learning rate: weights:   1.000e-03    
2023-04-01 21:28:10,589 			Last test performance: 97.27%
2023-04-01 21:28:10,589 ----------------
2023-04-01 21:28:11,585   23  =>  71   		Training 486 pattern with 97.29% 	Forward time: 	 0.92 sec
2023-04-01 21:28:11,586 			Loss:    3.864e-03    			Backward time: 	 0.06 sec 
2023-04-01 21:28:11,702 			Learning rate: weights:   1.000e-03    
2023-04-01 21:28:11,702 			Last test performance: 97.27%
2023-04-01 21:28:11,702 ----------------
2023-04-01 21:28:13,175   23  =>  72   		Training 486 pattern with 97.50% 	Forward time: 	 1.17 sec
2023-04-01 21:28:13,175 			Loss:    3.718e-03    			Backward time: 	 0.28 sec 
2023-04-01 21:28:13,485 			Learning rate: weights:   1.000e-03    
2023-04-01 21:28:13,485 			Last test performance: 97.27%
2023-04-01 21:28:13,485 ----------------
2023-04-01 21:28:14,864   23  =>  73   		Training 486 pattern with 97.50% 	Forward time: 	 1.21 sec
2023-04-01 21:28:14,864 			Loss:    3.513e-03    			Backward time: 	 0.16 sec 
2023-04-01 21:28:14,991 			Learning rate: weights:   1.000e-03    
2023-04-01 21:28:14,991 			Last test performance: 97.27%
2023-04-01 21:28:14,991 ----------------
2023-04-01 21:28:16,716   23  =>  74   		Training 486 pattern with 97.08% 	Forward time: 	 1.40 sec
2023-04-01 21:28:16,717 			Loss:    4.229e-03    			Backward time: 	 0.31 sec 
2023-04-01 21:28:16,942 			Learning rate: weights:   1.000e-03    
2023-04-01 21:28:16,942 			Last test performance: 97.27%
2023-04-01 21:28:16,943 ----------------
2023-04-01 21:28:19,486   23  =>  75   		Training 486 pattern with 96.46% 	Forward time: 	 1.80 sec
2023-04-01 21:28:19,487 			Loss:    4.368e-03    			Backward time: 	 0.72 sec 
2023-04-01 21:28:19,751 			Learning rate: weights:   1.000e-03    
2023-04-01 21:28:19,751 			Last test performance: 97.27%
2023-04-01 21:28:19,751 ----------------
2023-04-01 21:28:21,885   23  =>  76   		Training 486 pattern with 96.67% 	Forward time: 	 1.62 sec
2023-04-01 21:28:21,885 			Loss:    4.547e-03    			Backward time: 	 0.50 sec 
2023-04-01 21:28:22,069 			Learning rate: weights:   1.000e-03    
2023-04-01 21:28:22,070 			Last test performance: 97.27%
2023-04-01 21:28:22,070 ----------------
2023-04-01 21:28:24,233   23  =>  77   		Training 486 pattern with 97.71% 	Forward time: 	 1.63 sec
2023-04-01 21:28:24,233 			Loss:    3.092e-03    			Backward time: 	 0.52 sec 
2023-04-01 21:28:24,363 			Learning rate: weights:   1.000e-03    
2023-04-01 21:28:24,363 			Last test performance: 97.27%
2023-04-01 21:28:24,364 ----------------
2023-04-01 21:28:25,802   23  =>  78   		Training 486 pattern with 96.25% 	Forward time: 	 1.26 sec
2023-04-01 21:28:25,802 			Loss:    3.618e-03    			Backward time: 	 0.17 sec 
2023-04-01 21:28:25,918 			Learning rate: weights:   1.000e-03    
2023-04-01 21:28:25,920 			Last test performance: 97.27%
2023-04-01 21:28:25,920 ----------------
2023-04-01 21:28:27,580   23  =>  79   		Training 486 pattern with 96.04% 	Forward time: 	 1.37 sec
2023-04-01 21:28:27,581 			Loss:    4.297e-03    			Backward time: 	 0.28 sec 
2023-04-01 21:28:27,794 			Learning rate: weights:   1.000e-03    
2023-04-01 21:28:27,794 			Last test performance: 97.27%
2023-04-01 21:28:27,794 ----------------
2023-04-01 21:28:30,429   23  =>  80   		Training 486 pattern with 96.88% 	Forward time: 	 1.76 sec
2023-04-01 21:28:30,430 			Loss:    3.344e-03    			Backward time: 	 0.86 sec 
2023-04-01 21:28:30,556 			Learning rate: weights:   1.000e-03    
2023-04-01 21:28:30,556 			Last test performance: 97.27%
2023-04-01 21:28:30,557 ----------------
2023-04-01 21:28:32,908   23  =>  81   		Training 486 pattern with 95.83% 	Forward time: 	 1.71 sec
2023-04-01 21:28:32,908 			Loss:    4.659e-03    			Backward time: 	 0.63 sec 
2023-04-01 21:28:33,043 			Learning rate: weights:   1.000e-03    
2023-04-01 21:28:33,044 			Last test performance: 97.27%
2023-04-01 21:28:33,044 ----------------
2023-04-01 21:28:35,569   23  =>  82   		Training 486 pattern with 97.29% 	Forward time: 	 1.95 sec
2023-04-01 21:28:35,569 			Loss:    4.432e-03    			Backward time: 	 0.56 sec 
2023-04-01 21:28:35,725 			Learning rate: weights:   1.000e-03    
2023-04-01 21:28:35,726 			Last test performance: 97.27%
2023-04-01 21:28:35,727 ----------------
2023-04-01 21:28:36,946   23  =>  83   		Training 486 pattern with 97.08% 	Forward time: 	 1.05 sec
2023-04-01 21:28:36,946 			Loss:    3.723e-03    			Backward time: 	 0.16 sec 
2023-04-01 21:28:37,033 			Learning rate: weights:   1.000e-03    
2023-04-01 21:28:37,033 			Last test performance: 97.27%
2023-04-01 21:28:37,033 ----------------
2023-04-01 21:28:39,201   23  =>  84   		Training 486 pattern with 97.29% 	Forward time: 	 1.60 sec
2023-04-01 21:28:39,202 			Loss:    3.857e-03    			Backward time: 	 0.55 sec 
2023-04-01 21:28:39,389 			Learning rate: weights:   1.000e-03    
2023-04-01 21:28:39,389 			Last test performance: 97.27%
2023-04-01 21:28:39,389 ----------------
2023-04-01 21:28:41,543   23  =>  85   		Training 486 pattern with 96.25% 	Forward time: 	 1.61 sec
2023-04-01 21:28:41,543 			Loss:    4.827e-03    			Backward time: 	 0.53 sec 
2023-04-01 21:28:41,713 			Learning rate: weights:   1.000e-03    
2023-04-01 21:28:41,713 			Last test performance: 97.27%
2023-04-01 21:28:41,713 ----------------
2023-04-01 21:28:44,202   23  =>  86   		Training 486 pattern with 96.67% 	Forward time: 	 1.83 sec
2023-04-01 21:28:44,202 			Loss:    2.821e-03    			Backward time: 	 0.64 sec 
2023-04-01 21:28:44,319 			Learning rate: weights:   1.000e-03    
2023-04-01 21:28:44,320 			Last test performance: 97.27%
2023-04-01 21:28:44,320 ----------------
2023-04-01 21:28:46,290   23  =>  87   		Training 486 pattern with 94.58% 	Forward time: 	 1.60 sec
2023-04-01 21:28:46,290 			Loss:    5.940e-03    			Backward time: 	 0.35 sec 
2023-04-01 21:28:46,462 			Learning rate: weights:   1.000e-03    
2023-04-01 21:28:46,462 			Last test performance: 97.27%
2023-04-01 21:28:46,462 ----------------
2023-04-01 21:28:48,257   23  =>  88   		Training 486 pattern with 97.50% 	Forward time: 	 1.35 sec
2023-04-01 21:28:48,257 			Loss:    3.405e-03    			Backward time: 	 0.43 sec 
2023-04-01 21:28:48,403 			Learning rate: weights:   1.000e-03    
2023-04-01 21:28:48,404 			Last test performance: 97.27%
2023-04-01 21:28:48,405 ----------------
2023-04-01 21:28:49,953   23  =>  89   		Training 486 pattern with 95.83% 	Forward time: 	 1.22 sec
2023-04-01 21:28:49,953 			Loss:    5.458e-03    			Backward time: 	 0.31 sec 
2023-04-01 21:28:50,063 			Learning rate: weights:   1.000e-03    
2023-04-01 21:28:50,063 			Last test performance: 97.27%
2023-04-01 21:28:50,064 ----------------
2023-04-01 21:28:52,259   23  =>  90   		Training 486 pattern with 97.08% 	Forward time: 	 1.65 sec
2023-04-01 21:28:52,260 			Loss:    3.917e-03    			Backward time: 	 0.54 sec 
2023-04-01 21:28:52,382 			Learning rate: weights:   1.000e-03    
2023-04-01 21:28:52,383 			Last test performance: 97.27%
2023-04-01 21:28:52,383 ----------------
2023-04-01 21:28:54,136   23  =>  91   		Training 486 pattern with 97.50% 	Forward time: 	 1.45 sec
2023-04-01 21:28:54,136 			Loss:    4.002e-03    			Backward time: 	 0.29 sec 
2023-04-01 21:28:54,313 			Learning rate: weights:   1.000e-03    
2023-04-01 21:28:54,313 			Last test performance: 97.27%
2023-04-01 21:28:54,313 ----------------
2023-04-01 21:28:55,727   23  =>  92   		Training 486 pattern with 98.33% 	Forward time: 	 1.06 sec
2023-04-01 21:28:55,727 			Loss:    2.515e-03    			Backward time: 	 0.33 sec 
2023-04-01 21:28:55,899 			Learning rate: weights:   1.000e-03    
2023-04-01 21:28:55,902 			Last test performance: 97.27%
2023-04-01 21:28:55,902 ----------------
2023-04-01 21:28:58,354   23  =>  93   		Training 486 pattern with 97.71% 	Forward time: 	 1.69 sec
2023-04-01 21:28:58,355 			Loss:    2.811e-03    			Backward time: 	 0.75 sec 
2023-04-01 21:28:58,557 			Learning rate: weights:   1.000e-03    
2023-04-01 21:28:58,558 			Last test performance: 97.27%
2023-04-01 21:28:58,558 ----------------
2023-04-01 21:28:59,988   23  =>  94   		Training 486 pattern with 96.67% 	Forward time: 	 1.18 sec
2023-04-01 21:28:59,988 			Loss:    4.540e-03    			Backward time: 	 0.23 sec 
2023-04-01 21:29:00,110 			Learning rate: weights:   1.000e-03    
2023-04-01 21:29:00,111 			Last test performance: 97.27%
2023-04-01 21:29:00,111 ----------------
2023-04-01 21:29:01,968   23  =>  95   		Training 486 pattern with 97.29% 	Forward time: 	 1.51 sec
2023-04-01 21:29:01,968 			Loss:    3.550e-03    			Backward time: 	 0.33 sec 
2023-04-01 21:29:02,266 			Learning rate: weights:   1.000e-03    
2023-04-01 21:29:02,266 			Last test performance: 97.27%
2023-04-01 21:29:02,266 ----------------
2023-04-01 21:29:04,736   23  =>  96   		Training 486 pattern with 98.33% 	Forward time: 	 1.92 sec
2023-04-01 21:29:04,736 			Loss:    2.575e-03    			Backward time: 	 0.53 sec 
2023-04-01 21:29:04,888 			Learning rate: weights:   1.000e-03    
2023-04-01 21:29:04,888 			Last test performance: 97.27%
2023-04-01 21:29:04,888 ----------------
2023-04-01 21:29:06,161   23  =>  97   		Training 486 pattern with 95.83% 	Forward time: 	 1.08 sec
2023-04-01 21:29:06,161 			Loss:    5.414e-03    			Backward time: 	 0.18 sec 
2023-04-01 21:29:06,276 			Learning rate: weights:   1.000e-03    
2023-04-01 21:29:06,277 			Last test performance: 97.27%
2023-04-01 21:29:06,277 ----------------
2023-04-01 21:29:07,940   23  =>  98   		Training 486 pattern with 97.29% 	Forward time: 	 1.21 sec
2023-04-01 21:29:07,940 			Loss:    4.020e-03    			Backward time: 	 0.44 sec 
2023-04-01 21:29:08,079 			Learning rate: weights:   1.000e-03    
2023-04-01 21:29:08,079 			Last test performance: 97.27%
2023-04-01 21:29:08,079 ----------------
2023-04-01 21:29:10,002   23  =>  99   		Training 486 pattern with 96.67% 	Forward time: 	 1.59 sec
2023-04-01 21:29:10,003 			Loss:    3.028e-03    			Backward time: 	 0.31 sec 
2023-04-01 21:29:10,229 			Learning rate: weights:   1.000e-03    
2023-04-01 21:29:10,229 			Last test performance: 97.27%
2023-04-01 21:29:10,229 ----------------
2023-04-01 21:29:11,407   23  => 100   		Training 486 pattern with 96.46% 	Forward time: 	 1.06 sec
2023-04-01 21:29:11,408 			Loss:    4.174e-03    			Backward time: 	 0.10 sec 
2023-04-01 21:29:11,588 			Learning rate: weights:   1.000e-03    
2023-04-01 21:29:11,588 			Last test performance: 97.27%
2023-04-01 21:29:11,590 ----------------
2023-04-01 21:29:14,278   23  => 101   		Training 486 pattern with 96.46% 	Forward time: 	 2.08 sec
2023-04-01 21:29:14,278 			Loss:    3.325e-03    			Backward time: 	 0.60 sec 
2023-04-01 21:29:14,448 			Learning rate: weights:   1.000e-03    
2023-04-01 21:29:14,448 			Last test performance: 97.27%
2023-04-01 21:29:14,448 ----------------
2023-04-01 21:29:16,692   23  => 102   		Training 486 pattern with 97.92% 	Forward time: 	 1.71 sec
2023-04-01 21:29:16,692 			Loss:    2.646e-03    			Backward time: 	 0.51 sec 
2023-04-01 21:29:16,860 			Learning rate: weights:   1.000e-03    
2023-04-01 21:29:16,860 			Last test performance: 97.27%
2023-04-01 21:29:16,862 ----------------
2023-04-01 21:29:19,565   23  => 103   		Training 486 pattern with 96.25% 	Forward time: 	 1.99 sec
2023-04-01 21:29:19,566 			Loss:    5.582e-03    			Backward time: 	 0.70 sec 
2023-04-01 21:29:19,801 			Learning rate: weights:   1.000e-03    
2023-04-01 21:29:19,801 			Last test performance: 97.27%
2023-04-01 21:29:19,801 ----------------
2023-04-01 21:29:21,748   23  => 104   		Training 486 pattern with 97.29% 	Forward time: 	 1.48 sec
2023-04-01 21:29:21,748 			Loss:    4.199e-03    			Backward time: 	 0.45 sec 
2023-04-01 21:29:21,923 			Learning rate: weights:   1.000e-03    
2023-04-01 21:29:21,925 			Last test performance: 97.27%
2023-04-01 21:29:21,926 ----------------
2023-04-01 21:29:26,327   23  => 105   		Training 486 pattern with 96.46% 	Forward time: 	 2.86 sec
2023-04-01 21:29:26,327 			Loss:    3.398e-03    			Backward time: 	 1.53 sec 
2023-04-01 21:29:26,468 			Learning rate: weights:   1.000e-03    
2023-04-01 21:29:26,468 			Last test performance: 97.27%
2023-04-01 21:29:26,469 ----------------
2023-04-01 21:29:28,818   23  => 106   		Training 486 pattern with 95.42% 	Forward time: 	 1.70 sec
2023-04-01 21:29:28,818 			Loss:    5.187e-03    			Backward time: 	 0.62 sec 
2023-04-01 21:29:28,919 			Learning rate: weights:   1.000e-03    
2023-04-01 21:29:28,919 			Last test performance: 97.27%
2023-04-01 21:29:28,919 ----------------
2023-04-01 21:29:29,921   23  => 107   		Training 486 pattern with 97.29% 	Forward time: 	 0.91 sec
2023-04-01 21:29:29,922 			Loss:    4.915e-03    			Backward time: 	 0.07 sec 
2023-04-01 21:29:30,068 			Learning rate: weights:   1.000e-03    
2023-04-01 21:29:30,071 			Last test performance: 97.27%
2023-04-01 21:29:30,071 ----------------
2023-04-01 21:29:32,000   23  => 108   		Training 486 pattern with 97.71% 	Forward time: 	 1.47 sec
2023-04-01 21:29:32,001 			Loss:    2.731e-03    			Backward time: 	 0.45 sec 
2023-04-01 21:29:32,275 			Learning rate: weights:   1.000e-03    
2023-04-01 21:29:32,279 			Last test performance: 97.27%
2023-04-01 21:29:32,279 ----------------
2023-04-01 21:29:33,829   23  => 109   		Training 486 pattern with 96.67% 	Forward time: 	 1.11 sec
2023-04-01 21:29:33,830 			Loss:    3.456e-03    			Backward time: 	 0.43 sec 
2023-04-01 21:29:34,006 			Learning rate: weights:   1.000e-03    
2023-04-01 21:29:34,008 			Last test performance: 97.27%
2023-04-01 21:29:34,008 ----------------
2023-04-01 21:29:36,107   23  => 110   		Training 486 pattern with 96.25% 	Forward time: 	 1.64 sec
2023-04-01 21:29:36,108 			Loss:    4.368e-03    			Backward time: 	 0.45 sec 
2023-04-01 21:29:36,202 			Learning rate: weights:   1.000e-03    
2023-04-01 21:29:36,202 			Last test performance: 97.27%
2023-04-01 21:29:36,206 ----------------
2023-04-01 21:29:37,579   23  => 111   		Training 486 pattern with 96.46% 	Forward time: 	 1.15 sec
2023-04-01 21:29:37,579 			Loss:    4.313e-03    			Backward time: 	 0.21 sec 
2023-04-01 21:29:37,697 			Learning rate: weights:   1.000e-03    
2023-04-01 21:29:37,698 			Last test performance: 97.27%
2023-04-01 21:29:37,698 ----------------
2023-04-01 21:29:39,079   23  => 112   		Training 486 pattern with 96.88% 	Forward time: 	 1.11 sec
2023-04-01 21:29:39,080 			Loss:    3.898e-03    			Backward time: 	 0.25 sec 
2023-04-01 21:29:39,291 			Learning rate: weights:   1.000e-03    
2023-04-01 21:29:39,291 			Last test performance: 97.27%
2023-04-01 21:29:39,291 ----------------
2023-04-01 21:29:40,303   23  => 113   		Training 486 pattern with 97.50% 	Forward time: 	 0.91 sec
2023-04-01 21:29:40,303 			Loss:    3.362e-03    			Backward time: 	 0.09 sec 
2023-04-01 21:29:40,470 			Learning rate: weights:   1.000e-03    
2023-04-01 21:29:40,470 			Last test performance: 97.27%
2023-04-01 21:29:40,470 ----------------
2023-04-01 21:29:42,078   23  => 114   		Training 486 pattern with 97.29% 	Forward time: 	 1.16 sec
2023-04-01 21:29:42,078 			Loss:    2.654e-03    			Backward time: 	 0.43 sec 
2023-04-01 21:29:42,262 			Learning rate: weights:   1.000e-03    
2023-04-01 21:29:42,263 			Last test performance: 97.27%
2023-04-01 21:29:42,265 ----------------
2023-04-01 21:29:44,867   23  => 115   		Training 486 pattern with 97.29% 	Forward time: 	 1.86 sec
2023-04-01 21:29:44,867 			Loss:    3.965e-03    			Backward time: 	 0.73 sec 
2023-04-01 21:29:44,969 			Learning rate: weights:   1.000e-03    
2023-04-01 21:29:44,969 			Last test performance: 97.27%
2023-04-01 21:29:44,969 ----------------
2023-04-01 21:29:47,491   23  => 116   		Training 486 pattern with 96.25% 	Forward time: 	 1.74 sec
2023-04-01 21:29:47,492 			Loss:    5.103e-03    			Backward time: 	 0.77 sec 
2023-04-01 21:29:47,687 			Learning rate: weights:   1.000e-03    
2023-04-01 21:29:47,687 			Last test performance: 97.27%
2023-04-01 21:29:47,687 ----------------
2023-04-01 21:29:48,969   23  => 117   		Training 486 pattern with 96.25% 	Forward time: 	 1.05 sec
2023-04-01 21:29:48,969 			Loss:    3.864e-03    			Backward time: 	 0.22 sec 
2023-04-01 21:29:49,111 			Learning rate: weights:   1.000e-03    
2023-04-01 21:29:49,112 			Last test performance: 97.27%
2023-04-01 21:29:49,112 ----------------
2023-04-01 21:29:50,540   23  => 118   		Training 486 pattern with 97.92% 	Forward time: 	 1.22 sec
2023-04-01 21:29:50,540 			Loss:    3.431e-03    			Backward time: 	 0.20 sec 
2023-04-01 21:29:50,655 			Learning rate: weights:   1.000e-03    
2023-04-01 21:29:50,656 			Last test performance: 97.27%
2023-04-01 21:29:50,656 ----------------
2023-04-01 21:29:52,277   23  => 119   		Training 486 pattern with 94.79% 	Forward time: 	 1.29 sec
2023-04-01 21:29:52,277 			Loss:    5.262e-03    			Backward time: 	 0.32 sec 
2023-04-01 21:29:52,389 			Learning rate: weights:   1.000e-03    
2023-04-01 21:29:52,389 			Last test performance: 97.27%
2023-04-01 21:29:52,389 ----------------
2023-04-01 21:29:53,600   23  => 120   		Training 486 pattern with 96.67% 	Forward time: 	 1.04 sec
2023-04-01 21:29:53,601 			Loss:    4.190e-03    			Backward time: 	 0.16 sec 
2023-04-01 21:29:53,759 			Learning rate: weights:   1.000e-03    
2023-04-01 21:29:53,760 			Last test performance: 97.27%
2023-04-01 21:29:53,760 ----------------
2023-04-01 21:29:54,970   23  => 121   		Training 486 pattern with 96.67% 	Forward time: 	 1.12 sec
2023-04-01 21:29:54,970 			Loss:    3.976e-03    			Backward time: 	 0.08 sec 
2023-04-01 21:29:55,126 			Learning rate: weights:   1.000e-03    
2023-04-01 21:29:55,126 			Last test performance: 97.27%
2023-04-01 21:29:55,127 ----------------
2023-04-01 21:29:56,156   23  => 122   		Training 486 pattern with 97.71% 	Forward time: 	 0.96 sec
2023-04-01 21:29:56,156 			Loss:    3.591e-03    			Backward time: 	 0.06 sec 
2023-04-01 21:29:56,326 			Learning rate: weights:   1.000e-03    
2023-04-01 21:29:56,326 			Last test performance: 97.27%
2023-04-01 21:29:56,326 ----------------
2023-04-01 21:29:59,289   23  => 123   		Training 486 pattern with 97.08% 	Forward time: 	 2.05 sec
2023-04-01 21:29:59,290 			Loss:    3.384e-03    			Backward time: 	 0.89 sec 
2023-04-01 21:29:59,449 			Learning rate: weights:   1.000e-03    
2023-04-01 21:29:59,449 			Last test performance: 97.27%
2023-04-01 21:29:59,450 ----------------
2023-04-01 21:30:01,620   23  => 124   		Training 486 pattern with 95.83% 	Forward time: 	 1.89 sec
2023-04-01 21:30:01,621 			Loss:    4.132e-03    			Backward time: 	 0.27 sec 
2023-04-01 21:30:01,749 
2023-04-01 21:30:01,749 Testing:
2023-04-01 21:30:02,021 		24 of 10000 with 91.67% 	 Time used:  0.27 sec
2023-04-01 21:30:02,158 		48 of 10000 with 93.75% 	 Time used:  0.14 sec
2023-04-01 21:30:02,345 		72 of 10000 with 95.83% 	 Time used:  0.18 sec
2023-04-01 21:30:02,582 		96 of 10000 with 96.88% 	 Time used:  0.24 sec
2023-04-01 21:30:02,808 		120 of 10000 with 97.50% 	 Time used:  0.22 sec
2023-04-01 21:30:02,928 		144 of 10000 with 97.22% 	 Time used:  0.12 sec
2023-04-01 21:30:03,106 		168 of 10000 with 97.62% 	 Time used:  0.18 sec
2023-04-01 21:30:03,291 		192 of 10000 with 97.92% 	 Time used:  0.18 sec
2023-04-01 21:30:03,498 		216 of 10000 with 97.69% 	 Time used:  0.21 sec
2023-04-01 21:30:03,682 		240 of 10000 with 97.92% 	 Time used:  0.18 sec
2023-04-01 21:30:03,898 		264 of 10000 with 98.11% 	 Time used:  0.22 sec
2023-04-01 21:30:04,077 		288 of 10000 with 97.92% 	 Time used:  0.18 sec
2023-04-01 21:30:04,249 		312 of 10000 with 97.76% 	 Time used:  0.17 sec
2023-04-01 21:30:04,421 		336 of 10000 with 97.92% 	 Time used:  0.17 sec
2023-04-01 21:30:04,595 		360 of 10000 with 97.78% 	 Time used:  0.17 sec
2023-04-01 21:30:04,784 		384 of 10000 with 97.66% 	 Time used:  0.19 sec
2023-04-01 21:30:04,959 		408 of 10000 with 97.79% 	 Time used:  0.17 sec
2023-04-01 21:30:05,167 		432 of 10000 with 97.92% 	 Time used:  0.21 sec
2023-04-01 21:30:05,407 		456 of 10000 with 97.15% 	 Time used:  0.24 sec
2023-04-01 21:30:05,617 		480 of 10000 with 97.29% 	 Time used:  0.21 sec
2023-04-01 21:30:05,844 		504 of 10000 with 97.42% 	 Time used:  0.23 sec
2023-04-01 21:30:05,997 		528 of 10000 with 97.16% 	 Time used:  0.15 sec
2023-04-01 21:30:06,175 		552 of 10000 with 97.28% 	 Time used:  0.18 sec
2023-04-01 21:30:06,357 		576 of 10000 with 97.05% 	 Time used:  0.18 sec
2023-04-01 21:30:06,582 		600 of 10000 with 97.00% 	 Time used:  0.22 sec
2023-04-01 21:30:06,716 		624 of 10000 with 97.12% 	 Time used:  0.13 sec
2023-04-01 21:30:06,876 		648 of 10000 with 97.22% 	 Time used:  0.16 sec
2023-04-01 21:30:07,126 		672 of 10000 with 97.32% 	 Time used:  0.25 sec
2023-04-01 21:30:07,161 		696 of 10000 with 97.41% 	 Time used:  0.03 sec
2023-04-01 21:30:07,370 		720 of 10000 with 97.36% 	 Time used:  0.21 sec
2023-04-01 21:30:07,550 		744 of 10000 with 97.45% 	 Time used:  0.18 sec
2023-04-01 21:30:07,796 		768 of 10000 with 97.40% 	 Time used:  0.25 sec
2023-04-01 21:30:08,007 		792 of 10000 with 97.47% 	 Time used:  0.21 sec
2023-04-01 21:30:08,184 		816 of 10000 with 97.30% 	 Time used:  0.18 sec
2023-04-01 21:30:08,421 		840 of 10000 with 97.38% 	 Time used:  0.24 sec
2023-04-01 21:30:08,443 		864 of 10000 with 97.22% 	 Time used:  0.02 sec
2023-04-01 21:30:08,476 		888 of 10000 with 97.18% 	 Time used:  0.03 sec
2023-04-01 21:30:08,509 		912 of 10000 with 97.15% 	 Time used:  0.03 sec
2023-04-01 21:30:08,543 		936 of 10000 with 97.22% 	 Time used:  0.03 sec
2023-04-01 21:30:08,641 		960 of 10000 with 97.29% 	 Time used:  0.10 sec
2023-04-01 21:30:08,675 		984 of 10000 with 97.26% 	 Time used:  0.03 sec
2023-04-01 21:30:08,710 		1008 of 10000 with 97.32% 	 Time used:  0.03 sec
2023-04-01 21:30:08,826 		1032 of 10000 with 97.29% 	 Time used:  0.12 sec
2023-04-01 21:30:08,965 		1056 of 10000 with 97.16% 	 Time used:  0.14 sec
2023-04-01 21:30:09,144 		1080 of 10000 with 97.13% 	 Time used:  0.18 sec
2023-04-01 21:30:09,187 		1104 of 10000 with 97.19% 	 Time used:  0.04 sec
2023-04-01 21:30:09,220 		1128 of 10000 with 97.25% 	 Time used:  0.03 sec
2023-04-01 21:30:09,380 		1152 of 10000 with 97.31% 	 Time used:  0.16 sec
2023-04-01 21:30:09,619 		1176 of 10000 with 97.36% 	 Time used:  0.24 sec
2023-04-01 21:30:09,772 		1200 of 10000 with 97.42% 	 Time used:  0.15 sec
2023-04-01 21:30:09,942 		1224 of 10000 with 97.39% 	 Time used:  0.17 sec
2023-04-01 21:30:10,114 		1248 of 10000 with 97.44% 	 Time used:  0.17 sec
2023-04-01 21:30:10,253 		1272 of 10000 with 97.48% 	 Time used:  0.14 sec
2023-04-01 21:30:10,411 		1296 of 10000 with 97.53% 	 Time used:  0.16 sec
2023-04-01 21:30:10,576 		1320 of 10000 with 97.58% 	 Time used:  0.16 sec
2023-04-01 21:30:10,771 		1344 of 10000 with 97.54% 	 Time used:  0.19 sec
2023-04-01 21:30:10,958 		1368 of 10000 with 97.59% 	 Time used:  0.19 sec
2023-04-01 21:30:11,142 		1392 of 10000 with 97.63% 	 Time used:  0.18 sec
2023-04-01 21:30:11,371 		1416 of 10000 with 97.67% 	 Time used:  0.23 sec
2023-04-01 21:30:11,546 		1440 of 10000 with 97.71% 	 Time used:  0.17 sec
2023-04-01 21:30:11,777 		1464 of 10000 with 97.68% 	 Time used:  0.23 sec
2023-04-01 21:30:11,951 		1488 of 10000 with 97.65% 	 Time used:  0.17 sec
2023-04-01 21:30:12,132 		1512 of 10000 with 97.62% 	 Time used:  0.18 sec
2023-04-01 21:30:12,361 		1536 of 10000 with 97.59% 	 Time used:  0.23 sec
2023-04-01 21:30:12,584 		1560 of 10000 with 97.63% 	 Time used:  0.22 sec
2023-04-01 21:30:12,736 		1584 of 10000 with 97.54% 	 Time used:  0.15 sec
2023-04-01 21:30:12,890 		1608 of 10000 with 97.57% 	 Time used:  0.15 sec
2023-04-01 21:30:13,154 		1632 of 10000 with 97.55% 	 Time used:  0.26 sec
2023-04-01 21:30:13,303 		1656 of 10000 with 97.52% 	 Time used:  0.15 sec
2023-04-01 21:30:13,574 		1680 of 10000 with 97.56% 	 Time used:  0.27 sec
2023-04-01 21:30:13,749 		1704 of 10000 with 97.48% 	 Time used:  0.17 sec
2023-04-01 21:30:13,955 		1728 of 10000 with 97.40% 	 Time used:  0.20 sec
2023-04-01 21:30:14,167 		1752 of 10000 with 97.43% 	 Time used:  0.21 sec
2023-04-01 21:30:14,392 		1776 of 10000 with 97.41% 	 Time used:  0.22 sec
2023-04-01 21:30:14,532 		1800 of 10000 with 97.39% 	 Time used:  0.14 sec
2023-04-01 21:30:14,716 		1824 of 10000 with 97.37% 	 Time used:  0.18 sec
2023-04-01 21:30:14,896 		1848 of 10000 with 97.35% 	 Time used:  0.18 sec
2023-04-01 21:30:15,075 		1872 of 10000 with 97.33% 	 Time used:  0.18 sec
2023-04-01 21:30:15,230 		1896 of 10000 with 97.36% 	 Time used:  0.15 sec
2023-04-01 21:30:15,418 		1920 of 10000 with 97.40% 	 Time used:  0.19 sec
2023-04-01 21:30:15,669 		1944 of 10000 with 97.27% 	 Time used:  0.25 sec
2023-04-01 21:30:15,819 		1968 of 10000 with 97.15% 	 Time used:  0.15 sec
2023-04-01 21:30:15,977 		1992 of 10000 with 97.14% 	 Time used:  0.16 sec
2023-04-01 21:30:16,156 		2016 of 10000 with 97.17% 	 Time used:  0.18 sec
2023-04-01 21:30:16,308 		2040 of 10000 with 97.16% 	 Time used:  0.15 sec
2023-04-01 21:30:16,499 		2064 of 10000 with 97.19% 	 Time used:  0.19 sec
2023-04-01 21:30:16,647 		2088 of 10000 with 97.17% 	 Time used:  0.15 sec
2023-04-01 21:30:16,776 		2112 of 10000 with 97.21% 	 Time used:  0.13 sec
2023-04-01 21:30:16,952 		2136 of 10000 with 97.24% 	 Time used:  0.18 sec
2023-04-01 21:30:17,128 		2160 of 10000 with 97.22% 	 Time used:  0.18 sec
2023-04-01 21:30:17,291 		2184 of 10000 with 97.25% 	 Time used:  0.16 sec
2023-04-01 21:30:17,505 		2208 of 10000 with 97.28% 	 Time used:  0.21 sec
2023-04-01 21:30:17,678 		2232 of 10000 with 97.22% 	 Time used:  0.17 sec
2023-04-01 21:30:17,880 		2256 of 10000 with 97.25% 	 Time used:  0.20 sec
2023-04-01 21:30:18,047 		2280 of 10000 with 97.24% 	 Time used:  0.17 sec
2023-04-01 21:30:18,204 		2304 of 10000 with 97.27% 	 Time used:  0.16 sec
2023-04-01 21:30:18,398 		2328 of 10000 with 97.21% 	 Time used:  0.19 sec
2023-04-01 21:30:18,544 		2352 of 10000 with 97.24% 	 Time used:  0.15 sec
2023-04-01 21:30:18,685 		2376 of 10000 with 97.22% 	 Time used:  0.14 sec
2023-04-01 21:30:18,839 		2400 of 10000 with 97.25% 	 Time used:  0.15 sec
2023-04-01 21:30:19,026 		2424 of 10000 with 97.28% 	 Time used:  0.19 sec
2023-04-01 21:30:19,259 		2448 of 10000 with 97.30% 	 Time used:  0.23 sec
2023-04-01 21:30:19,286 		2472 of 10000 with 97.33% 	 Time used:  0.03 sec
2023-04-01 21:30:19,462 		2496 of 10000 with 97.32% 	 Time used:  0.18 sec
2023-04-01 21:30:19,652 		2520 of 10000 with 97.34% 	 Time used:  0.19 sec
2023-04-01 21:30:19,829 		2544 of 10000 with 97.37% 	 Time used:  0.18 sec
2023-04-01 21:30:20,022 		2568 of 10000 with 97.35% 	 Time used:  0.19 sec
2023-04-01 21:30:20,231 		2592 of 10000 with 97.34% 	 Time used:  0.21 sec
2023-04-01 21:30:20,413 		2616 of 10000 with 97.36% 	 Time used:  0.18 sec
2023-04-01 21:30:20,583 		2640 of 10000 with 97.35% 	 Time used:  0.17 sec
2023-04-01 21:30:20,762 		2664 of 10000 with 97.37% 	 Time used:  0.18 sec
2023-04-01 21:30:20,944 		2688 of 10000 with 97.28% 	 Time used:  0.18 sec
2023-04-01 21:30:21,173 		2712 of 10000 with 97.31% 	 Time used:  0.23 sec
2023-04-01 21:30:21,194 		2736 of 10000 with 97.30% 	 Time used:  0.02 sec
2023-04-01 21:30:21,362 		2760 of 10000 with 97.32% 	 Time used:  0.17 sec
2023-04-01 21:30:21,536 		2784 of 10000 with 97.34% 	 Time used:  0.17 sec
2023-04-01 21:30:21,794 		2808 of 10000 with 97.36% 	 Time used:  0.26 sec
2023-04-01 21:30:22,017 		2832 of 10000 with 97.35% 	 Time used:  0.22 sec
2023-04-01 21:30:22,178 		2856 of 10000 with 97.30% 	 Time used:  0.16 sec
2023-04-01 21:30:22,353 		2880 of 10000 with 97.29% 	 Time used:  0.17 sec
2023-04-01 21:30:22,508 		2904 of 10000 with 97.31% 	 Time used:  0.15 sec
2023-04-01 21:30:22,690 		2928 of 10000 with 97.34% 	 Time used:  0.18 sec
2023-04-01 21:30:22,863 		2952 of 10000 with 97.32% 	 Time used:  0.17 sec
2023-04-01 21:30:23,036 		2976 of 10000 with 97.31% 	 Time used:  0.17 sec
2023-04-01 21:30:23,193 		3000 of 10000 with 97.30% 	 Time used:  0.16 sec
2023-04-01 21:30:23,332 		3024 of 10000 with 97.32% 	 Time used:  0.14 sec
2023-04-01 21:30:23,541 		3048 of 10000 with 97.34% 	 Time used:  0.21 sec
2023-04-01 21:30:23,721 		3072 of 10000 with 97.33% 	 Time used:  0.18 sec
2023-04-01 21:30:23,906 		3096 of 10000 with 97.35% 	 Time used:  0.18 sec
2023-04-01 21:30:24,112 		3120 of 10000 with 97.37% 	 Time used:  0.21 sec
2023-04-01 21:30:24,253 		3144 of 10000 with 97.30% 	 Time used:  0.14 sec
2023-04-01 21:30:24,406 		3168 of 10000 with 97.29% 	 Time used:  0.15 sec
2023-04-01 21:30:24,583 		3192 of 10000 with 97.27% 	 Time used:  0.18 sec
2023-04-01 21:30:24,725 		3216 of 10000 with 97.26% 	 Time used:  0.14 sec
2023-04-01 21:30:24,871 		3240 of 10000 with 97.28% 	 Time used:  0.15 sec
2023-04-01 21:30:25,022 		3264 of 10000 with 97.30% 	 Time used:  0.15 sec
2023-04-01 21:30:25,166 		3288 of 10000 with 97.29% 	 Time used:  0.14 sec
2023-04-01 21:30:25,328 		3312 of 10000 with 97.31% 	 Time used:  0.16 sec
2023-04-01 21:30:25,486 		3336 of 10000 with 97.33% 	 Time used:  0.16 sec
2023-04-01 21:30:25,624 		3360 of 10000 with 97.35% 	 Time used:  0.14 sec
2023-04-01 21:30:25,804 		3384 of 10000 with 97.34% 	 Time used:  0.18 sec
2023-04-01 21:30:25,966 		3408 of 10000 with 97.36% 	 Time used:  0.16 sec
2023-04-01 21:30:26,156 		3432 of 10000 with 97.38% 	 Time used:  0.19 sec
2023-04-01 21:30:26,343 		3456 of 10000 with 97.37% 	 Time used:  0.19 sec
2023-04-01 21:30:26,514 		3480 of 10000 with 97.36% 	 Time used:  0.17 sec
2023-04-01 21:30:26,697 		3504 of 10000 with 97.35% 	 Time used:  0.18 sec
2023-04-01 21:30:26,881 		3528 of 10000 with 97.36% 	 Time used:  0.18 sec
2023-04-01 21:30:27,050 		3552 of 10000 with 97.38% 	 Time used:  0.17 sec
2023-04-01 21:30:27,239 		3576 of 10000 with 97.34% 	 Time used:  0.19 sec
2023-04-01 21:30:27,439 		3600 of 10000 with 97.36% 	 Time used:  0.20 sec
2023-04-01 21:30:27,622 		3624 of 10000 with 97.35% 	 Time used:  0.18 sec
2023-04-01 21:30:27,794 		3648 of 10000 with 97.37% 	 Time used:  0.17 sec
2023-04-01 21:30:27,998 		3672 of 10000 with 97.39% 	 Time used:  0.20 sec
2023-04-01 21:30:28,209 		3696 of 10000 with 97.38% 	 Time used:  0.21 sec
2023-04-01 21:30:28,387 		3720 of 10000 with 97.34% 	 Time used:  0.18 sec
2023-04-01 21:30:28,547 		3744 of 10000 with 97.33% 	 Time used:  0.16 sec
2023-04-01 21:30:28,710 		3768 of 10000 with 97.35% 	 Time used:  0.16 sec
2023-04-01 21:30:28,869 		3792 of 10000 with 97.36% 	 Time used:  0.16 sec
2023-04-01 21:30:29,063 		3816 of 10000 with 97.30% 	 Time used:  0.19 sec
2023-04-01 21:30:29,298 		3840 of 10000 with 97.32% 	 Time used:  0.23 sec
2023-04-01 21:30:29,527 		3864 of 10000 with 97.33% 	 Time used:  0.23 sec
2023-04-01 21:30:29,688 		3888 of 10000 with 97.33% 	 Time used:  0.16 sec
2023-04-01 21:30:29,862 		3912 of 10000 with 97.34% 	 Time used:  0.17 sec
2023-04-01 21:30:30,070 		3936 of 10000 with 97.36% 	 Time used:  0.21 sec
2023-04-01 21:30:30,276 		3960 of 10000 with 97.35% 	 Time used:  0.21 sec
2023-04-01 21:30:30,456 		3984 of 10000 with 97.34% 	 Time used:  0.18 sec
2023-04-01 21:30:30,651 		4008 of 10000 with 97.33% 	 Time used:  0.19 sec
2023-04-01 21:30:30,852 		4032 of 10000 with 97.32% 	 Time used:  0.20 sec
2023-04-01 21:30:31,060 		4056 of 10000 with 97.31% 	 Time used:  0.21 sec
2023-04-01 21:30:31,290 		4080 of 10000 with 97.33% 	 Time used:  0.23 sec
2023-04-01 21:30:31,457 		4104 of 10000 with 97.32% 	 Time used:  0.17 sec
2023-04-01 21:30:31,610 		4128 of 10000 with 97.34% 	 Time used:  0.15 sec
2023-04-01 21:30:31,772 		4152 of 10000 with 97.35% 	 Time used:  0.16 sec
2023-04-01 21:30:31,973 		4176 of 10000 with 97.37% 	 Time used:  0.20 sec
2023-04-01 21:30:32,154 		4200 of 10000 with 97.33% 	 Time used:  0.18 sec
2023-04-01 21:30:32,339 		4224 of 10000 with 97.35% 	 Time used:  0.18 sec
2023-04-01 21:30:32,518 		4248 of 10000 with 97.36% 	 Time used:  0.18 sec
2023-04-01 21:30:32,680 		4272 of 10000 with 97.35% 	 Time used:  0.16 sec
2023-04-01 21:30:32,884 		4296 of 10000 with 97.37% 	 Time used:  0.20 sec
2023-04-01 21:30:33,088 		4320 of 10000 with 97.38% 	 Time used:  0.20 sec
2023-04-01 21:30:33,324 		4344 of 10000 with 97.40% 	 Time used:  0.24 sec
2023-04-01 21:30:33,557 		4368 of 10000 with 97.41% 	 Time used:  0.23 sec
2023-04-01 21:30:33,583 		4392 of 10000 with 97.40% 	 Time used:  0.03 sec
2023-04-01 21:30:33,773 		4416 of 10000 with 97.42% 	 Time used:  0.19 sec
2023-04-01 21:30:34,001 		4440 of 10000 with 97.43% 	 Time used:  0.23 sec
2023-04-01 21:30:34,170 		4464 of 10000 with 97.45% 	 Time used:  0.17 sec
2023-04-01 21:30:34,340 		4488 of 10000 with 97.46% 	 Time used:  0.17 sec
2023-04-01 21:30:34,526 		4512 of 10000 with 97.38% 	 Time used:  0.18 sec
2023-04-01 21:30:34,710 		4536 of 10000 with 97.35% 	 Time used:  0.18 sec
2023-04-01 21:30:34,947 		4560 of 10000 with 97.37% 	 Time used:  0.24 sec
2023-04-01 21:30:34,971 		4584 of 10000 with 97.38% 	 Time used:  0.02 sec
2023-04-01 21:30:35,004 		4608 of 10000 with 97.35% 	 Time used:  0.03 sec
2023-04-01 21:30:35,037 		4632 of 10000 with 97.37% 	 Time used:  0.03 sec
2023-04-01 21:30:35,070 		4656 of 10000 with 97.38% 	 Time used:  0.03 sec
2023-04-01 21:30:35,102 		4680 of 10000 with 97.39% 	 Time used:  0.03 sec
2023-04-01 21:30:35,241 		4704 of 10000 with 97.36% 	 Time used:  0.14 sec
2023-04-01 21:30:35,401 		4728 of 10000 with 97.36% 	 Time used:  0.16 sec
2023-04-01 21:30:35,559 		4752 of 10000 with 97.35% 	 Time used:  0.16 sec
2023-04-01 21:30:35,747 		4776 of 10000 with 97.34% 	 Time used:  0.19 sec
2023-04-01 21:30:35,920 		4800 of 10000 with 97.35% 	 Time used:  0.17 sec
2023-04-01 21:30:36,077 		4824 of 10000 with 97.37% 	 Time used:  0.16 sec
2023-04-01 21:30:36,242 		4848 of 10000 with 97.36% 	 Time used:  0.16 sec
2023-04-01 21:30:36,426 		4872 of 10000 with 97.37% 	 Time used:  0.18 sec
2023-04-01 21:30:36,591 		4896 of 10000 with 97.39% 	 Time used:  0.16 sec
2023-04-01 21:30:36,757 		4920 of 10000 with 97.40% 	 Time used:  0.17 sec
2023-04-01 21:30:36,936 		4944 of 10000 with 97.39% 	 Time used:  0.18 sec
2023-04-01 21:30:37,108 		4968 of 10000 with 97.40% 	 Time used:  0.17 sec
2023-04-01 21:30:37,309 		4992 of 10000 with 97.40% 	 Time used:  0.20 sec
2023-04-01 21:30:37,530 		5016 of 10000 with 97.41% 	 Time used:  0.22 sec
2023-04-01 21:30:37,752 		5040 of 10000 with 97.42% 	 Time used:  0.22 sec
2023-04-01 21:30:37,925 		5064 of 10000 with 97.41% 	 Time used:  0.17 sec
2023-04-01 21:30:38,188 		5088 of 10000 with 97.39% 	 Time used:  0.26 sec
2023-04-01 21:30:38,334 		5112 of 10000 with 97.40% 	 Time used:  0.14 sec
2023-04-01 21:30:38,539 		5136 of 10000 with 97.41% 	 Time used:  0.20 sec
2023-04-01 21:30:38,722 		5160 of 10000 with 97.42% 	 Time used:  0.18 sec
2023-04-01 21:30:38,904 		5184 of 10000 with 97.43% 	 Time used:  0.18 sec
2023-04-01 21:30:39,088 		5208 of 10000 with 97.45% 	 Time used:  0.18 sec
2023-04-01 21:30:39,271 		5232 of 10000 with 97.46% 	 Time used:  0.18 sec
2023-04-01 21:30:39,527 		5256 of 10000 with 97.43% 	 Time used:  0.26 sec
2023-04-01 21:30:39,734 		5280 of 10000 with 97.44% 	 Time used:  0.21 sec
2023-04-01 21:30:39,940 		5304 of 10000 with 97.44% 	 Time used:  0.20 sec
2023-04-01 21:30:40,141 		5328 of 10000 with 97.45% 	 Time used:  0.20 sec
2023-04-01 21:30:40,352 		5352 of 10000 with 97.46% 	 Time used:  0.21 sec
2023-04-01 21:30:40,574 		5376 of 10000 with 97.43% 	 Time used:  0.22 sec
2023-04-01 21:30:40,600 		5400 of 10000 with 97.43% 	 Time used:  0.03 sec
2023-04-01 21:30:40,633 		5424 of 10000 with 97.42% 	 Time used:  0.03 sec
2023-04-01 21:30:40,847 		5448 of 10000 with 97.43% 	 Time used:  0.21 sec
2023-04-01 21:30:41,015 		5472 of 10000 with 97.42% 	 Time used:  0.17 sec
2023-04-01 21:30:41,173 		5496 of 10000 with 97.42% 	 Time used:  0.16 sec
2023-04-01 21:30:41,352 		5520 of 10000 with 97.41% 	 Time used:  0.18 sec
2023-04-01 21:30:41,586 		5544 of 10000 with 97.42% 	 Time used:  0.23 sec
2023-04-01 21:30:41,706 		5568 of 10000 with 97.43% 	 Time used:  0.12 sec
2023-04-01 21:30:41,884 		5592 of 10000 with 97.41% 	 Time used:  0.18 sec
2023-04-01 21:30:42,037 		5616 of 10000 with 97.42% 	 Time used:  0.15 sec
2023-04-01 21:30:42,235 		5640 of 10000 with 97.41% 	 Time used:  0.20 sec
2023-04-01 21:30:42,466 		5664 of 10000 with 97.42% 	 Time used:  0.23 sec
2023-04-01 21:30:42,627 		5688 of 10000 with 97.43% 	 Time used:  0.16 sec
2023-04-01 21:30:42,773 		5712 of 10000 with 97.44% 	 Time used:  0.15 sec
2023-04-01 21:30:42,911 		5736 of 10000 with 97.42% 	 Time used:  0.14 sec
2023-04-01 21:30:43,088 		5760 of 10000 with 97.43% 	 Time used:  0.18 sec
2023-04-01 21:30:43,266 		5784 of 10000 with 97.42% 	 Time used:  0.18 sec
2023-04-01 21:30:43,462 		5808 of 10000 with 97.40% 	 Time used:  0.20 sec
2023-04-01 21:30:43,648 		5832 of 10000 with 97.39% 	 Time used:  0.19 sec
2023-04-01 21:30:43,833 		5856 of 10000 with 97.37% 	 Time used:  0.18 sec
2023-04-01 21:30:44,014 		5880 of 10000 with 97.36% 	 Time used:  0.18 sec
2023-04-01 21:30:44,209 		5904 of 10000 with 97.37% 	 Time used:  0.19 sec
2023-04-01 21:30:44,342 		5928 of 10000 with 97.37% 	 Time used:  0.13 sec
2023-04-01 21:30:44,513 		5952 of 10000 with 97.38% 	 Time used:  0.17 sec
2023-04-01 21:30:44,680 		5976 of 10000 with 97.39% 	 Time used:  0.17 sec
2023-04-01 21:30:44,856 		6000 of 10000 with 97.40% 	 Time used:  0.18 sec
2023-04-01 21:30:45,004 		6024 of 10000 with 97.41% 	 Time used:  0.15 sec
2023-04-01 21:30:45,173 		6048 of 10000 with 97.39% 	 Time used:  0.17 sec
2023-04-01 21:30:45,359 		6072 of 10000 with 97.38% 	 Time used:  0.19 sec
2023-04-01 21:30:45,602 		6096 of 10000 with 97.36% 	 Time used:  0.24 sec
2023-04-01 21:30:45,629 		6120 of 10000 with 97.35% 	 Time used:  0.03 sec
2023-04-01 21:30:45,773 		6144 of 10000 with 97.36% 	 Time used:  0.14 sec
2023-04-01 21:30:45,948 		6168 of 10000 with 97.37% 	 Time used:  0.17 sec
2023-04-01 21:30:46,114 		6192 of 10000 with 97.35% 	 Time used:  0.17 sec
2023-04-01 21:30:46,335 		6216 of 10000 with 97.35% 	 Time used:  0.22 sec
2023-04-01 21:30:46,506 		6240 of 10000 with 97.36% 	 Time used:  0.17 sec
2023-04-01 21:30:46,668 		6264 of 10000 with 97.37% 	 Time used:  0.16 sec
2023-04-01 21:30:46,873 		6288 of 10000 with 97.38% 	 Time used:  0.20 sec
2023-04-01 21:30:47,039 		6312 of 10000 with 97.37% 	 Time used:  0.16 sec
2023-04-01 21:30:47,198 		6336 of 10000 with 97.38% 	 Time used:  0.16 sec
2023-04-01 21:30:47,364 		6360 of 10000 with 97.34% 	 Time used:  0.17 sec
2023-04-01 21:30:47,550 		6384 of 10000 with 97.35% 	 Time used:  0.19 sec
2023-04-01 21:30:47,752 		6408 of 10000 with 97.35% 	 Time used:  0.20 sec
2023-04-01 21:30:47,934 		6432 of 10000 with 97.36% 	 Time used:  0.18 sec
2023-04-01 21:30:48,163 		6456 of 10000 with 97.37% 	 Time used:  0.23 sec
2023-04-01 21:30:48,189 		6480 of 10000 with 97.38% 	 Time used:  0.02 sec
2023-04-01 21:30:48,235 		6504 of 10000 with 97.39% 	 Time used:  0.05 sec
2023-04-01 21:30:48,269 		6528 of 10000 with 97.37% 	 Time used:  0.03 sec
2023-04-01 21:30:48,401 		6552 of 10000 with 97.36% 	 Time used:  0.13 sec
2023-04-01 21:30:48,568 		6576 of 10000 with 97.37% 	 Time used:  0.17 sec
2023-04-01 21:30:48,734 		6600 of 10000 with 97.38% 	 Time used:  0.16 sec
2023-04-01 21:30:48,866 		6624 of 10000 with 97.39% 	 Time used:  0.13 sec
2023-04-01 21:30:49,097 		6648 of 10000 with 97.35% 	 Time used:  0.23 sec
2023-04-01 21:30:49,324 		6672 of 10000 with 97.36% 	 Time used:  0.23 sec
2023-04-01 21:30:49,350 		6696 of 10000 with 97.36% 	 Time used:  0.03 sec
2023-04-01 21:30:49,388 		6720 of 10000 with 97.35% 	 Time used:  0.04 sec
2023-04-01 21:30:49,426 		6744 of 10000 with 97.35% 	 Time used:  0.04 sec
2023-04-01 21:30:49,607 		6768 of 10000 with 97.34% 	 Time used:  0.18 sec
2023-04-01 21:30:49,853 		6792 of 10000 with 97.34% 	 Time used:  0.24 sec
2023-04-01 21:30:49,878 		6816 of 10000 with 97.33% 	 Time used:  0.02 sec
2023-04-01 21:30:49,948 		6840 of 10000 with 97.34% 	 Time used:  0.07 sec
2023-04-01 21:30:49,981 		6864 of 10000 with 97.35% 	 Time used:  0.03 sec
2023-04-01 21:30:50,015 		6888 of 10000 with 97.36% 	 Time used:  0.03 sec
2023-04-01 21:30:50,048 		6912 of 10000 with 97.35% 	 Time used:  0.03 sec
2023-04-01 21:30:50,246 		6936 of 10000 with 97.36% 	 Time used:  0.20 sec
2023-04-01 21:30:50,455 		6960 of 10000 with 97.37% 	 Time used:  0.21 sec
2023-04-01 21:30:50,619 		6984 of 10000 with 97.34% 	 Time used:  0.16 sec
2023-04-01 21:30:50,800 		7008 of 10000 with 97.35% 	 Time used:  0.18 sec
2023-04-01 21:30:50,984 		7032 of 10000 with 97.34% 	 Time used:  0.18 sec
2023-04-01 21:30:51,153 		7056 of 10000 with 97.35% 	 Time used:  0.17 sec
2023-04-01 21:30:51,309 		7080 of 10000 with 97.36% 	 Time used:  0.16 sec
2023-04-01 21:30:51,456 		7104 of 10000 with 97.35% 	 Time used:  0.14 sec
2023-04-01 21:30:51,619 		7128 of 10000 with 97.35% 	 Time used:  0.16 sec
2023-04-01 21:30:51,803 		7152 of 10000 with 97.34% 	 Time used:  0.18 sec
2023-04-01 21:30:51,988 		7176 of 10000 with 97.35% 	 Time used:  0.18 sec
2023-04-01 21:30:52,172 		7200 of 10000 with 97.35% 	 Time used:  0.18 sec
2023-04-01 21:30:52,367 		7224 of 10000 with 97.36% 	 Time used:  0.19 sec
2023-04-01 21:30:52,555 		7248 of 10000 with 97.34% 	 Time used:  0.19 sec
2023-04-01 21:30:52,745 		7272 of 10000 with 97.32% 	 Time used:  0.19 sec
2023-04-01 21:30:52,941 		7296 of 10000 with 97.31% 	 Time used:  0.19 sec
2023-04-01 21:30:53,123 		7320 of 10000 with 97.31% 	 Time used:  0.18 sec
2023-04-01 21:30:53,294 		7344 of 10000 with 97.32% 	 Time used:  0.17 sec
2023-04-01 21:30:53,470 		7368 of 10000 with 97.33% 	 Time used:  0.18 sec
2023-04-01 21:30:53,640 		7392 of 10000 with 97.33% 	 Time used:  0.17 sec
2023-04-01 21:30:53,820 		7416 of 10000 with 97.33% 	 Time used:  0.18 sec
2023-04-01 21:30:54,007 		7440 of 10000 with 97.34% 	 Time used:  0.19 sec
2023-04-01 21:30:54,194 		7464 of 10000 with 97.32% 	 Time used:  0.19 sec
2023-04-01 21:30:54,378 		7488 of 10000 with 97.32% 	 Time used:  0.18 sec
2023-04-01 21:30:54,555 		7512 of 10000 with 97.32% 	 Time used:  0.18 sec
2023-04-01 21:30:54,755 		7536 of 10000 with 97.33% 	 Time used:  0.20 sec
2023-04-01 21:30:54,995 		7560 of 10000 with 97.31% 	 Time used:  0.24 sec
2023-04-01 21:30:55,157 		7584 of 10000 with 97.32% 	 Time used:  0.16 sec
2023-04-01 21:30:55,415 		7608 of 10000 with 97.33% 	 Time used:  0.26 sec
2023-04-01 21:30:55,570 		7632 of 10000 with 97.34% 	 Time used:  0.15 sec
2023-04-01 21:30:55,765 		7656 of 10000 with 97.35% 	 Time used:  0.19 sec
2023-04-01 21:30:56,000 		7680 of 10000 with 97.33% 	 Time used:  0.23 sec
2023-04-01 21:30:56,193 		7704 of 10000 with 97.34% 	 Time used:  0.19 sec
2023-04-01 21:30:56,360 		7728 of 10000 with 97.35% 	 Time used:  0.17 sec
2023-04-01 21:30:56,559 		7752 of 10000 with 97.36% 	 Time used:  0.20 sec
2023-04-01 21:30:56,720 		7776 of 10000 with 97.34% 	 Time used:  0.16 sec
2023-04-01 21:30:56,872 		7800 of 10000 with 97.35% 	 Time used:  0.15 sec
2023-04-01 21:30:57,029 		7824 of 10000 with 97.35% 	 Time used:  0.16 sec
2023-04-01 21:30:57,211 		7848 of 10000 with 97.36% 	 Time used:  0.18 sec
2023-04-01 21:30:57,398 		7872 of 10000 with 97.32% 	 Time used:  0.19 sec
2023-04-01 21:30:57,624 		7896 of 10000 with 97.32% 	 Time used:  0.22 sec
2023-04-01 21:30:57,778 		7920 of 10000 with 97.31% 	 Time used:  0.15 sec
2023-04-01 21:30:57,961 		7944 of 10000 with 97.31% 	 Time used:  0.18 sec
2023-04-01 21:30:58,196 		7968 of 10000 with 97.28% 	 Time used:  0.23 sec
2023-04-01 21:30:58,325 		7992 of 10000 with 97.27% 	 Time used:  0.13 sec
2023-04-01 21:30:58,504 		8016 of 10000 with 97.26% 	 Time used:  0.18 sec
2023-04-01 21:30:58,627 		8040 of 10000 with 97.25% 	 Time used:  0.12 sec
2023-04-01 21:30:58,745 		8064 of 10000 with 97.26% 	 Time used:  0.12 sec
2023-04-01 21:30:58,779 		8088 of 10000 with 97.26% 	 Time used:  0.03 sec
2023-04-01 21:30:58,812 		8112 of 10000 with 97.25% 	 Time used:  0.03 sec
2023-04-01 21:30:58,967 		8136 of 10000 with 97.26% 	 Time used:  0.15 sec
2023-04-01 21:30:59,190 		8160 of 10000 with 97.27% 	 Time used:  0.22 sec
2023-04-01 21:30:59,347 		8184 of 10000 with 97.28% 	 Time used:  0.16 sec
2023-04-01 21:30:59,571 		8208 of 10000 with 97.28% 	 Time used:  0.22 sec
2023-04-01 21:30:59,729 		8232 of 10000 with 97.29% 	 Time used:  0.16 sec
2023-04-01 21:30:59,911 		8256 of 10000 with 97.30% 	 Time used:  0.18 sec
2023-04-01 21:31:00,088 		8280 of 10000 with 97.29% 	 Time used:  0.18 sec
2023-04-01 21:31:00,233 		8304 of 10000 with 97.29% 	 Time used:  0.14 sec
2023-04-01 21:31:00,382 		8328 of 10000 with 97.27% 	 Time used:  0.15 sec
2023-04-01 21:31:00,567 		8352 of 10000 with 97.26% 	 Time used:  0.18 sec
2023-04-01 21:31:00,737 		8376 of 10000 with 97.27% 	 Time used:  0.17 sec
2023-04-01 21:31:00,927 		8400 of 10000 with 97.27% 	 Time used:  0.19 sec
2023-04-01 21:31:01,103 		8424 of 10000 with 97.27% 	 Time used:  0.18 sec
2023-04-01 21:31:01,278 		8448 of 10000 with 97.27% 	 Time used:  0.17 sec
2023-04-01 21:31:01,464 		8472 of 10000 with 97.27% 	 Time used:  0.19 sec
2023-04-01 21:31:01,652 		8496 of 10000 with 97.26% 	 Time used:  0.19 sec
2023-04-01 21:31:01,841 		8520 of 10000 with 97.25% 	 Time used:  0.19 sec
2023-04-01 21:31:02,015 		8544 of 10000 with 97.25% 	 Time used:  0.17 sec
2023-04-01 21:31:02,248 		8568 of 10000 with 97.25% 	 Time used:  0.23 sec
2023-04-01 21:31:02,454 		8592 of 10000 with 97.24% 	 Time used:  0.21 sec
2023-04-01 21:31:02,652 		8616 of 10000 with 97.25% 	 Time used:  0.20 sec
2023-04-01 21:31:02,920 		8640 of 10000 with 97.22% 	 Time used:  0.27 sec
2023-04-01 21:31:03,093 		8664 of 10000 with 97.22% 	 Time used:  0.17 sec
2023-04-01 21:31:03,271 		8688 of 10000 with 97.21% 	 Time used:  0.18 sec
2023-04-01 21:31:03,458 		8712 of 10000 with 97.21% 	 Time used:  0.19 sec
2023-04-01 21:31:03,654 		8736 of 10000 with 97.21% 	 Time used:  0.20 sec
2023-04-01 21:31:03,853 		8760 of 10000 with 97.21% 	 Time used:  0.20 sec
2023-04-01 21:31:04,063 		8784 of 10000 with 97.22% 	 Time used:  0.21 sec
2023-04-01 21:31:04,246 		8808 of 10000 with 97.21% 	 Time used:  0.18 sec
2023-04-01 21:31:04,447 		8832 of 10000 with 97.20% 	 Time used:  0.20 sec
2023-04-01 21:31:04,606 		8856 of 10000 with 97.21% 	 Time used:  0.16 sec
2023-04-01 21:31:04,802 		8880 of 10000 with 97.21% 	 Time used:  0.19 sec
2023-04-01 21:31:05,029 		8904 of 10000 with 97.21% 	 Time used:  0.23 sec
2023-04-01 21:31:05,171 		8928 of 10000 with 97.22% 	 Time used:  0.14 sec
2023-04-01 21:31:05,357 		8952 of 10000 with 97.23% 	 Time used:  0.18 sec
2023-04-01 21:31:05,532 		8976 of 10000 with 97.24% 	 Time used:  0.17 sec
2023-04-01 21:31:05,678 		9000 of 10000 with 97.24% 	 Time used:  0.15 sec
2023-04-01 21:31:05,848 		9024 of 10000 with 97.22% 	 Time used:  0.17 sec
2023-04-01 21:31:06,034 		9048 of 10000 with 97.23% 	 Time used:  0.19 sec
2023-04-01 21:31:06,215 		9072 of 10000 with 97.21% 	 Time used:  0.18 sec
2023-04-01 21:31:06,382 		9096 of 10000 with 97.21% 	 Time used:  0.17 sec
2023-04-01 21:31:06,596 		9120 of 10000 with 97.20% 	 Time used:  0.21 sec
2023-04-01 21:31:06,786 		9144 of 10000 with 97.19% 	 Time used:  0.19 sec
2023-04-01 21:31:07,009 		9168 of 10000 with 97.20% 	 Time used:  0.22 sec
2023-04-01 21:31:07,167 		9192 of 10000 with 97.20% 	 Time used:  0.16 sec
2023-04-01 21:31:07,358 		9216 of 10000 with 97.20% 	 Time used:  0.19 sec
2023-04-01 21:31:07,584 		9240 of 10000 with 97.20% 	 Time used:  0.23 sec
2023-04-01 21:31:07,610 		9264 of 10000 with 97.20% 	 Time used:  0.03 sec
2023-04-01 21:31:07,643 		9288 of 10000 with 97.21% 	 Time used:  0.03 sec
2023-04-01 21:31:07,677 		9312 of 10000 with 97.20% 	 Time used:  0.03 sec
2023-04-01 21:31:07,710 		9336 of 10000 with 97.20% 	 Time used:  0.03 sec
2023-04-01 21:31:07,744 		9360 of 10000 with 97.21% 	 Time used:  0.03 sec
2023-04-01 21:31:07,777 		9384 of 10000 with 97.21% 	 Time used:  0.03 sec
2023-04-01 21:31:07,811 		9408 of 10000 with 97.22% 	 Time used:  0.03 sec
2023-04-01 21:31:07,844 		9432 of 10000 with 97.22% 	 Time used:  0.03 sec
2023-04-01 21:31:07,878 		9456 of 10000 with 97.22% 	 Time used:  0.03 sec
2023-04-01 21:31:07,912 		9480 of 10000 with 97.22% 	 Time used:  0.03 sec
2023-04-01 21:31:07,945 		9504 of 10000 with 97.22% 	 Time used:  0.03 sec
2023-04-01 21:31:07,978 		9528 of 10000 with 97.22% 	 Time used:  0.03 sec
2023-04-01 21:31:08,012 		9552 of 10000 with 97.23% 	 Time used:  0.03 sec
2023-04-01 21:31:08,045 		9576 of 10000 with 97.23% 	 Time used:  0.03 sec
2023-04-01 21:31:08,079 		9600 of 10000 with 97.24% 	 Time used:  0.03 sec
2023-04-01 21:31:08,112 		9624 of 10000 with 97.25% 	 Time used:  0.03 sec
2023-04-01 21:31:08,145 		9648 of 10000 with 97.22% 	 Time used:  0.03 sec
2023-04-01 21:31:08,179 		9672 of 10000 with 97.23% 	 Time used:  0.03 sec
2023-04-01 21:31:08,212 		9696 of 10000 with 97.23% 	 Time used:  0.03 sec
2023-04-01 21:31:08,246 		9720 of 10000 with 97.21% 	 Time used:  0.03 sec
2023-04-01 21:31:08,279 		9744 of 10000 with 97.22% 	 Time used:  0.03 sec
2023-04-01 21:31:08,312 		9768 of 10000 with 97.22% 	 Time used:  0.03 sec
2023-04-01 21:31:08,346 		9792 of 10000 with 97.21% 	 Time used:  0.03 sec
2023-04-01 21:31:08,379 		9816 of 10000 with 97.21% 	 Time used:  0.03 sec
2023-04-01 21:31:08,413 		9840 of 10000 with 97.22% 	 Time used:  0.03 sec
2023-04-01 21:31:08,446 		9864 of 10000 with 97.21% 	 Time used:  0.03 sec
2023-04-01 21:31:08,480 		9888 of 10000 with 97.21% 	 Time used:  0.03 sec
2023-04-01 21:31:08,513 		9912 of 10000 with 97.22% 	 Time used:  0.03 sec
2023-04-01 21:31:08,546 		9936 of 10000 with 97.22% 	 Time used:  0.03 sec
2023-04-01 21:31:08,580 		9960 of 10000 with 97.22% 	 Time used:  0.03 sec
2023-04-01 21:31:08,613 		9984 of 10000 with 97.23% 	 Time used:  0.03 sec
2023-04-01 21:31:08,729 		10000 of 10000 with 97.23% 	 Time used:  0.11 sec
2023-04-01 21:31:08,730 
2023-04-01 21:31:08,742 			Learning rate: weights:   1.000e-03    
2023-04-01 21:31:08,743 			Last test performance: 97.23%
2023-04-01 21:31:08,743 ----------------
2023-04-01 21:31:10,333   24  =>  0    		Training 486 pattern with 96.88% 	Forward time: 	 1.31 sec
2023-04-01 21:31:10,334 			Loss:    3.523e-03    			Backward time: 	 0.27 sec 
2023-04-01 21:31:10,489 			Learning rate: weights:   1.000e-03    
2023-04-01 21:31:10,489 			Last test performance: 97.23%
2023-04-01 21:31:10,491 ----------------
2023-04-01 21:31:12,104   24  =>  1    		Training 486 pattern with 96.04% 	Forward time: 	 1.29 sec
2023-04-01 21:31:12,104 			Loss:    3.770e-03    			Backward time: 	 0.31 sec 
2023-04-01 21:31:12,489 			Learning rate: weights:   1.000e-03    
2023-04-01 21:31:12,489 			Last test performance: 97.23%
2023-04-01 21:31:12,489 ----------------
2023-04-01 21:31:14,794   24  =>  2    		Training 486 pattern with 97.29% 	Forward time: 	 1.70 sec
2023-04-01 21:31:14,795 			Loss:    4.182e-03    			Backward time: 	 0.59 sec 
2023-04-01 21:31:14,985 			Learning rate: weights:   1.000e-03    
2023-04-01 21:31:14,986 			Last test performance: 97.23%
2023-04-01 21:31:14,986 ----------------
2023-04-01 21:31:16,406   24  =>  3    		Training 486 pattern with 97.71% 	Forward time: 	 1.14 sec
2023-04-01 21:31:16,406 			Loss:    3.642e-03    			Backward time: 	 0.26 sec 
2023-04-01 21:31:16,555 			Learning rate: weights:   1.000e-03    
2023-04-01 21:31:16,555 			Last test performance: 97.23%
2023-04-01 21:31:16,555 ----------------
2023-04-01 21:31:19,797   24  =>  4    		Training 486 pattern with 96.88% 	Forward time: 	 2.24 sec
2023-04-01 21:31:19,797 			Loss:    4.604e-03    			Backward time: 	 0.98 sec 
2023-04-01 21:31:19,891 			Learning rate: weights:   1.000e-03    
2023-04-01 21:31:19,891 			Last test performance: 97.23%
2023-04-01 21:31:19,892 ----------------
2023-04-01 21:31:21,269   24  =>  5    		Training 486 pattern with 97.08% 	Forward time: 	 1.11 sec
2023-04-01 21:31:21,270 			Loss:    2.911e-03    			Backward time: 	 0.26 sec 
2023-04-01 21:31:21,465 			Learning rate: weights:   1.000e-03    
2023-04-01 21:31:21,465 			Last test performance: 97.23%
2023-04-01 21:31:21,465 ----------------
2023-04-01 21:31:23,444   24  =>  6    		Training 486 pattern with 97.50% 	Forward time: 	 1.57 sec
2023-04-01 21:31:23,445 			Loss:    3.639e-03    			Backward time: 	 0.40 sec 
2023-04-01 21:31:23,605 			Learning rate: weights:   1.000e-03    
2023-04-01 21:31:23,609 			Last test performance: 97.23%
2023-04-01 21:31:23,609 ----------------
2023-04-01 21:31:25,499   24  =>  7    		Training 486 pattern with 97.29% 	Forward time: 	 1.43 sec
2023-04-01 21:31:25,499 			Loss:    3.296e-03    			Backward time: 	 0.45 sec 
2023-04-01 21:31:25,654 			Learning rate: weights:   1.000e-03    
2023-04-01 21:31:25,656 			Last test performance: 97.23%
2023-04-01 21:31:25,656 ----------------
2023-04-01 21:31:27,681   24  =>  8    		Training 486 pattern with 97.50% 	Forward time: 	 1.52 sec
2023-04-01 21:31:27,681 			Loss:    4.099e-03    			Backward time: 	 0.49 sec 
2023-04-01 21:31:27,793 			Learning rate: weights:   1.000e-03    
2023-04-01 21:31:27,794 			Last test performance: 97.23%
2023-04-01 21:31:27,794 ----------------
2023-04-01 21:31:29,016   24  =>  9    		Training 486 pattern with 96.46% 	Forward time: 	 1.05 sec
2023-04-01 21:31:29,016 			Loss:    5.732e-03    			Backward time: 	 0.15 sec 
2023-04-01 21:31:29,215 			Learning rate: weights:   1.000e-03    
2023-04-01 21:31:29,215 			Last test performance: 97.23%
2023-04-01 21:31:29,215 ----------------
2023-04-01 21:31:30,931   24  =>  10   		Training 486 pattern with 97.08% 	Forward time: 	 1.40 sec
2023-04-01 21:31:30,932 			Loss:    3.415e-03    			Backward time: 	 0.30 sec 
2023-04-01 21:31:31,036 			Learning rate: weights:   1.000e-03    
2023-04-01 21:31:31,036 			Last test performance: 97.23%
2023-04-01 21:31:31,036 ----------------
2023-04-01 21:31:31,831   24  =>  11   		Training 486 pattern with 96.67% 	Forward time: 	 0.72 sec
2023-04-01 21:31:31,832 			Loss:    3.862e-03    			Backward time: 	 0.06 sec 
2023-04-01 21:31:31,971 			Learning rate: weights:   1.000e-03    
2023-04-01 21:31:31,972 			Last test performance: 97.23%
2023-04-01 21:31:31,972 ----------------
2023-04-01 21:31:34,145   24  =>  12   		Training 486 pattern with 98.54% 	Forward time: 	 1.71 sec
2023-04-01 21:31:34,145 			Loss:    3.006e-03    			Backward time: 	 0.45 sec 
2023-04-01 21:31:34,311 			Learning rate: weights:   1.000e-03    
2023-04-01 21:31:34,311 			Last test performance: 97.23%
2023-04-01 21:31:34,311 ----------------
2023-04-01 21:31:36,452   24  =>  13   		Training 486 pattern with 97.92% 	Forward time: 	 1.71 sec
2023-04-01 21:31:36,453 			Loss:    3.764e-03    			Backward time: 	 0.42 sec 
2023-04-01 21:31:36,602 			Learning rate: weights:   1.000e-03    
2023-04-01 21:31:36,602 			Last test performance: 97.23%
2023-04-01 21:31:36,602 ----------------
2023-04-01 21:31:38,506   24  =>  14   		Training 486 pattern with 96.67% 	Forward time: 	 1.44 sec
2023-04-01 21:31:38,506 			Loss:    3.551e-03    			Backward time: 	 0.44 sec 
2023-04-01 21:31:38,652 			Learning rate: weights:   1.000e-03    
2023-04-01 21:31:38,652 			Last test performance: 97.23%
2023-04-01 21:31:38,653 ----------------
2023-04-01 21:31:39,478   24  =>  15   		Training 486 pattern with 95.42% 	Forward time: 	 0.75 sec
2023-04-01 21:31:39,478 			Loss:    6.450e-03    			Backward time: 	 0.06 sec 
2023-04-01 21:31:39,698 			Learning rate: weights:   1.000e-03    
2023-04-01 21:31:39,699 			Last test performance: 97.23%
2023-04-01 21:31:39,699 ----------------
2023-04-01 21:31:41,704   24  =>  16   		Training 486 pattern with 97.29% 	Forward time: 	 1.49 sec
2023-04-01 21:31:41,704 			Loss:    3.414e-03    			Backward time: 	 0.50 sec 
2023-04-01 21:31:41,885 			Learning rate: weights:   1.000e-03    
2023-04-01 21:31:41,885 			Last test performance: 97.23%
2023-04-01 21:31:41,885 ----------------
2023-04-01 21:31:44,049   24  =>  17   		Training 486 pattern with 97.29% 	Forward time: 	 1.60 sec
2023-04-01 21:31:44,049 			Loss:    3.176e-03    			Backward time: 	 0.55 sec 
2023-04-01 21:31:44,237 			Learning rate: weights:   1.000e-03    
2023-04-01 21:31:44,240 			Last test performance: 97.23%
2023-04-01 21:31:44,240 ----------------
2023-04-01 21:31:45,245   24  =>  18   		Training 486 pattern with 97.08% 	Forward time: 	 0.85 sec
2023-04-01 21:31:45,246 			Loss:    3.496e-03    			Backward time: 	 0.15 sec 
2023-04-01 21:31:45,401 			Learning rate: weights:   1.000e-03    
2023-04-01 21:31:45,402 			Last test performance: 97.23%
2023-04-01 21:31:45,403 ----------------
2023-04-01 21:31:46,632   24  =>  19   		Training 486 pattern with 96.88% 	Forward time: 	 1.06 sec
2023-04-01 21:31:46,632 			Loss:    3.585e-03    			Backward time: 	 0.16 sec 
2023-04-01 21:31:46,791 			Learning rate: weights:   1.000e-03    
2023-04-01 21:31:46,791 			Last test performance: 97.23%
2023-04-01 21:31:46,792 ----------------
2023-04-01 21:31:48,054   24  =>  20   		Training 486 pattern with 96.25% 	Forward time: 	 1.09 sec
2023-04-01 21:31:48,055 			Loss:    3.827e-03    			Backward time: 	 0.15 sec 
2023-04-01 21:31:48,228 			Learning rate: weights:   1.000e-03    
2023-04-01 21:31:48,229 			Last test performance: 97.23%
2023-04-01 21:31:48,230 ----------------
2023-04-01 21:31:49,215   24  =>  21   		Training 486 pattern with 97.92% 	Forward time: 	 0.91 sec
2023-04-01 21:31:49,215 			Loss:    3.076e-03    			Backward time: 	 0.06 sec 
2023-04-01 21:31:49,363 			Learning rate: weights:   1.000e-03    
2023-04-01 21:31:49,363 			Last test performance: 97.23%
2023-04-01 21:31:49,364 ----------------
2023-04-01 21:31:50,747   24  =>  22   		Training 486 pattern with 97.50% 	Forward time: 	 1.19 sec
2023-04-01 21:31:50,748 			Loss:    3.055e-03    			Backward time: 	 0.18 sec 
2023-04-01 21:31:50,877 			Learning rate: weights:   1.000e-03    
2023-04-01 21:31:50,878 			Last test performance: 97.23%
2023-04-01 21:31:50,878 ----------------
2023-04-01 21:31:52,620   24  =>  23   		Training 486 pattern with 97.50% 	Forward time: 	 1.30 sec
2023-04-01 21:31:52,620 			Loss:    2.825e-03    			Backward time: 	 0.43 sec 
2023-04-01 21:31:52,767 			Learning rate: weights:   1.000e-03    
2023-04-01 21:31:52,768 			Last test performance: 97.23%
2023-04-01 21:31:52,768 ----------------
2023-04-01 21:31:55,075   24  =>  24   		Training 486 pattern with 95.83% 	Forward time: 	 1.75 sec
2023-04-01 21:31:55,076 			Loss:    4.838e-03    			Backward time: 	 0.54 sec 
2023-04-01 21:31:55,203 			Learning rate: weights:   1.000e-03    
2023-04-01 21:31:55,204 			Last test performance: 97.23%
2023-04-01 21:31:55,204 ----------------
2023-04-01 21:31:56,638   24  =>  25   		Training 486 pattern with 97.71% 	Forward time: 	 1.21 sec
2023-04-01 21:31:56,639 			Loss:    3.308e-03    			Backward time: 	 0.21 sec 
2023-04-01 21:31:56,875 			Learning rate: weights:   1.000e-03    
2023-04-01 21:31:56,875 			Last test performance: 97.23%
2023-04-01 21:31:56,876 ----------------
2023-04-01 21:31:59,847   24  =>  26   		Training 486 pattern with 97.50% 	Forward time: 	 2.10 sec
2023-04-01 21:31:59,848 			Loss:    3.440e-03    			Backward time: 	 0.85 sec 
2023-04-01 21:32:00,000 			Learning rate: weights:   1.000e-03    
2023-04-01 21:32:00,000 			Last test performance: 97.23%
2023-04-01 21:32:00,000 ----------------
2023-04-01 21:32:02,997   24  =>  27   		Training 486 pattern with 97.71% 	Forward time: 	 2.25 sec
2023-04-01 21:32:02,997 			Loss:    2.487e-03    			Backward time: 	 0.73 sec 
2023-04-01 21:32:03,153 			Learning rate: weights:   1.000e-03    
2023-04-01 21:32:03,153 			Last test performance: 97.23%
2023-04-01 21:32:03,153 ----------------
2023-04-01 21:32:05,112   24  =>  28   		Training 486 pattern with 99.17% 	Forward time: 	 1.32 sec
2023-04-01 21:32:05,112 			Loss:    2.056e-03    			Backward time: 	 0.62 sec 
2023-04-01 21:32:05,197 			Learning rate: weights:   1.000e-03    
2023-04-01 21:32:05,197 			Last test performance: 97.23%
2023-04-01 21:32:05,198 ----------------
2023-04-01 21:32:06,642   24  =>  29   		Training 486 pattern with 96.67% 	Forward time: 	 1.31 sec
2023-04-01 21:32:06,642 			Loss:    3.596e-03    			Backward time: 	 0.12 sec 
2023-04-01 21:32:06,766 			Learning rate: weights:   1.000e-03    
2023-04-01 21:32:06,766 			Last test performance: 97.23%
2023-04-01 21:32:06,766 ----------------
2023-04-01 21:32:09,120   24  =>  30   		Training 486 pattern with 97.50% 	Forward time: 	 1.58 sec
2023-04-01 21:32:09,120 			Loss:    3.156e-03    			Backward time: 	 0.76 sec 
2023-04-01 21:32:09,247 			Learning rate: weights:   1.000e-03    
2023-04-01 21:32:09,248 			Last test performance: 97.23%
2023-04-01 21:32:09,249 ----------------
2023-04-01 21:32:10,609   24  =>  31   		Training 486 pattern with 96.04% 	Forward time: 	 1.08 sec
2023-04-01 21:32:10,610 			Loss:    4.507e-03    			Backward time: 	 0.27 sec 
2023-04-01 21:32:10,768 			Learning rate: weights:   1.000e-03    
2023-04-01 21:32:10,769 			Last test performance: 97.23%
2023-04-01 21:32:10,770 ----------------
2023-04-01 21:32:13,210   24  =>  32   		Training 486 pattern with 98.12% 	Forward time: 	 1.77 sec
2023-04-01 21:32:13,210 			Loss:    2.732e-03    			Backward time: 	 0.66 sec 
2023-04-01 21:32:13,455 			Learning rate: weights:   1.000e-03    
2023-04-01 21:32:13,455 			Last test performance: 97.23%
2023-04-01 21:32:13,455 ----------------
2023-04-01 21:32:14,836   24  =>  33   		Training 486 pattern with 96.25% 	Forward time: 	 1.16 sec
2023-04-01 21:32:14,836 			Loss:    4.092e-03    			Backward time: 	 0.21 sec 
2023-04-01 21:32:14,957 			Learning rate: weights:   1.000e-03    
2023-04-01 21:32:14,959 			Last test performance: 97.23%
2023-04-01 21:32:14,959 ----------------
2023-04-01 21:32:18,060   24  =>  34   		Training 486 pattern with 97.08% 	Forward time: 	 2.18 sec
2023-04-01 21:32:18,061 			Loss:    3.365e-03    			Backward time: 	 0.91 sec 
2023-04-01 21:32:18,295 			Learning rate: weights:   1.000e-03    
2023-04-01 21:32:18,295 			Last test performance: 97.23%
2023-04-01 21:32:18,295 ----------------
2023-04-01 21:32:19,858   24  =>  35   		Training 486 pattern with 98.12% 	Forward time: 	 1.28 sec
2023-04-01 21:32:19,858 			Loss:    3.554e-03    			Backward time: 	 0.27 sec 
2023-04-01 21:32:19,988 			Learning rate: weights:   1.000e-03    
2023-04-01 21:32:19,988 			Last test performance: 97.23%
2023-04-01 21:32:19,989 ----------------
2023-04-01 21:32:21,787   24  =>  36   		Training 486 pattern with 97.71% 	Forward time: 	 1.42 sec
2023-04-01 21:32:21,788 			Loss:    2.722e-03    			Backward time: 	 0.36 sec 
2023-04-01 21:32:21,876 			Learning rate: weights:   1.000e-03    
2023-04-01 21:32:21,877 			Last test performance: 97.23%
2023-04-01 21:32:21,877 ----------------
2023-04-01 21:32:23,510   24  =>  37   		Training 486 pattern with 96.25% 	Forward time: 	 1.20 sec
2023-04-01 21:32:23,511 			Loss:    4.231e-03    			Backward time: 	 0.42 sec 
2023-04-01 21:32:23,639 			Learning rate: weights:   1.000e-03    
2023-04-01 21:32:23,640 			Last test performance: 97.23%
2023-04-01 21:32:23,640 ----------------
2023-04-01 21:32:24,758   24  =>  38   		Training 486 pattern with 96.88% 	Forward time: 	 1.00 sec
2023-04-01 21:32:24,759 			Loss:    3.809e-03    			Backward time: 	 0.11 sec 
2023-04-01 21:32:24,878 			Learning rate: weights:   1.000e-03    
2023-04-01 21:32:24,880 			Last test performance: 97.23%
2023-04-01 21:32:24,880 ----------------
2023-04-01 21:32:26,139   24  =>  39   		Training 486 pattern with 96.25% 	Forward time: 	 1.03 sec
2023-04-01 21:32:26,139 			Loss:    5.463e-03    			Backward time: 	 0.22 sec 
2023-04-01 21:32:26,258 			Learning rate: weights:   1.000e-03    
2023-04-01 21:32:26,260 			Last test performance: 97.23%
2023-04-01 21:32:26,260 ----------------
2023-04-01 21:32:27,716   24  =>  40   		Training 486 pattern with 95.42% 	Forward time: 	 1.28 sec
2023-04-01 21:32:27,716 			Loss:    5.447e-03    			Backward time: 	 0.16 sec 
2023-04-01 21:32:27,859 			Learning rate: weights:   1.000e-03    
2023-04-01 21:32:27,859 			Last test performance: 97.23%
2023-04-01 21:32:27,859 ----------------
2023-04-01 21:32:28,902   24  =>  41   		Training 486 pattern with 98.75% 	Forward time: 	 0.97 sec
2023-04-01 21:32:28,902 			Loss:    2.784e-03    			Backward time: 	 0.06 sec 
2023-04-01 21:32:29,021 			Learning rate: weights:   1.000e-03    
2023-04-01 21:32:29,021 			Last test performance: 97.23%
2023-04-01 21:32:29,022 ----------------
2023-04-01 21:32:30,233   24  =>  42   		Training 486 pattern with 96.67% 	Forward time: 	 1.06 sec
2023-04-01 21:32:30,233 			Loss:    4.268e-03    			Backward time: 	 0.14 sec 
2023-04-01 21:32:30,393 			Learning rate: weights:   1.000e-03    
2023-04-01 21:32:30,395 			Last test performance: 97.23%
2023-04-01 21:32:30,395 ----------------
2023-04-01 21:32:31,273   24  =>  43   		Training 486 pattern with 97.92% 	Forward time: 	 0.80 sec
2023-04-01 21:32:31,273 			Loss:    3.835e-03    			Backward time: 	 0.06 sec 
2023-04-01 21:32:31,446 			Learning rate: weights:   1.000e-03    
2023-04-01 21:32:31,448 			Last test performance: 97.23%
2023-04-01 21:32:31,448 ----------------
2023-04-01 21:32:32,639   24  =>  44   		Training 486 pattern with 97.08% 	Forward time: 	 0.99 sec
2023-04-01 21:32:32,639 			Loss:    2.558e-03    			Backward time: 	 0.19 sec 
2023-04-01 21:32:32,798 			Learning rate: weights:   1.000e-03    
2023-04-01 21:32:32,799 			Last test performance: 97.23%
2023-04-01 21:32:32,799 ----------------
2023-04-01 21:32:34,956   24  =>  45   		Training 486 pattern with 98.12% 	Forward time: 	 1.57 sec
2023-04-01 21:32:34,957 			Loss:    2.303e-03    			Backward time: 	 0.57 sec 
2023-04-01 21:32:35,101 			Learning rate: weights:   1.000e-03    
2023-04-01 21:32:35,101 			Last test performance: 97.23%
2023-04-01 21:32:35,101 ----------------
2023-04-01 21:32:36,870   24  =>  46   		Training 486 pattern with 97.08% 	Forward time: 	 1.49 sec
2023-04-01 21:32:36,870 			Loss:    3.796e-03    			Backward time: 	 0.26 sec 
2023-04-01 21:32:37,014 			Learning rate: weights:   1.000e-03    
2023-04-01 21:32:37,015 			Last test performance: 97.23%
2023-04-01 21:32:37,017 ----------------
2023-04-01 21:32:39,531   24  =>  47   		Training 486 pattern with 97.08% 	Forward time: 	 1.96 sec
2023-04-01 21:32:39,531 			Loss:    5.400e-03    			Backward time: 	 0.53 sec 
2023-04-01 21:32:39,662 			Learning rate: weights:   1.000e-03    
2023-04-01 21:32:39,662 			Last test performance: 97.23%
2023-04-01 21:32:39,662 ----------------
2023-04-01 21:32:41,384   24  =>  48   		Training 486 pattern with 97.29% 	Forward time: 	 1.24 sec
2023-04-01 21:32:41,384 			Loss:    3.693e-03    			Backward time: 	 0.46 sec 
2023-04-01 21:32:41,554 			Learning rate: weights:   1.000e-03    
2023-04-01 21:32:41,555 			Last test performance: 97.23%
2023-04-01 21:32:41,555 ----------------
2023-04-01 21:32:43,450   24  =>  49   		Training 486 pattern with 96.46% 	Forward time: 	 1.46 sec
2023-04-01 21:32:43,450 			Loss:    4.581e-03    			Backward time: 	 0.42 sec 
2023-04-01 21:32:43,600 			Learning rate: weights:   1.000e-03    
2023-04-01 21:32:43,600 			Last test performance: 97.23%
2023-04-01 21:32:43,600 ----------------
2023-04-01 21:32:45,396   24  =>  50   		Training 486 pattern with 96.46% 	Forward time: 	 1.34 sec
2023-04-01 21:32:45,396 			Loss:    3.733e-03    			Backward time: 	 0.44 sec 
2023-04-01 21:32:45,556 			Learning rate: weights:   1.000e-03    
2023-04-01 21:32:45,557 			Last test performance: 97.23%
2023-04-01 21:32:45,557 ----------------
2023-04-01 21:32:47,181   24  =>  51   		Training 486 pattern with 97.29% 	Forward time: 	 1.17 sec
2023-04-01 21:32:47,182 			Loss:    3.083e-03    			Backward time: 	 0.44 sec 
2023-04-01 21:32:47,302 			Learning rate: weights:   1.000e-03    
2023-04-01 21:32:47,302 			Last test performance: 97.23%
2023-04-01 21:32:47,303 ----------------
2023-04-01 21:32:48,313   24  =>  52   		Training 486 pattern with 97.71% 	Forward time: 	 0.88 sec
2023-04-01 21:32:48,313 			Loss:    2.818e-03    			Backward time: 	 0.11 sec 
2023-04-01 21:32:48,462 			Learning rate: weights:   1.000e-03    
2023-04-01 21:32:48,462 			Last test performance: 97.23%
2023-04-01 21:32:48,463 ----------------
2023-04-01 21:32:50,616   24  =>  53   		Training 486 pattern with 98.12% 	Forward time: 	 1.55 sec
2023-04-01 21:32:50,616 			Loss:    3.334e-03    			Backward time: 	 0.58 sec 
2023-04-01 21:32:50,774 			Learning rate: weights:   1.000e-03    
2023-04-01 21:32:50,775 			Last test performance: 97.23%
2023-04-01 21:32:50,776 ----------------
2023-04-01 21:32:52,788   24  =>  54   		Training 486 pattern with 97.92% 	Forward time: 	 1.54 sec
2023-04-01 21:32:52,789 			Loss:    2.682e-03    			Backward time: 	 0.46 sec 
2023-04-01 21:32:53,001 			Learning rate: weights:   1.000e-03    
2023-04-01 21:32:53,001 			Last test performance: 97.23%
2023-04-01 21:32:53,002 ----------------
2023-04-01 21:32:55,452   24  =>  55   		Training 486 pattern with 96.04% 	Forward time: 	 1.89 sec
2023-04-01 21:32:55,452 			Loss:    5.620e-03    			Backward time: 	 0.54 sec 
2023-04-01 21:32:55,741 			Learning rate: weights:   1.000e-03    
2023-04-01 21:32:55,741 			Last test performance: 97.23%
2023-04-01 21:32:55,741 ----------------
2023-04-01 21:32:56,721   24  =>  56   		Training 486 pattern with 96.25% 	Forward time: 	 0.90 sec
2023-04-01 21:32:56,722 			Loss:    3.734e-03    			Backward time: 	 0.06 sec 
2023-04-01 21:32:56,899 			Learning rate: weights:   1.000e-03    
2023-04-01 21:32:56,899 			Last test performance: 97.23%
2023-04-01 21:32:56,900 ----------------
2023-04-01 21:32:58,671   24  =>  57   		Training 486 pattern with 96.46% 	Forward time: 	 1.33 sec
2023-04-01 21:32:58,671 			Loss:    5.295e-03    			Backward time: 	 0.42 sec 
2023-04-01 21:32:58,812 			Learning rate: weights:   1.000e-03    
2023-04-01 21:32:58,813 			Last test performance: 97.23%
2023-04-01 21:32:58,813 ----------------
2023-04-01 21:33:02,357   24  =>  58   		Training 486 pattern with 97.50% 	Forward time: 	 2.74 sec
2023-04-01 21:33:02,358 			Loss:    3.288e-03    			Backward time: 	 0.79 sec 
2023-04-01 21:33:02,598 			Learning rate: weights:   1.000e-03    
2023-04-01 21:33:02,599 			Last test performance: 97.23%
2023-04-01 21:33:02,599 ----------------
2023-04-01 21:33:05,033   24  =>  59   		Training 486 pattern with 97.29% 	Forward time: 	 1.73 sec
2023-04-01 21:33:05,034 			Loss:    3.383e-03    			Backward time: 	 0.68 sec 
2023-04-01 21:33:05,115 			Learning rate: weights:   1.000e-03    
2023-04-01 21:33:05,115 			Last test performance: 97.23%
2023-04-01 21:33:05,115 ----------------
2023-04-01 21:33:06,715   24  =>  60   		Training 486 pattern with 97.29% 	Forward time: 	 1.31 sec
2023-04-01 21:33:06,715 			Loss:    3.800e-03    			Backward time: 	 0.28 sec 
2023-04-01 21:33:06,828 			Learning rate: weights:   1.000e-03    
2023-04-01 21:33:06,829 			Last test performance: 97.23%
2023-04-01 21:33:06,829 ----------------
2023-04-01 21:33:08,617   24  =>  61   		Training 486 pattern with 97.29% 	Forward time: 	 1.32 sec
2023-04-01 21:33:08,617 			Loss:    3.433e-03    			Backward time: 	 0.45 sec 
2023-04-01 21:33:08,767 			Learning rate: weights:   1.000e-03    
2023-04-01 21:33:08,767 			Last test performance: 97.23%
2023-04-01 21:33:08,767 ----------------
2023-04-01 21:33:11,712   24  =>  62   		Training 486 pattern with 96.67% 	Forward time: 	 2.05 sec
2023-04-01 21:33:11,713 			Loss:    3.715e-03    			Backward time: 	 0.86 sec 
2023-04-01 21:33:11,832 			Learning rate: weights:   1.000e-03    
2023-04-01 21:33:11,834 			Last test performance: 97.23%
2023-04-01 21:33:11,834 ----------------
2023-04-01 21:33:13,670   24  =>  63   		Training 486 pattern with 97.29% 	Forward time: 	 1.44 sec
2023-04-01 21:33:13,671 			Loss:    3.469e-03    			Backward time: 	 0.38 sec 
2023-04-01 21:33:13,861 			Learning rate: weights:   1.000e-03    
2023-04-01 21:33:13,863 			Last test performance: 97.23%
2023-04-01 21:33:13,863 ----------------
2023-04-01 21:33:15,722   24  =>  64   		Training 486 pattern with 96.04% 	Forward time: 	 1.42 sec
2023-04-01 21:33:15,723 			Loss:    4.710e-03    			Backward time: 	 0.43 sec 
2023-04-01 21:33:16,040 			Learning rate: weights:   1.000e-03    
2023-04-01 21:33:16,041 			Last test performance: 97.23%
2023-04-01 21:33:16,041 ----------------
2023-04-01 21:33:17,464   24  =>  65   		Training 486 pattern with 97.92% 	Forward time: 	 1.08 sec
2023-04-01 21:33:17,465 			Loss:    3.492e-03    			Backward time: 	 0.32 sec 
2023-04-01 21:33:17,623 			Learning rate: weights:   1.000e-03    
2023-04-01 21:33:17,623 			Last test performance: 97.23%
2023-04-01 21:33:17,624 ----------------
2023-04-01 21:33:19,431   24  =>  66   		Training 486 pattern with 96.46% 	Forward time: 	 1.32 sec
2023-04-01 21:33:19,432 			Loss:    4.139e-03    			Backward time: 	 0.47 sec 
2023-04-01 21:33:19,626 			Learning rate: weights:   1.000e-03    
2023-04-01 21:33:19,626 			Last test performance: 97.23%
2023-04-01 21:33:19,626 ----------------
2023-04-01 21:33:21,264   24  =>  67   		Training 486 pattern with 96.67% 	Forward time: 	 1.32 sec
2023-04-01 21:33:21,265 			Loss:    3.158e-03    			Backward time: 	 0.30 sec 
2023-04-01 21:33:21,458 			Learning rate: weights:   1.000e-03    
2023-04-01 21:33:21,458 			Last test performance: 97.23%
2023-04-01 21:33:21,458 ----------------
2023-04-01 21:33:23,780   24  =>  68   		Training 486 pattern with 96.67% 	Forward time: 	 1.69 sec
2023-04-01 21:33:23,780 			Loss:    4.175e-03    			Backward time: 	 0.62 sec 
2023-04-01 21:33:23,970 			Learning rate: weights:   1.000e-03    
2023-04-01 21:33:23,970 			Last test performance: 97.23%
2023-04-01 21:33:23,970 ----------------
2023-04-01 21:33:25,604   24  =>  69   		Training 486 pattern with 96.88% 	Forward time: 	 1.26 sec
2023-04-01 21:33:25,605 			Loss:    3.609e-03    			Backward time: 	 0.36 sec 
2023-04-01 21:33:25,785 			Learning rate: weights:   1.000e-03    
2023-04-01 21:33:25,785 			Last test performance: 97.23%
2023-04-01 21:33:25,785 ----------------
2023-04-01 21:33:27,535   24  =>  70   		Training 486 pattern with 97.08% 	Forward time: 	 1.40 sec
2023-04-01 21:33:27,536 			Loss:    4.003e-03    			Backward time: 	 0.33 sec 
2023-04-01 21:33:27,676 			Learning rate: weights:   1.000e-03    
2023-04-01 21:33:27,677 			Last test performance: 97.23%
2023-04-01 21:33:27,677 ----------------
2023-04-01 21:33:29,566   24  =>  71   		Training 486 pattern with 96.67% 	Forward time: 	 1.50 sec
2023-04-01 21:33:29,567 			Loss:    3.140e-03    			Backward time: 	 0.36 sec 
2023-04-01 21:33:29,688 			Learning rate: weights:   1.000e-03    
2023-04-01 21:33:29,688 			Last test performance: 97.23%
2023-04-01 21:33:29,688 ----------------
2023-04-01 21:33:32,194   24  =>  72   		Training 486 pattern with 97.08% 	Forward time: 	 1.84 sec
2023-04-01 21:33:32,194 			Loss:    3.537e-03    			Backward time: 	 0.65 sec 
2023-04-01 21:33:32,390 			Learning rate: weights:   1.000e-03    
2023-04-01 21:33:32,391 			Last test performance: 97.23%
2023-04-01 21:33:32,391 ----------------
2023-04-01 21:33:35,316   24  =>  73   		Training 486 pattern with 97.29% 	Forward time: 	 2.00 sec
2023-04-01 21:33:35,316 			Loss:    3.673e-03    			Backward time: 	 0.91 sec 
2023-04-01 21:33:35,453 			Learning rate: weights:   1.000e-03    
2023-04-01 21:33:35,453 			Last test performance: 97.23%
2023-04-01 21:33:35,453 ----------------
2023-04-01 21:33:38,383   24  =>  74   		Training 486 pattern with 98.12% 	Forward time: 	 2.08 sec
2023-04-01 21:33:38,383 			Loss:    1.936e-03    			Backward time: 	 0.84 sec 
2023-04-01 21:33:38,564 			Learning rate: weights:   1.000e-03    
2023-04-01 21:33:38,564 			Last test performance: 97.23%
2023-04-01 21:33:38,565 ----------------
2023-04-01 21:33:41,497   24  =>  75   		Training 486 pattern with 96.25% 	Forward time: 	 1.87 sec
2023-04-01 21:33:41,498 			Loss:    5.385e-03    			Backward time: 	 1.05 sec 
2023-04-01 21:33:41,629 			Learning rate: weights:   1.000e-03    
2023-04-01 21:33:41,629 			Last test performance: 97.23%
2023-04-01 21:33:41,629 ----------------
2023-04-01 21:33:42,670   24  =>  76   		Training 486 pattern with 96.88% 	Forward time: 	 0.93 sec
2023-04-01 21:33:42,671 			Loss:    3.684e-03    			Backward time: 	 0.09 sec 
2023-04-01 21:33:42,825 			Learning rate: weights:   1.000e-03    
2023-04-01 21:33:42,826 			Last test performance: 97.23%
2023-04-01 21:33:42,826 ----------------
2023-04-01 21:33:45,143   24  =>  77   		Training 486 pattern with 96.88% 	Forward time: 	 1.65 sec
2023-04-01 21:33:45,143 			Loss:    4.779e-03    			Backward time: 	 0.64 sec 
2023-04-01 21:33:45,264 			Learning rate: weights:   1.000e-03    
2023-04-01 21:33:45,265 			Last test performance: 97.23%
2023-04-01 21:33:45,265 ----------------
2023-04-01 21:33:46,671   24  =>  78   		Training 486 pattern with 97.71% 	Forward time: 	 1.19 sec
2023-04-01 21:33:46,671 			Loss:    3.515e-03    			Backward time: 	 0.20 sec 
2023-04-01 21:33:46,849 			Learning rate: weights:   1.000e-03    
2023-04-01 21:33:46,849 			Last test performance: 97.23%
2023-04-01 21:33:46,850 ----------------
2023-04-01 21:33:48,680   24  =>  79   		Training 486 pattern with 98.12% 	Forward time: 	 1.43 sec
2023-04-01 21:33:48,681 			Loss:    2.798e-03    			Backward time: 	 0.39 sec 
2023-04-01 21:33:48,805 			Learning rate: weights:   1.000e-03    
2023-04-01 21:33:48,805 			Last test performance: 97.23%
2023-04-01 21:33:48,806 ----------------
2023-04-01 21:33:49,797   24  =>  80   		Training 486 pattern with 96.04% 	Forward time: 	 0.92 sec
2023-04-01 21:33:49,798 			Loss:    4.754e-03    			Backward time: 	 0.06 sec 
2023-04-01 21:33:49,883 			Learning rate: weights:   1.000e-03    
2023-04-01 21:33:49,883 			Last test performance: 97.23%
2023-04-01 21:33:49,884 ----------------
2023-04-01 21:33:51,703   24  =>  81   		Training 486 pattern with 97.92% 	Forward time: 	 1.43 sec
2023-04-01 21:33:51,704 			Loss:    3.430e-03    			Backward time: 	 0.38 sec 
2023-04-01 21:33:51,888 			Learning rate: weights:   1.000e-03    
2023-04-01 21:33:51,888 			Last test performance: 97.23%
2023-04-01 21:33:51,888 ----------------
2023-04-01 21:33:55,005   24  =>  82   		Training 486 pattern with 96.25% 	Forward time: 	 2.12 sec
2023-04-01 21:33:55,005 			Loss:    5.059e-03    			Backward time: 	 0.98 sec 
2023-04-01 21:33:55,147 			Learning rate: weights:   1.000e-03    
2023-04-01 21:33:55,147 			Last test performance: 97.23%
2023-04-01 21:33:55,148 ----------------
2023-04-01 21:33:58,369   24  =>  83   		Training 486 pattern with 97.92% 	Forward time: 	 2.26 sec
2023-04-01 21:33:58,369 			Loss:    3.219e-03    			Backward time: 	 0.95 sec 
2023-04-01 21:33:58,509 			Learning rate: weights:   1.000e-03    
2023-04-01 21:33:58,509 			Last test performance: 97.23%
2023-04-01 21:33:58,509 ----------------
2023-04-01 21:33:59,534   24  =>  84   		Training 486 pattern with 95.83% 	Forward time: 	 0.91 sec
2023-04-01 21:33:59,535 			Loss:    5.269e-03    			Backward time: 	 0.10 sec 
2023-04-01 21:33:59,726 			Learning rate: weights:   1.000e-03    
2023-04-01 21:33:59,726 			Last test performance: 97.23%
2023-04-01 21:33:59,727 ----------------
2023-04-01 21:34:02,408   24  =>  85   		Training 486 pattern with 93.75% 	Forward time: 	 2.24 sec
2023-04-01 21:34:02,409 			Loss:    7.713e-03    			Backward time: 	 0.42 sec 
2023-04-01 21:34:02,535 			Learning rate: weights:   1.000e-03    
2023-04-01 21:34:02,535 			Last test performance: 97.23%
2023-04-01 21:34:02,535 ----------------
2023-04-01 21:34:04,342   24  =>  86   		Training 486 pattern with 96.88% 	Forward time: 	 1.37 sec
2023-04-01 21:34:04,343 			Loss:    3.844e-03    			Backward time: 	 0.42 sec 
2023-04-01 21:34:04,464 			Learning rate: weights:   1.000e-03    
2023-04-01 21:34:04,464 			Last test performance: 97.23%
2023-04-01 21:34:04,465 ----------------
2023-04-01 21:34:07,173   24  =>  87   		Training 486 pattern with 97.71% 	Forward time: 	 1.97 sec
2023-04-01 21:34:07,174 			Loss:    3.640e-03    			Backward time: 	 0.72 sec 
2023-04-01 21:34:07,299 			Learning rate: weights:   1.000e-03    
2023-04-01 21:34:07,299 			Last test performance: 97.23%
2023-04-01 21:34:07,299 ----------------
2023-04-01 21:34:09,077   24  =>  88   		Training 486 pattern with 96.46% 	Forward time: 	 1.45 sec
2023-04-01 21:34:09,078 			Loss:    4.000e-03    			Backward time: 	 0.31 sec 
2023-04-01 21:34:09,161 			Learning rate: weights:   1.000e-03    
2023-04-01 21:34:09,161 			Last test performance: 97.23%
2023-04-01 21:34:09,161 ----------------
2023-04-01 21:34:10,578   24  =>  89   		Training 486 pattern with 97.50% 	Forward time: 	 1.18 sec
2023-04-01 21:34:10,579 			Loss:    3.593e-03    			Backward time: 	 0.22 sec 
2023-04-01 21:34:10,789 			Learning rate: weights:   1.000e-03    
2023-04-01 21:34:10,790 			Last test performance: 97.23%
2023-04-01 21:34:10,790 ----------------
2023-04-01 21:34:12,774   24  =>  90   		Training 486 pattern with 95.83% 	Forward time: 	 1.41 sec
2023-04-01 21:34:12,774 			Loss:    4.538e-03    			Backward time: 	 0.56 sec 
2023-04-01 21:34:12,932 			Learning rate: weights:   1.000e-03    
2023-04-01 21:34:12,934 			Last test performance: 97.23%
2023-04-01 21:34:12,934 ----------------
2023-04-01 21:34:13,993   24  =>  91   		Training 486 pattern with 96.04% 	Forward time: 	 0.98 sec
2023-04-01 21:34:13,994 			Loss:    5.952e-03    			Backward time: 	 0.06 sec 
2023-04-01 21:34:14,178 			Learning rate: weights:   1.000e-03    
2023-04-01 21:34:14,180 			Last test performance: 97.23%
2023-04-01 21:34:14,180 ----------------
2023-04-01 21:34:15,627   24  =>  92   		Training 486 pattern with 96.88% 	Forward time: 	 1.22 sec
2023-04-01 21:34:15,627 			Loss:    3.630e-03    			Backward time: 	 0.21 sec 
2023-04-01 21:34:15,782 			Learning rate: weights:   1.000e-03    
2023-04-01 21:34:15,784 			Last test performance: 97.23%
2023-04-01 21:34:15,784 ----------------
2023-04-01 21:34:18,917   24  =>  93   		Training 486 pattern with 97.50% 	Forward time: 	 2.24 sec
2023-04-01 21:34:18,918 			Loss:    3.215e-03    			Backward time: 	 0.88 sec 
2023-04-01 21:34:19,142 			Learning rate: weights:   1.000e-03    
2023-04-01 21:34:19,142 			Last test performance: 97.23%
2023-04-01 21:34:19,142 ----------------
2023-04-01 21:34:20,390   24  =>  94   		Training 486 pattern with 97.08% 	Forward time: 	 1.05 sec
2023-04-01 21:34:20,391 			Loss:    3.223e-03    			Backward time: 	 0.19 sec 
2023-04-01 21:34:20,610 			Learning rate: weights:   1.000e-03    
2023-04-01 21:34:20,610 			Last test performance: 97.23%
2023-04-01 21:34:20,610 ----------------
2023-04-01 21:34:23,676   24  =>  95   		Training 486 pattern with 97.71% 	Forward time: 	 2.29 sec
2023-04-01 21:34:23,676 			Loss:    3.471e-03    			Backward time: 	 0.75 sec 
2023-04-01 21:34:23,913 			Learning rate: weights:   1.000e-03    
2023-04-01 21:34:23,913 			Last test performance: 97.23%
2023-04-01 21:34:23,913 ----------------
2023-04-01 21:34:25,724   24  =>  96   		Training 486 pattern with 97.08% 	Forward time: 	 1.38 sec
2023-04-01 21:34:25,725 			Loss:    4.480e-03    			Backward time: 	 0.41 sec 
2023-04-01 21:34:25,857 			Learning rate: weights:   1.000e-03    
2023-04-01 21:34:25,858 			Last test performance: 97.23%
2023-04-01 21:34:25,858 ----------------
2023-04-01 21:34:28,984   24  =>  97   		Training 486 pattern with 96.88% 	Forward time: 	 2.30 sec
2023-04-01 21:34:28,984 			Loss:    3.929e-03    			Backward time: 	 0.81 sec 
2023-04-01 21:34:29,150 			Learning rate: weights:   1.000e-03    
2023-04-01 21:34:29,150 			Last test performance: 97.23%
2023-04-01 21:34:29,150 ----------------
2023-04-01 21:34:30,530   24  =>  98   		Training 486 pattern with 97.29% 	Forward time: 	 1.08 sec
2023-04-01 21:34:30,530 			Loss:    4.493e-03    			Backward time: 	 0.28 sec 
2023-04-01 21:34:30,654 			Learning rate: weights:   1.000e-03    
2023-04-01 21:34:30,655 			Last test performance: 97.23%
2023-04-01 21:34:30,655 ----------------
2023-04-01 21:34:32,178   24  =>  99   		Training 486 pattern with 95.42% 	Forward time: 	 1.22 sec
2023-04-01 21:34:32,179 			Loss:    5.823e-03    			Backward time: 	 0.29 sec 
2023-04-01 21:34:32,478 			Learning rate: weights:   1.000e-03    
2023-04-01 21:34:32,478 			Last test performance: 97.23%
2023-04-01 21:34:32,478 ----------------
2023-04-01 21:34:33,655   24  => 100   		Training 486 pattern with 95.62% 	Forward time: 	 0.99 sec
2023-04-01 21:34:33,656 			Loss:    4.920e-03    			Backward time: 	 0.18 sec 
2023-04-01 21:34:33,962 			Learning rate: weights:   1.000e-03    
2023-04-01 21:34:33,963 			Last test performance: 97.23%
2023-04-01 21:34:33,963 ----------------
2023-04-01 21:34:35,591   24  => 101   		Training 486 pattern with 97.29% 	Forward time: 	 1.27 sec
2023-04-01 21:34:35,592 			Loss:    3.380e-03    			Backward time: 	 0.35 sec 
2023-04-01 21:34:35,923 			Learning rate: weights:   1.000e-03    
2023-04-01 21:34:35,923 			Last test performance: 97.23%
2023-04-01 21:34:35,923 ----------------
2023-04-01 21:34:39,438   24  => 102   		Training 486 pattern with 97.29% 	Forward time: 	 2.63 sec
2023-04-01 21:34:39,438 			Loss:    3.852e-03    			Backward time: 	 0.86 sec 
2023-04-01 21:34:39,518 			Learning rate: weights:   1.000e-03    
2023-04-01 21:34:39,518 			Last test performance: 97.23%
2023-04-01 21:34:39,519 ----------------
2023-04-01 21:34:41,195   24  => 103   		Training 486 pattern with 97.71% 	Forward time: 	 1.32 sec
2023-04-01 21:34:41,195 			Loss:    2.585e-03    			Backward time: 	 0.34 sec 
2023-04-01 21:34:41,290 			Learning rate: weights:   1.000e-03    
2023-04-01 21:34:41,290 			Last test performance: 97.23%
2023-04-01 21:34:41,290 ----------------
2023-04-01 21:34:43,494   24  => 104   		Training 486 pattern with 97.50% 	Forward time: 	 1.57 sec
2023-04-01 21:34:43,495 			Loss:    3.080e-03    			Backward time: 	 0.62 sec 
2023-04-01 21:34:43,580 			Learning rate: weights:   1.000e-03    
2023-04-01 21:34:43,581 			Last test performance: 97.23%
2023-04-01 21:34:43,581 ----------------
2023-04-01 21:34:44,822   24  => 105   		Training 486 pattern with 95.62% 	Forward time: 	 1.05 sec
2023-04-01 21:34:44,822 			Loss:    4.638e-03    			Backward time: 	 0.15 sec 
2023-04-01 21:34:45,008 			Learning rate: weights:   1.000e-03    
2023-04-01 21:34:45,011 			Last test performance: 97.23%
2023-04-01 21:34:45,011 ----------------
2023-04-01 21:34:46,465   24  => 106   		Training 486 pattern with 98.12% 	Forward time: 	 1.25 sec
2023-04-01 21:34:46,465 			Loss:    2.879e-03    			Backward time: 	 0.19 sec 
2023-04-01 21:34:46,692 			Learning rate: weights:   1.000e-03    
2023-04-01 21:34:46,692 			Last test performance: 97.23%
2023-04-01 21:34:46,692 ----------------
2023-04-01 21:34:48,094   24  => 107   		Training 486 pattern with 96.46% 	Forward time: 	 1.27 sec
2023-04-01 21:34:48,095 			Loss:    3.739e-03    			Backward time: 	 0.12 sec 
2023-04-01 21:34:48,237 			Learning rate: weights:   1.000e-03    
2023-04-01 21:34:48,237 			Last test performance: 97.23%
2023-04-01 21:34:48,237 ----------------
2023-04-01 21:34:49,487   24  => 108   		Training 486 pattern with 95.62% 	Forward time: 	 1.05 sec
2023-04-01 21:34:49,488 			Loss:    5.341e-03    			Backward time: 	 0.18 sec 
2023-04-01 21:34:49,608 			Learning rate: weights:   1.000e-03    
2023-04-01 21:34:49,608 			Last test performance: 97.23%
2023-04-01 21:34:49,608 ----------------
2023-04-01 21:34:50,811   24  => 109   		Training 486 pattern with 96.67% 	Forward time: 	 1.08 sec
2023-04-01 21:34:50,811 			Loss:    4.171e-03    			Backward time: 	 0.10 sec 
2023-04-01 21:34:50,921 			Learning rate: weights:   1.000e-03    
2023-04-01 21:34:50,922 			Last test performance: 97.23%
2023-04-01 21:34:50,922 ----------------
2023-04-01 21:34:51,998   24  => 110   		Training 486 pattern with 96.67% 	Forward time: 	 1.00 sec
2023-04-01 21:34:51,999 			Loss:    3.259e-03    			Backward time: 	 0.06 sec 
2023-04-01 21:34:52,110 			Learning rate: weights:   1.000e-03    
2023-04-01 21:34:52,111 			Last test performance: 97.23%
2023-04-01 21:34:52,111 ----------------
2023-04-01 21:34:55,194   24  => 111   		Training 486 pattern with 95.83% 	Forward time: 	 2.22 sec
2023-04-01 21:34:55,195 			Loss:    5.919e-03    			Backward time: 	 0.85 sec 
2023-04-01 21:34:55,402 			Learning rate: weights:   1.000e-03    
2023-04-01 21:34:55,402 			Last test performance: 97.23%
2023-04-01 21:34:55,403 ----------------
2023-04-01 21:34:57,577   24  => 112   		Training 486 pattern with 97.29% 	Forward time: 	 1.45 sec
2023-04-01 21:34:57,577 			Loss:    3.421e-03    			Backward time: 	 0.71 sec 
2023-04-01 21:34:57,665 			Learning rate: weights:   1.000e-03    
2023-04-01 21:34:57,666 			Last test performance: 97.23%
2023-04-01 21:34:57,666 ----------------
2023-04-01 21:35:00,953   24  => 113   		Training 486 pattern with 96.46% 	Forward time: 	 2.12 sec
2023-04-01 21:35:00,953 			Loss:    4.771e-03    			Backward time: 	 1.15 sec 
2023-04-01 21:35:01,061 			Learning rate: weights:   1.000e-03    
2023-04-01 21:35:01,061 			Last test performance: 97.23%
2023-04-01 21:35:01,061 ----------------
2023-04-01 21:35:04,314   24  => 114   		Training 486 pattern with 96.25% 	Forward time: 	 2.41 sec
2023-04-01 21:35:04,315 			Loss:    5.064e-03    			Backward time: 	 0.82 sec 
2023-04-01 21:35:04,470 			Learning rate: weights:   1.000e-03    
2023-04-01 21:35:04,471 			Last test performance: 97.23%
2023-04-01 21:35:04,471 ----------------
2023-04-01 21:35:06,696   24  => 115   		Training 486 pattern with 96.46% 	Forward time: 	 1.76 sec
2023-04-01 21:35:06,697 			Loss:    4.175e-03    			Backward time: 	 0.45 sec 
2023-04-01 21:35:06,871 			Learning rate: weights:   1.000e-03    
2023-04-01 21:35:06,871 			Last test performance: 97.23%
2023-04-01 21:35:06,873 ----------------
2023-04-01 21:35:08,757   24  => 116   		Training 486 pattern with 97.50% 	Forward time: 	 1.34 sec
2023-04-01 21:35:08,757 			Loss:    3.686e-03    			Backward time: 	 0.52 sec 
2023-04-01 21:35:08,967 			Learning rate: weights:   1.000e-03    
2023-04-01 21:35:08,968 			Last test performance: 97.23%
2023-04-01 21:35:08,968 ----------------
2023-04-01 21:35:11,766   24  => 117   		Training 486 pattern with 96.25% 	Forward time: 	 2.12 sec
2023-04-01 21:35:11,766 			Loss:    3.686e-03    			Backward time: 	 0.66 sec 
2023-04-01 21:35:11,884 			Learning rate: weights:   1.000e-03    
2023-04-01 21:35:11,884 			Last test performance: 97.23%
2023-04-01 21:35:11,884 ----------------
2023-04-01 21:35:13,612   24  => 118   		Training 486 pattern with 98.33% 	Forward time: 	 1.39 sec
2023-04-01 21:35:13,612 			Loss:    2.738e-03    			Backward time: 	 0.33 sec 
2023-04-01 21:35:13,778 			Learning rate: weights:   1.000e-03    
2023-04-01 21:35:13,780 			Last test performance: 97.23%
2023-04-01 21:35:13,780 ----------------
2023-04-01 21:35:15,359   24  => 119   		Training 486 pattern with 97.29% 	Forward time: 	 1.24 sec
2023-04-01 21:35:15,359 			Loss:    3.459e-03    			Backward time: 	 0.33 sec 
2023-04-01 21:35:15,484 			Learning rate: weights:   1.000e-03    
2023-04-01 21:35:15,484 			Last test performance: 97.23%
2023-04-01 21:35:15,484 ----------------
2023-04-01 21:35:16,948   24  => 120   		Training 486 pattern with 96.88% 	Forward time: 	 1.16 sec
2023-04-01 21:35:16,948 			Loss:    4.210e-03    			Backward time: 	 0.29 sec 
2023-04-01 21:35:17,078 			Learning rate: weights:   1.000e-03    
2023-04-01 21:35:17,078 			Last test performance: 97.23%
2023-04-01 21:35:17,078 ----------------
2023-04-01 21:35:18,842   24  => 121   		Training 486 pattern with 96.67% 	Forward time: 	 1.23 sec
2023-04-01 21:35:18,842 			Loss:    4.494e-03    			Backward time: 	 0.52 sec 
2023-04-01 21:35:18,998 			Learning rate: weights:   1.000e-03    
2023-04-01 21:35:18,998 			Last test performance: 97.23%
2023-04-01 21:35:18,999 ----------------
2023-04-01 21:35:20,672   24  => 122   		Training 486 pattern with 97.29% 	Forward time: 	 1.24 sec
2023-04-01 21:35:20,672 			Loss:    3.971e-03    			Backward time: 	 0.42 sec 
2023-04-01 21:35:20,800 			Learning rate: weights:   1.000e-03    
2023-04-01 21:35:20,800 			Last test performance: 97.23%
2023-04-01 21:35:20,800 ----------------
2023-04-01 21:35:22,572   24  => 123   		Training 486 pattern with 96.88% 	Forward time: 	 1.42 sec
2023-04-01 21:35:22,572 			Loss:    3.699e-03    			Backward time: 	 0.34 sec 
2023-04-01 21:35:22,687 			Learning rate: weights:   1.000e-03    
2023-04-01 21:35:22,687 			Last test performance: 97.23%
2023-04-01 21:35:22,687 ----------------
2023-04-01 21:35:24,507   24  => 124   		Training 486 pattern with 98.33% 	Forward time: 	 1.39 sec
2023-04-01 21:35:24,507 			Loss:    3.018e-03    			Backward time: 	 0.41 sec 
2023-04-01 21:35:24,805 
2023-04-01 21:35:24,805 Testing:
2023-04-01 21:35:25,042 		24 of 10000 with 91.67% 	 Time used:  0.23 sec
2023-04-01 21:35:25,069 		48 of 10000 with 89.58% 	 Time used:  0.03 sec
2023-04-01 21:35:25,209 		72 of 10000 with 93.06% 	 Time used:  0.14 sec
2023-04-01 21:35:25,409 		96 of 10000 with 93.75% 	 Time used:  0.20 sec
2023-04-01 21:35:25,640 		120 of 10000 with 95.00% 	 Time used:  0.23 sec
2023-04-01 21:35:25,808 		144 of 10000 with 95.14% 	 Time used:  0.17 sec
2023-04-01 21:35:26,066 		168 of 10000 with 95.83% 	 Time used:  0.26 sec
2023-04-01 21:35:26,292 		192 of 10000 with 96.35% 	 Time used:  0.22 sec
2023-04-01 21:35:26,468 		216 of 10000 with 96.30% 	 Time used:  0.18 sec
2023-04-01 21:35:26,648 		240 of 10000 with 96.67% 	 Time used:  0.18 sec
2023-04-01 21:35:26,822 		264 of 10000 with 96.97% 	 Time used:  0.17 sec
2023-04-01 21:35:26,992 		288 of 10000 with 96.88% 	 Time used:  0.17 sec
2023-04-01 21:35:27,140 		312 of 10000 with 96.79% 	 Time used:  0.15 sec
2023-04-01 21:35:27,366 		336 of 10000 with 96.73% 	 Time used:  0.22 sec
2023-04-01 21:35:27,539 		360 of 10000 with 96.67% 	 Time used:  0.17 sec
2023-04-01 21:35:27,738 		384 of 10000 with 96.35% 	 Time used:  0.20 sec
2023-04-01 21:35:27,924 		408 of 10000 with 96.57% 	 Time used:  0.18 sec
2023-04-01 21:35:28,164 		432 of 10000 with 96.76% 	 Time used:  0.24 sec
2023-04-01 21:35:28,384 		456 of 10000 with 96.05% 	 Time used:  0.22 sec
2023-04-01 21:35:28,560 		480 of 10000 with 96.25% 	 Time used:  0.18 sec
2023-04-01 21:35:28,786 		504 of 10000 with 96.43% 	 Time used:  0.23 sec
2023-04-01 21:35:28,952 		528 of 10000 with 96.40% 	 Time used:  0.16 sec
2023-04-01 21:35:29,123 		552 of 10000 with 96.56% 	 Time used:  0.17 sec
2023-04-01 21:35:29,261 		576 of 10000 with 96.35% 	 Time used:  0.14 sec
2023-04-01 21:35:29,466 		600 of 10000 with 96.50% 	 Time used:  0.20 sec
2023-04-01 21:35:29,628 		624 of 10000 with 96.31% 	 Time used:  0.16 sec
2023-04-01 21:35:29,774 		648 of 10000 with 96.45% 	 Time used:  0.14 sec
2023-04-01 21:35:29,908 		672 of 10000 with 96.58% 	 Time used:  0.13 sec
2023-04-01 21:35:30,019 		696 of 10000 with 96.70% 	 Time used:  0.11 sec
2023-04-01 21:35:30,053 		720 of 10000 with 96.67% 	 Time used:  0.03 sec
2023-04-01 21:35:30,086 		744 of 10000 with 96.77% 	 Time used:  0.03 sec
2023-04-01 21:35:30,119 		768 of 10000 with 96.74% 	 Time used:  0.03 sec
2023-04-01 21:35:30,152 		792 of 10000 with 96.84% 	 Time used:  0.03 sec
2023-04-01 21:35:30,185 		816 of 10000 with 96.69% 	 Time used:  0.03 sec
2023-04-01 21:35:30,217 		840 of 10000 with 96.67% 	 Time used:  0.03 sec
2023-04-01 21:35:30,250 		864 of 10000 with 96.64% 	 Time used:  0.03 sec
2023-04-01 21:35:30,283 		888 of 10000 with 96.73% 	 Time used:  0.03 sec
2023-04-01 21:35:30,316 		912 of 10000 with 96.71% 	 Time used:  0.03 sec
2023-04-01 21:35:30,349 		936 of 10000 with 96.79% 	 Time used:  0.03 sec
2023-04-01 21:35:30,382 		960 of 10000 with 96.88% 	 Time used:  0.03 sec
2023-04-01 21:35:30,449 		984 of 10000 with 96.75% 	 Time used:  0.07 sec
2023-04-01 21:35:30,483 		1008 of 10000 with 96.83% 	 Time used:  0.03 sec
2023-04-01 21:35:30,515 		1032 of 10000 with 96.90% 	 Time used:  0.03 sec
2023-04-01 21:35:30,548 		1056 of 10000 with 96.88% 	 Time used:  0.03 sec
2023-04-01 21:35:30,581 		1080 of 10000 with 96.94% 	 Time used:  0.03 sec
2023-04-01 21:35:30,615 		1104 of 10000 with 97.01% 	 Time used:  0.03 sec
2023-04-01 21:35:30,648 		1128 of 10000 with 97.07% 	 Time used:  0.03 sec
2023-04-01 21:35:30,681 		1152 of 10000 with 97.14% 	 Time used:  0.03 sec
2023-04-01 21:35:30,714 		1176 of 10000 with 97.19% 	 Time used:  0.03 sec
2023-04-01 21:35:30,747 		1200 of 10000 with 97.17% 	 Time used:  0.03 sec
2023-04-01 21:35:30,780 		1224 of 10000 with 97.14% 	 Time used:  0.03 sec
2023-04-01 21:35:30,813 		1248 of 10000 with 97.04% 	 Time used:  0.03 sec
2023-04-01 21:35:30,845 		1272 of 10000 with 97.09% 	 Time used:  0.03 sec
2023-04-01 21:35:30,878 		1296 of 10000 with 97.15% 	 Time used:  0.03 sec
2023-04-01 21:35:30,911 		1320 of 10000 with 97.20% 	 Time used:  0.03 sec
2023-04-01 21:35:30,945 		1344 of 10000 with 97.25% 	 Time used:  0.03 sec
2023-04-01 21:35:30,978 		1368 of 10000 with 97.30% 	 Time used:  0.03 sec
2023-04-01 21:35:31,011 		1392 of 10000 with 97.34% 	 Time used:  0.03 sec
2023-04-01 21:35:31,044 		1416 of 10000 with 97.39% 	 Time used:  0.03 sec
2023-04-01 21:35:31,078 		1440 of 10000 with 97.43% 	 Time used:  0.03 sec
2023-04-01 21:35:31,111 		1464 of 10000 with 97.47% 	 Time used:  0.03 sec
2023-04-01 21:35:31,181 		1488 of 10000 with 97.45% 	 Time used:  0.07 sec
2023-04-01 21:35:31,215 		1512 of 10000 with 97.49% 	 Time used:  0.03 sec
2023-04-01 21:35:31,249 		1536 of 10000 with 97.46% 	 Time used:  0.03 sec
2023-04-01 21:35:31,282 		1560 of 10000 with 97.50% 	 Time used:  0.03 sec
2023-04-01 21:35:31,315 		1584 of 10000 with 97.35% 	 Time used:  0.03 sec
2023-04-01 21:35:31,348 		1608 of 10000 with 97.39% 	 Time used:  0.03 sec
2023-04-01 21:35:31,380 		1632 of 10000 with 97.43% 	 Time used:  0.03 sec
2023-04-01 21:35:31,413 		1656 of 10000 with 97.46% 	 Time used:  0.03 sec
2023-04-01 21:35:31,447 		1680 of 10000 with 97.50% 	 Time used:  0.03 sec
2023-04-01 21:35:31,480 		1704 of 10000 with 97.54% 	 Time used:  0.03 sec
2023-04-01 21:35:31,513 		1728 of 10000 with 97.51% 	 Time used:  0.03 sec
2023-04-01 21:35:31,547 		1752 of 10000 with 97.55% 	 Time used:  0.03 sec
2023-04-01 21:35:31,580 		1776 of 10000 with 97.58% 	 Time used:  0.03 sec
2023-04-01 21:35:31,613 		1800 of 10000 with 97.61% 	 Time used:  0.03 sec
2023-04-01 21:35:31,646 		1824 of 10000 with 97.53% 	 Time used:  0.03 sec
2023-04-01 21:35:31,709 		1848 of 10000 with 97.56% 	 Time used:  0.06 sec
2023-04-01 21:35:31,743 		1872 of 10000 with 97.54% 	 Time used:  0.03 sec
2023-04-01 21:35:31,776 		1896 of 10000 with 97.57% 	 Time used:  0.03 sec
2023-04-01 21:35:31,809 		1920 of 10000 with 97.60% 	 Time used:  0.03 sec
2023-04-01 21:35:31,843 		1944 of 10000 with 97.48% 	 Time used:  0.03 sec
2023-04-01 21:35:31,877 		1968 of 10000 with 97.36% 	 Time used:  0.03 sec
2023-04-01 21:35:31,910 		1992 of 10000 with 97.29% 	 Time used:  0.03 sec
2023-04-01 21:35:31,943 		2016 of 10000 with 97.32% 	 Time used:  0.03 sec
2023-04-01 21:35:31,977 		2040 of 10000 with 97.35% 	 Time used:  0.03 sec
2023-04-01 21:35:32,010 		2064 of 10000 with 97.34% 	 Time used:  0.03 sec
2023-04-01 21:35:32,071 		2088 of 10000 with 97.32% 	 Time used:  0.06 sec
2023-04-01 21:35:32,106 		2112 of 10000 with 97.35% 	 Time used:  0.03 sec
2023-04-01 21:35:32,139 		2136 of 10000 with 97.38% 	 Time used:  0.03 sec
2023-04-01 21:35:32,238 		2160 of 10000 with 97.36% 	 Time used:  0.10 sec
2023-04-01 21:35:32,272 		2184 of 10000 with 97.39% 	 Time used:  0.03 sec
2023-04-01 21:35:32,305 		2208 of 10000 with 97.37% 	 Time used:  0.03 sec
2023-04-01 21:35:32,338 		2232 of 10000 with 97.31% 	 Time used:  0.03 sec
2023-04-01 21:35:32,372 		2256 of 10000 with 97.34% 	 Time used:  0.03 sec
2023-04-01 21:35:32,405 		2280 of 10000 with 97.24% 	 Time used:  0.03 sec
2023-04-01 21:35:32,438 		2304 of 10000 with 97.27% 	 Time used:  0.03 sec
2023-04-01 21:35:32,471 		2328 of 10000 with 97.25% 	 Time used:  0.03 sec
2023-04-01 21:35:32,503 		2352 of 10000 with 97.28% 	 Time used:  0.03 sec
2023-04-01 21:35:32,536 		2376 of 10000 with 97.26% 	 Time used:  0.03 sec
2023-04-01 21:35:32,569 		2400 of 10000 with 97.29% 	 Time used:  0.03 sec
2023-04-01 21:35:32,602 		2424 of 10000 with 97.24% 	 Time used:  0.03 sec
2023-04-01 21:35:32,635 		2448 of 10000 with 97.22% 	 Time used:  0.03 sec
2023-04-01 21:35:32,668 		2472 of 10000 with 97.25% 	 Time used:  0.03 sec
2023-04-01 21:35:32,829 		2496 of 10000 with 97.24% 	 Time used:  0.16 sec
2023-04-01 21:35:32,980 		2520 of 10000 with 97.26% 	 Time used:  0.15 sec
2023-04-01 21:35:33,156 		2544 of 10000 with 97.29% 	 Time used:  0.17 sec
2023-04-01 21:35:33,318 		2568 of 10000 with 97.31% 	 Time used:  0.16 sec
2023-04-01 21:35:33,477 		2592 of 10000 with 97.30% 	 Time used:  0.16 sec
2023-04-01 21:35:33,642 		2616 of 10000 with 97.32% 	 Time used:  0.16 sec
2023-04-01 21:35:33,675 		2640 of 10000 with 97.35% 	 Time used:  0.03 sec
2023-04-01 21:35:33,807 		2664 of 10000 with 97.37% 	 Time used:  0.13 sec
2023-04-01 21:35:34,032 		2688 of 10000 with 97.32% 	 Time used:  0.22 sec
2023-04-01 21:35:34,213 		2712 of 10000 with 97.35% 	 Time used:  0.18 sec
2023-04-01 21:35:34,424 		2736 of 10000 with 97.33% 	 Time used:  0.21 sec
2023-04-01 21:35:34,596 		2760 of 10000 with 97.36% 	 Time used:  0.17 sec
2023-04-01 21:35:34,766 		2784 of 10000 with 97.38% 	 Time used:  0.17 sec
2023-04-01 21:35:34,934 		2808 of 10000 with 97.40% 	 Time used:  0.17 sec
2023-04-01 21:35:35,089 		2832 of 10000 with 97.39% 	 Time used:  0.15 sec
2023-04-01 21:35:35,265 		2856 of 10000 with 97.34% 	 Time used:  0.18 sec
2023-04-01 21:35:35,438 		2880 of 10000 with 97.36% 	 Time used:  0.17 sec
2023-04-01 21:35:35,638 		2904 of 10000 with 97.38% 	 Time used:  0.20 sec
2023-04-01 21:35:35,845 		2928 of 10000 with 97.40% 	 Time used:  0.21 sec
2023-04-01 21:35:36,005 		2952 of 10000 with 97.43% 	 Time used:  0.16 sec
2023-04-01 21:35:36,177 		2976 of 10000 with 97.45% 	 Time used:  0.17 sec
2023-04-01 21:35:36,344 		3000 of 10000 with 97.43% 	 Time used:  0.17 sec
2023-04-01 21:35:36,492 		3024 of 10000 with 97.45% 	 Time used:  0.15 sec
2023-04-01 21:35:36,728 		3048 of 10000 with 97.47% 	 Time used:  0.23 sec
2023-04-01 21:35:36,948 		3072 of 10000 with 97.46% 	 Time used:  0.22 sec
2023-04-01 21:35:36,970 		3096 of 10000 with 97.48% 	 Time used:  0.02 sec
2023-04-01 21:35:37,004 		3120 of 10000 with 97.50% 	 Time used:  0.03 sec
2023-04-01 21:35:37,037 		3144 of 10000 with 97.46% 	 Time used:  0.03 sec
2023-04-01 21:35:37,070 		3168 of 10000 with 97.44% 	 Time used:  0.03 sec
2023-04-01 21:35:37,223 		3192 of 10000 with 97.43% 	 Time used:  0.15 sec
2023-04-01 21:35:37,457 		3216 of 10000 with 97.42% 	 Time used:  0.23 sec
2023-04-01 21:35:37,593 		3240 of 10000 with 97.41% 	 Time used:  0.13 sec
2023-04-01 21:35:37,747 		3264 of 10000 with 97.43% 	 Time used:  0.15 sec
2023-04-01 21:35:37,944 		3288 of 10000 with 97.41% 	 Time used:  0.20 sec
2023-04-01 21:35:38,098 		3312 of 10000 with 97.43% 	 Time used:  0.15 sec
2023-04-01 21:35:38,291 		3336 of 10000 with 97.45% 	 Time used:  0.19 sec
2023-04-01 21:35:38,444 		3360 of 10000 with 97.47% 	 Time used:  0.15 sec
2023-04-01 21:35:38,608 		3384 of 10000 with 97.49% 	 Time used:  0.16 sec
2023-04-01 21:35:38,792 		3408 of 10000 with 97.51% 	 Time used:  0.18 sec
2023-04-01 21:35:38,990 		3432 of 10000 with 97.52% 	 Time used:  0.20 sec
2023-04-01 21:35:39,170 		3456 of 10000 with 97.51% 	 Time used:  0.18 sec
2023-04-01 21:35:39,335 		3480 of 10000 with 97.50% 	 Time used:  0.16 sec
2023-04-01 21:35:39,501 		3504 of 10000 with 97.49% 	 Time used:  0.17 sec
2023-04-01 21:35:39,681 		3528 of 10000 with 97.51% 	 Time used:  0.18 sec
2023-04-01 21:35:39,816 		3552 of 10000 with 97.52% 	 Time used:  0.13 sec
2023-04-01 21:35:39,969 		3576 of 10000 with 97.51% 	 Time used:  0.15 sec
2023-04-01 21:35:40,140 		3600 of 10000 with 97.53% 	 Time used:  0.17 sec
2023-04-01 21:35:40,312 		3624 of 10000 with 97.52% 	 Time used:  0.17 sec
2023-04-01 21:35:40,570 		3648 of 10000 with 97.53% 	 Time used:  0.26 sec
2023-04-01 21:35:40,715 		3672 of 10000 with 97.55% 	 Time used:  0.14 sec
2023-04-01 21:35:40,879 		3696 of 10000 with 97.51% 	 Time used:  0.16 sec
2023-04-01 21:35:41,074 		3720 of 10000 with 97.47% 	 Time used:  0.19 sec
2023-04-01 21:35:41,218 		3744 of 10000 with 97.46% 	 Time used:  0.14 sec
2023-04-01 21:35:41,355 		3768 of 10000 with 97.48% 	 Time used:  0.14 sec
2023-04-01 21:35:41,515 		3792 of 10000 with 97.49% 	 Time used:  0.16 sec
2023-04-01 21:35:41,655 		3816 of 10000 with 97.46% 	 Time used:  0.14 sec
2023-04-01 21:35:41,852 		3840 of 10000 with 97.47% 	 Time used:  0.20 sec
2023-04-01 21:35:42,033 		3864 of 10000 with 97.49% 	 Time used:  0.18 sec
2023-04-01 21:35:42,178 		3888 of 10000 with 97.51% 	 Time used:  0.14 sec
2023-04-01 21:35:42,410 		3912 of 10000 with 97.52% 	 Time used:  0.23 sec
2023-04-01 21:35:42,586 		3936 of 10000 with 97.54% 	 Time used:  0.18 sec
2023-04-01 21:35:42,754 		3960 of 10000 with 97.53% 	 Time used:  0.17 sec
2023-04-01 21:35:42,886 		3984 of 10000 with 97.49% 	 Time used:  0.13 sec
2023-04-01 21:35:43,050 		4008 of 10000 with 97.48% 	 Time used:  0.16 sec
2023-04-01 21:35:43,202 		4032 of 10000 with 97.47% 	 Time used:  0.15 sec
2023-04-01 21:35:43,356 		4056 of 10000 with 97.46% 	 Time used:  0.15 sec
2023-04-01 21:35:43,518 		4080 of 10000 with 97.48% 	 Time used:  0.16 sec
2023-04-01 21:35:43,767 		4104 of 10000 with 97.47% 	 Time used:  0.25 sec
2023-04-01 21:35:43,925 		4128 of 10000 with 97.48% 	 Time used:  0.16 sec
2023-04-01 21:35:44,108 		4152 of 10000 with 97.50% 	 Time used:  0.18 sec
2023-04-01 21:35:44,259 		4176 of 10000 with 97.51% 	 Time used:  0.15 sec
2023-04-01 21:35:44,443 		4200 of 10000 with 97.50% 	 Time used:  0.18 sec
2023-04-01 21:35:44,676 		4224 of 10000 with 97.49% 	 Time used:  0.23 sec
2023-04-01 21:35:44,697 		4248 of 10000 with 97.50% 	 Time used:  0.02 sec
2023-04-01 21:35:44,731 		4272 of 10000 with 97.47% 	 Time used:  0.03 sec
2023-04-01 21:35:44,764 		4296 of 10000 with 97.49% 	 Time used:  0.03 sec
2023-04-01 21:35:44,798 		4320 of 10000 with 97.50% 	 Time used:  0.03 sec
2023-04-01 21:35:44,831 		4344 of 10000 with 97.51% 	 Time used:  0.03 sec
2023-04-01 21:35:44,864 		4368 of 10000 with 97.53% 	 Time used:  0.03 sec
2023-04-01 21:35:45,005 		4392 of 10000 with 97.52% 	 Time used:  0.14 sec
2023-04-01 21:35:45,162 		4416 of 10000 with 97.51% 	 Time used:  0.16 sec
2023-04-01 21:35:45,392 		4440 of 10000 with 97.52% 	 Time used:  0.23 sec
2023-04-01 21:35:45,415 		4464 of 10000 with 97.54% 	 Time used:  0.02 sec
2023-04-01 21:35:45,586 		4488 of 10000 with 97.55% 	 Time used:  0.17 sec
2023-04-01 21:35:45,722 		4512 of 10000 with 97.52% 	 Time used:  0.13 sec
2023-04-01 21:35:45,875 		4536 of 10000 with 97.51% 	 Time used:  0.15 sec
2023-04-01 21:35:46,111 		4560 of 10000 with 97.52% 	 Time used:  0.24 sec
2023-04-01 21:35:46,266 		4584 of 10000 with 97.53% 	 Time used:  0.15 sec
2023-04-01 21:35:46,444 		4608 of 10000 with 97.50% 	 Time used:  0.18 sec
2023-04-01 21:35:46,651 		4632 of 10000 with 97.52% 	 Time used:  0.21 sec
2023-04-01 21:35:46,823 		4656 of 10000 with 97.53% 	 Time used:  0.17 sec
2023-04-01 21:35:47,004 		4680 of 10000 with 97.54% 	 Time used:  0.18 sec
2023-04-01 21:35:47,235 		4704 of 10000 with 97.51% 	 Time used:  0.23 sec
2023-04-01 21:35:47,262 		4728 of 10000 with 97.50% 	 Time used:  0.03 sec
2023-04-01 21:35:47,295 		4752 of 10000 with 97.50% 	 Time used:  0.03 sec
2023-04-01 21:35:47,328 		4776 of 10000 with 97.51% 	 Time used:  0.03 sec
2023-04-01 21:35:47,362 		4800 of 10000 with 97.52% 	 Time used:  0.03 sec
2023-04-01 21:35:47,395 		4824 of 10000 with 97.53% 	 Time used:  0.03 sec
2023-04-01 21:35:47,428 		4848 of 10000 with 97.52% 	 Time used:  0.03 sec
2023-04-01 21:35:47,608 		4872 of 10000 with 97.54% 	 Time used:  0.18 sec
2023-04-01 21:35:47,824 		4896 of 10000 with 97.53% 	 Time used:  0.21 sec
2023-04-01 21:35:47,995 		4920 of 10000 with 97.54% 	 Time used:  0.17 sec
2023-04-01 21:35:48,201 		4944 of 10000 with 97.53% 	 Time used:  0.21 sec
2023-04-01 21:35:48,371 		4968 of 10000 with 97.54% 	 Time used:  0.17 sec
2023-04-01 21:35:48,591 		4992 of 10000 with 97.54% 	 Time used:  0.22 sec
2023-04-01 21:35:48,733 		5016 of 10000 with 97.55% 	 Time used:  0.14 sec
2023-04-01 21:35:48,890 		5040 of 10000 with 97.56% 	 Time used:  0.16 sec
2023-04-01 21:35:49,038 		5064 of 10000 with 97.57% 	 Time used:  0.14 sec
2023-04-01 21:35:49,071 		5088 of 10000 with 97.54% 	 Time used:  0.03 sec
2023-04-01 21:35:49,104 		5112 of 10000 with 97.54% 	 Time used:  0.03 sec
2023-04-01 21:35:49,138 		5136 of 10000 with 97.55% 	 Time used:  0.03 sec
2023-04-01 21:35:49,216 		5160 of 10000 with 97.56% 	 Time used:  0.08 sec
2023-04-01 21:35:49,254 		5184 of 10000 with 97.57% 	 Time used:  0.04 sec
2023-04-01 21:35:49,288 		5208 of 10000 with 97.58% 	 Time used:  0.03 sec
2023-04-01 21:35:49,321 		5232 of 10000 with 97.57% 	 Time used:  0.03 sec
2023-04-01 21:35:49,355 		5256 of 10000 with 97.56% 	 Time used:  0.03 sec
2023-04-01 21:35:49,389 		5280 of 10000 with 97.58% 	 Time used:  0.03 sec
2023-04-01 21:35:49,422 		5304 of 10000 with 97.59% 	 Time used:  0.03 sec
2023-04-01 21:35:49,456 		5328 of 10000 with 97.60% 	 Time used:  0.03 sec
2023-04-01 21:35:49,489 		5352 of 10000 with 97.61% 	 Time used:  0.03 sec
2023-04-01 21:35:49,523 		5376 of 10000 with 97.60% 	 Time used:  0.03 sec
2023-04-01 21:35:49,556 		5400 of 10000 with 97.61% 	 Time used:  0.03 sec
2023-04-01 21:35:49,717 		5424 of 10000 with 97.62% 	 Time used:  0.16 sec
2023-04-01 21:35:49,899 		5448 of 10000 with 97.63% 	 Time used:  0.18 sec
2023-04-01 21:35:50,072 		5472 of 10000 with 97.62% 	 Time used:  0.17 sec
2023-04-01 21:35:50,275 		5496 of 10000 with 97.62% 	 Time used:  0.20 sec
2023-04-01 21:35:50,487 		5520 of 10000 with 97.61% 	 Time used:  0.21 sec
2023-04-01 21:35:50,663 		5544 of 10000 with 97.60% 	 Time used:  0.18 sec
2023-04-01 21:35:50,820 		5568 of 10000 with 97.59% 	 Time used:  0.16 sec
2023-04-01 21:35:50,958 		5592 of 10000 with 97.59% 	 Time used:  0.14 sec
2023-04-01 21:35:51,125 		5616 of 10000 with 97.60% 	 Time used:  0.17 sec
2023-04-01 21:35:51,279 		5640 of 10000 with 97.59% 	 Time used:  0.15 sec
2023-04-01 21:35:51,459 		5664 of 10000 with 97.60% 	 Time used:  0.18 sec
2023-04-01 21:35:51,637 		5688 of 10000 with 97.61% 	 Time used:  0.18 sec
2023-04-01 21:35:51,850 		5712 of 10000 with 97.62% 	 Time used:  0.21 sec
2023-04-01 21:35:52,010 		5736 of 10000 with 97.63% 	 Time used:  0.16 sec
2023-04-01 21:35:52,173 		5760 of 10000 with 97.60% 	 Time used:  0.16 sec
2023-04-01 21:35:52,375 		5784 of 10000 with 97.61% 	 Time used:  0.20 sec
2023-04-01 21:35:52,596 		5808 of 10000 with 97.61% 	 Time used:  0.22 sec
2023-04-01 21:35:52,757 		5832 of 10000 with 97.60% 	 Time used:  0.16 sec
2023-04-01 21:35:52,932 		5856 of 10000 with 97.59% 	 Time used:  0.17 sec
2023-04-01 21:35:53,064 		5880 of 10000 with 97.57% 	 Time used:  0.13 sec
2023-04-01 21:35:53,246 		5904 of 10000 with 97.58% 	 Time used:  0.18 sec
2023-04-01 21:35:53,407 		5928 of 10000 with 97.59% 	 Time used:  0.16 sec
2023-04-01 21:35:53,633 		5952 of 10000 with 97.60% 	 Time used:  0.22 sec
2023-04-01 21:35:53,833 		5976 of 10000 with 97.61% 	 Time used:  0.20 sec
2023-04-01 21:35:54,028 		6000 of 10000 with 97.62% 	 Time used:  0.19 sec
2023-04-01 21:35:54,195 		6024 of 10000 with 97.63% 	 Time used:  0.17 sec
2023-04-01 21:35:54,360 		6048 of 10000 with 97.62% 	 Time used:  0.16 sec
2023-04-01 21:35:54,503 		6072 of 10000 with 97.61% 	 Time used:  0.14 sec
2023-04-01 21:35:54,670 		6096 of 10000 with 97.59% 	 Time used:  0.17 sec
2023-04-01 21:35:54,839 		6120 of 10000 with 97.58% 	 Time used:  0.17 sec
2023-04-01 21:35:55,039 		6144 of 10000 with 97.59% 	 Time used:  0.20 sec
2023-04-01 21:35:55,211 		6168 of 10000 with 97.60% 	 Time used:  0.17 sec
2023-04-01 21:35:55,352 		6192 of 10000 with 97.59% 	 Time used:  0.14 sec
2023-04-01 21:35:55,491 		6216 of 10000 with 97.57% 	 Time used:  0.14 sec
2023-04-01 21:35:55,665 		6240 of 10000 with 97.58% 	 Time used:  0.17 sec
2023-04-01 21:35:55,846 		6264 of 10000 with 97.59% 	 Time used:  0.18 sec
2023-04-01 21:35:56,024 		6288 of 10000 with 97.60% 	 Time used:  0.18 sec
2023-04-01 21:35:56,193 		6312 of 10000 with 97.61% 	 Time used:  0.17 sec
2023-04-01 21:35:56,366 		6336 of 10000 with 97.62% 	 Time used:  0.17 sec
2023-04-01 21:35:56,579 		6360 of 10000 with 97.59% 	 Time used:  0.21 sec
2023-04-01 21:35:56,777 		6384 of 10000 with 97.60% 	 Time used:  0.20 sec
2023-04-01 21:35:56,952 		6408 of 10000 with 97.58% 	 Time used:  0.17 sec
2023-04-01 21:35:57,142 		6432 of 10000 with 97.59% 	 Time used:  0.19 sec
2023-04-01 21:35:57,361 		6456 of 10000 with 97.60% 	 Time used:  0.22 sec
2023-04-01 21:35:57,548 		6480 of 10000 with 97.61% 	 Time used:  0.19 sec
2023-04-01 21:35:57,734 		6504 of 10000 with 97.62% 	 Time used:  0.18 sec
2023-04-01 21:35:57,942 		6528 of 10000 with 97.61% 	 Time used:  0.21 sec
2023-04-01 21:35:58,155 		6552 of 10000 with 97.60% 	 Time used:  0.21 sec
2023-04-01 21:35:58,343 		6576 of 10000 with 97.61% 	 Time used:  0.19 sec
2023-04-01 21:35:58,531 		6600 of 10000 with 97.62% 	 Time used:  0.19 sec
2023-04-01 21:35:58,719 		6624 of 10000 with 97.63% 	 Time used:  0.19 sec
2023-04-01 21:35:58,921 		6648 of 10000 with 97.59% 	 Time used:  0.20 sec
2023-04-01 21:35:59,127 		6672 of 10000 with 97.60% 	 Time used:  0.20 sec
2023-04-01 21:35:59,307 		6696 of 10000 with 97.61% 	 Time used:  0.18 sec
2023-04-01 21:35:59,468 		6720 of 10000 with 97.60% 	 Time used:  0.16 sec
2023-04-01 21:35:59,644 		6744 of 10000 with 97.60% 	 Time used:  0.18 sec
2023-04-01 21:35:59,833 		6768 of 10000 with 97.58% 	 Time used:  0.19 sec
2023-04-01 21:36:00,043 		6792 of 10000 with 97.59% 	 Time used:  0.21 sec
2023-04-01 21:36:00,180 		6816 of 10000 with 97.58% 	 Time used:  0.14 sec
2023-04-01 21:36:00,366 		6840 of 10000 with 97.59% 	 Time used:  0.19 sec
2023-04-01 21:36:00,543 		6864 of 10000 with 97.60% 	 Time used:  0.18 sec
2023-04-01 21:36:00,745 		6888 of 10000 with 97.60% 	 Time used:  0.20 sec
2023-04-01 21:36:00,921 		6912 of 10000 with 97.58% 	 Time used:  0.17 sec
2023-04-01 21:36:01,096 		6936 of 10000 with 97.58% 	 Time used:  0.17 sec
2023-04-01 21:36:01,347 		6960 of 10000 with 97.59% 	 Time used:  0.25 sec
2023-04-01 21:36:01,536 		6984 of 10000 with 97.57% 	 Time used:  0.19 sec
2023-04-01 21:36:01,785 		7008 of 10000 with 97.57% 	 Time used:  0.25 sec
2023-04-01 21:36:02,006 		7032 of 10000 with 97.58% 	 Time used:  0.22 sec
2023-04-01 21:36:02,223 		7056 of 10000 with 97.58% 	 Time used:  0.22 sec
2023-04-01 21:36:02,394 		7080 of 10000 with 97.58% 	 Time used:  0.17 sec
2023-04-01 21:36:02,691 		7104 of 10000 with 97.58% 	 Time used:  0.30 sec
2023-04-01 21:36:02,717 		7128 of 10000 with 97.59% 	 Time used:  0.03 sec
2023-04-01 21:36:02,902 		7152 of 10000 with 97.58% 	 Time used:  0.18 sec
2023-04-01 21:36:03,075 		7176 of 10000 with 97.59% 	 Time used:  0.17 sec
2023-04-01 21:36:03,253 		7200 of 10000 with 97.60% 	 Time used:  0.17 sec
2023-04-01 21:36:03,401 		7224 of 10000 with 97.59% 	 Time used:  0.15 sec
2023-04-01 21:36:03,567 		7248 of 10000 with 97.57% 	 Time used:  0.17 sec
2023-04-01 21:36:03,709 		7272 of 10000 with 97.57% 	 Time used:  0.14 sec
2023-04-01 21:36:03,885 		7296 of 10000 with 97.56% 	 Time used:  0.18 sec
2023-04-01 21:36:04,124 		7320 of 10000 with 97.55% 	 Time used:  0.24 sec
2023-04-01 21:36:04,288 		7344 of 10000 with 97.55% 	 Time used:  0.16 sec
2023-04-01 21:36:04,468 		7368 of 10000 with 97.56% 	 Time used:  0.18 sec
2023-04-01 21:36:04,651 		7392 of 10000 with 97.56% 	 Time used:  0.18 sec
2023-04-01 21:36:04,833 		7416 of 10000 with 97.56% 	 Time used:  0.18 sec
2023-04-01 21:36:04,997 		7440 of 10000 with 97.57% 	 Time used:  0.16 sec
2023-04-01 21:36:05,168 		7464 of 10000 with 97.56% 	 Time used:  0.17 sec
2023-04-01 21:36:05,375 		7488 of 10000 with 97.56% 	 Time used:  0.21 sec
2023-04-01 21:36:05,582 		7512 of 10000 with 97.56% 	 Time used:  0.21 sec
2023-04-01 21:36:05,717 		7536 of 10000 with 97.57% 	 Time used:  0.13 sec
2023-04-01 21:36:05,848 		7560 of 10000 with 97.58% 	 Time used:  0.13 sec
2023-04-01 21:36:05,985 		7584 of 10000 with 97.59% 	 Time used:  0.14 sec
2023-04-01 21:36:06,114 		7608 of 10000 with 97.59% 	 Time used:  0.13 sec
2023-04-01 21:36:06,293 		7632 of 10000 with 97.60% 	 Time used:  0.18 sec
2023-04-01 21:36:06,427 		7656 of 10000 with 97.61% 	 Time used:  0.13 sec
2023-04-01 21:36:06,599 		7680 of 10000 with 97.59% 	 Time used:  0.17 sec
2023-04-01 21:36:06,782 		7704 of 10000 with 97.60% 	 Time used:  0.18 sec
2023-04-01 21:36:06,978 		7728 of 10000 with 97.61% 	 Time used:  0.20 sec
2023-04-01 21:36:07,139 		7752 of 10000 with 97.61% 	 Time used:  0.16 sec
2023-04-01 21:36:07,304 		7776 of 10000 with 97.61% 	 Time used:  0.16 sec
2023-04-01 21:36:07,487 		7800 of 10000 with 97.62% 	 Time used:  0.18 sec
2023-04-01 21:36:07,715 		7824 of 10000 with 97.62% 	 Time used:  0.23 sec
2023-04-01 21:36:07,740 		7848 of 10000 with 97.62% 	 Time used:  0.02 sec
2023-04-01 21:36:07,773 		7872 of 10000 with 97.60% 	 Time used:  0.03 sec
2023-04-01 21:36:07,806 		7896 of 10000 with 97.61% 	 Time used:  0.03 sec
2023-04-01 21:36:07,840 		7920 of 10000 with 97.60% 	 Time used:  0.03 sec
2023-04-01 21:36:07,873 		7944 of 10000 with 97.60% 	 Time used:  0.03 sec
2023-04-01 21:36:07,907 		7968 of 10000 with 97.59% 	 Time used:  0.03 sec
2023-04-01 21:36:07,940 		7992 of 10000 with 97.60% 	 Time used:  0.03 sec
2023-04-01 21:36:07,974 		8016 of 10000 with 97.57% 	 Time used:  0.03 sec
2023-04-01 21:36:08,034 		8040 of 10000 with 97.57% 	 Time used:  0.06 sec
2023-04-01 21:36:08,069 		8064 of 10000 with 97.58% 	 Time used:  0.03 sec
2023-04-01 21:36:08,102 		8088 of 10000 with 97.59% 	 Time used:  0.03 sec
2023-04-01 21:36:08,136 		8112 of 10000 with 97.60% 	 Time used:  0.03 sec
2023-04-01 21:36:08,169 		8136 of 10000 with 97.60% 	 Time used:  0.03 sec
2023-04-01 21:36:08,203 		8160 of 10000 with 97.61% 	 Time used:  0.03 sec
2023-04-01 21:36:08,237 		8184 of 10000 with 97.62% 	 Time used:  0.03 sec
2023-04-01 21:36:08,270 		8208 of 10000 with 97.62% 	 Time used:  0.03 sec
2023-04-01 21:36:08,304 		8232 of 10000 with 97.63% 	 Time used:  0.03 sec
2023-04-01 21:36:08,337 		8256 of 10000 with 97.63% 	 Time used:  0.03 sec
2023-04-01 21:36:08,371 		8280 of 10000 with 97.62% 	 Time used:  0.03 sec
2023-04-01 21:36:08,405 		8304 of 10000 with 97.62% 	 Time used:  0.03 sec
2023-04-01 21:36:08,438 		8328 of 10000 with 97.60% 	 Time used:  0.03 sec
2023-04-01 21:36:08,472 		8352 of 10000 with 97.59% 	 Time used:  0.03 sec
2023-04-01 21:36:08,505 		8376 of 10000 with 97.60% 	 Time used:  0.03 sec
2023-04-01 21:36:08,539 		8400 of 10000 with 97.61% 	 Time used:  0.03 sec
2023-04-01 21:36:08,572 		8424 of 10000 with 97.60% 	 Time used:  0.03 sec
2023-04-01 21:36:08,606 		8448 of 10000 with 97.60% 	 Time used:  0.03 sec
2023-04-01 21:36:08,640 		8472 of 10000 with 97.60% 	 Time used:  0.03 sec
2023-04-01 21:36:08,700 		8496 of 10000 with 97.60% 	 Time used:  0.06 sec
2023-04-01 21:36:08,734 		8520 of 10000 with 97.59% 	 Time used:  0.03 sec
2023-04-01 21:36:08,767 		8544 of 10000 with 97.59% 	 Time used:  0.03 sec
2023-04-01 21:36:08,801 		8568 of 10000 with 97.58% 	 Time used:  0.03 sec
2023-04-01 21:36:08,835 		8592 of 10000 with 97.59% 	 Time used:  0.03 sec
2023-04-01 21:36:08,868 		8616 of 10000 with 97.60% 	 Time used:  0.03 sec
2023-04-01 21:36:08,926 		8640 of 10000 with 97.58% 	 Time used:  0.06 sec
2023-04-01 21:36:08,961 		8664 of 10000 with 97.58% 	 Time used:  0.03 sec
2023-04-01 21:36:08,994 		8688 of 10000 with 97.57% 	 Time used:  0.03 sec
2023-04-01 21:36:09,028 		8712 of 10000 with 97.58% 	 Time used:  0.03 sec
2023-04-01 21:36:09,062 		8736 of 10000 with 97.56% 	 Time used:  0.03 sec
2023-04-01 21:36:09,095 		8760 of 10000 with 97.56% 	 Time used:  0.03 sec
2023-04-01 21:36:09,129 		8784 of 10000 with 97.56% 	 Time used:  0.03 sec
2023-04-01 21:36:09,163 		8808 of 10000 with 97.55% 	 Time used:  0.03 sec
2023-04-01 21:36:09,196 		8832 of 10000 with 97.54% 	 Time used:  0.03 sec
2023-04-01 21:36:09,230 		8856 of 10000 with 97.55% 	 Time used:  0.03 sec
2023-04-01 21:36:09,263 		8880 of 10000 with 97.56% 	 Time used:  0.03 sec
2023-04-01 21:36:09,297 		8904 of 10000 with 97.56% 	 Time used:  0.03 sec
2023-04-01 21:36:09,330 		8928 of 10000 with 97.57% 	 Time used:  0.03 sec
2023-04-01 21:36:09,364 		8952 of 10000 with 97.58% 	 Time used:  0.03 sec
2023-04-01 21:36:09,398 		8976 of 10000 with 97.57% 	 Time used:  0.03 sec
2023-04-01 21:36:09,431 		9000 of 10000 with 97.58% 	 Time used:  0.03 sec
2023-04-01 21:36:09,465 		9024 of 10000 with 97.55% 	 Time used:  0.03 sec
2023-04-01 21:36:09,498 		9048 of 10000 with 97.56% 	 Time used:  0.03 sec
2023-04-01 21:36:09,532 		9072 of 10000 with 97.55% 	 Time used:  0.03 sec
2023-04-01 21:36:09,566 		9096 of 10000 with 97.55% 	 Time used:  0.03 sec
2023-04-01 21:36:09,599 		9120 of 10000 with 97.55% 	 Time used:  0.03 sec
2023-04-01 21:36:09,633 		9144 of 10000 with 97.55% 	 Time used:  0.03 sec
2023-04-01 21:36:09,667 		9168 of 10000 with 97.55% 	 Time used:  0.03 sec
2023-04-01 21:36:09,700 		9192 of 10000 with 97.55% 	 Time used:  0.03 sec
2023-04-01 21:36:09,734 		9216 of 10000 with 97.55% 	 Time used:  0.03 sec
2023-04-01 21:36:09,767 		9240 of 10000 with 97.55% 	 Time used:  0.03 sec
2023-04-01 21:36:09,801 		9264 of 10000 with 97.56% 	 Time used:  0.03 sec
2023-04-01 21:36:09,834 		9288 of 10000 with 97.57% 	 Time used:  0.03 sec
2023-04-01 21:36:09,868 		9312 of 10000 with 97.56% 	 Time used:  0.03 sec
2023-04-01 21:36:09,901 		9336 of 10000 with 97.57% 	 Time used:  0.03 sec
2023-04-01 21:36:09,960 		9360 of 10000 with 97.57% 	 Time used:  0.06 sec
2023-04-01 21:36:09,994 		9384 of 10000 with 97.57% 	 Time used:  0.03 sec
2023-04-01 21:36:10,028 		9408 of 10000 with 97.58% 	 Time used:  0.03 sec
2023-04-01 21:36:10,061 		9432 of 10000 with 97.58% 	 Time used:  0.03 sec
2023-04-01 21:36:10,095 		9456 of 10000 with 97.58% 	 Time used:  0.03 sec
2023-04-01 21:36:10,128 		9480 of 10000 with 97.58% 	 Time used:  0.03 sec
2023-04-01 21:36:10,162 		9504 of 10000 with 97.59% 	 Time used:  0.03 sec
2023-04-01 21:36:10,196 		9528 of 10000 with 97.59% 	 Time used:  0.03 sec
2023-04-01 21:36:10,229 		9552 of 10000 with 97.58% 	 Time used:  0.03 sec
2023-04-01 21:36:10,263 		9576 of 10000 with 97.59% 	 Time used:  0.03 sec
2023-04-01 21:36:10,296 		9600 of 10000 with 97.59% 	 Time used:  0.03 sec
2023-04-01 21:36:10,330 		9624 of 10000 with 97.60% 	 Time used:  0.03 sec
2023-04-01 21:36:10,364 		9648 of 10000 with 97.58% 	 Time used:  0.03 sec
2023-04-01 21:36:10,397 		9672 of 10000 with 97.59% 	 Time used:  0.03 sec
2023-04-01 21:36:10,431 		9696 of 10000 with 97.59% 	 Time used:  0.03 sec
2023-04-01 21:36:10,464 		9720 of 10000 with 97.58% 	 Time used:  0.03 sec
2023-04-01 21:36:10,498 		9744 of 10000 with 97.59% 	 Time used:  0.03 sec
2023-04-01 21:36:10,532 		9768 of 10000 with 97.58% 	 Time used:  0.03 sec
2023-04-01 21:36:10,591 		9792 of 10000 with 97.58% 	 Time used:  0.06 sec
2023-04-01 21:36:10,626 		9816 of 10000 with 97.57% 	 Time used:  0.03 sec
2023-04-01 21:36:10,659 		9840 of 10000 with 97.57% 	 Time used:  0.03 sec
2023-04-01 21:36:10,692 		9864 of 10000 with 97.57% 	 Time used:  0.03 sec
2023-04-01 21:36:10,725 		9888 of 10000 with 97.56% 	 Time used:  0.03 sec
2023-04-01 21:36:10,759 		9912 of 10000 with 97.56% 	 Time used:  0.03 sec
2023-04-01 21:36:10,792 		9936 of 10000 with 97.56% 	 Time used:  0.03 sec
2023-04-01 21:36:10,825 		9960 of 10000 with 97.56% 	 Time used:  0.03 sec
2023-04-01 21:36:10,979 		9984 of 10000 with 97.57% 	 Time used:  0.15 sec
2023-04-01 21:36:11,125 		10000 of 10000 with 97.57% 	 Time used:  0.15 sec
2023-04-01 21:36:11,126 
2023-04-01 21:36:11,141 			Learning rate: weights:   1.000e-03    
2023-04-01 21:36:11,141 			Last test performance: 97.57%
2023-04-01 21:36:11,141 ----------------
2023-04-01 21:36:12,269   25  =>  0    		Training 486 pattern with 97.29% 	Forward time: 	 1.03 sec
2023-04-01 21:36:12,270 			Loss:    3.999e-03    			Backward time: 	 0.07 sec 
2023-04-01 21:36:12,407 			Learning rate: weights:   1.000e-03    
2023-04-01 21:36:12,409 			Last test performance: 97.57%
2023-04-01 21:36:12,410 ----------------
2023-04-01 21:36:15,276   25  =>  1    		Training 486 pattern with 97.71% 	Forward time: 	 2.06 sec
2023-04-01 21:36:15,277 			Loss:    4.299e-03    			Backward time: 	 0.79 sec 
2023-04-01 21:36:15,481 			Learning rate: weights:   1.000e-03    
2023-04-01 21:36:15,481 			Last test performance: 97.57%
2023-04-01 21:36:15,481 ----------------
2023-04-01 21:36:17,108   25  =>  2    		Training 486 pattern with 98.75% 	Forward time: 	 1.35 sec
2023-04-01 21:36:17,109 			Loss:    2.020e-03    			Backward time: 	 0.26 sec 
2023-04-01 21:36:17,268 			Learning rate: weights:   1.000e-03    
2023-04-01 21:36:17,270 			Last test performance: 97.57%
2023-04-01 21:36:17,271 ----------------
2023-04-01 21:36:19,930   25  =>  3    		Training 486 pattern with 96.67% 	Forward time: 	 1.98 sec
2023-04-01 21:36:19,930 			Loss:    3.867e-03    			Backward time: 	 0.67 sec 
2023-04-01 21:36:19,985 			Learning rate: weights:   1.000e-03    
2023-04-01 21:36:19,985 			Last test performance: 97.57%
2023-04-01 21:36:19,986 ----------------
2023-04-01 21:36:21,687   25  =>  4    		Training 486 pattern with 97.92% 	Forward time: 	 1.48 sec
2023-04-01 21:36:21,688 			Loss:    3.485e-03    			Backward time: 	 0.21 sec 
2023-04-01 21:36:21,838 			Learning rate: weights:   1.000e-03    
2023-04-01 21:36:21,838 			Last test performance: 97.57%
2023-04-01 21:36:21,838 ----------------
2023-04-01 21:36:25,533   25  =>  5    		Training 486 pattern with 97.71% 	Forward time: 	 2.66 sec
2023-04-01 21:36:25,533 			Loss:    3.296e-03    			Backward time: 	 1.02 sec 
2023-04-01 21:36:25,695 			Learning rate: weights:   1.000e-03    
2023-04-01 21:36:25,695 			Last test performance: 97.57%
2023-04-01 21:36:25,695 ----------------
2023-04-01 21:36:26,906   25  =>  6    		Training 486 pattern with 97.50% 	Forward time: 	 1.08 sec
2023-04-01 21:36:26,907 			Loss:    3.254e-03    			Backward time: 	 0.12 sec 
2023-04-01 21:36:27,086 			Learning rate: weights:   1.000e-03    
2023-04-01 21:36:27,087 			Last test performance: 97.57%
2023-04-01 21:36:27,087 ----------------
2023-04-01 21:36:30,032   25  =>  7    		Training 486 pattern with 97.08% 	Forward time: 	 2.20 sec
2023-04-01 21:36:30,033 			Loss:    4.268e-03    			Backward time: 	 0.73 sec 
2023-04-01 21:36:30,129 			Learning rate: weights:   1.000e-03    
2023-04-01 21:36:30,129 			Last test performance: 97.57%
2023-04-01 21:36:30,129 ----------------
2023-04-01 21:36:31,585   25  =>  8    		Training 486 pattern with 97.29% 	Forward time: 	 1.30 sec
2023-04-01 21:36:31,586 			Loss:    3.489e-03    			Backward time: 	 0.14 sec 
2023-04-01 21:36:31,804 			Learning rate: weights:   1.000e-03    
2023-04-01 21:36:31,805 			Last test performance: 97.57%
2023-04-01 21:36:31,805 ----------------
2023-04-01 21:36:32,834   25  =>  9    		Training 486 pattern with 98.12% 	Forward time: 	 0.96 sec
2023-04-01 21:36:32,834 			Loss:    3.101e-03    			Backward time: 	 0.06 sec 
2023-04-01 21:36:32,951 			Learning rate: weights:   1.000e-03    
2023-04-01 21:36:32,953 			Last test performance: 97.57%
2023-04-01 21:36:32,953 ----------------
2023-04-01 21:36:33,985   25  =>  10   		Training 486 pattern with 97.50% 	Forward time: 	 0.96 sec
2023-04-01 21:36:33,986 			Loss:    2.616e-03    			Backward time: 	 0.06 sec 
2023-04-01 21:36:34,222 			Learning rate: weights:   1.000e-03    
2023-04-01 21:36:34,222 			Last test performance: 97.57%
2023-04-01 21:36:34,222 ----------------
2023-04-01 21:36:35,632   25  =>  11   		Training 486 pattern with 96.25% 	Forward time: 	 1.24 sec
2023-04-01 21:36:35,632 			Loss:    4.323e-03    			Backward time: 	 0.15 sec 
2023-04-01 21:36:35,805 			Learning rate: weights:   1.000e-03    
2023-04-01 21:36:35,805 			Last test performance: 97.57%
2023-04-01 21:36:35,805 ----------------
2023-04-01 21:36:37,608   25  =>  12   		Training 486 pattern with 97.08% 	Forward time: 	 1.45 sec
2023-04-01 21:36:37,608 			Loss:    3.245e-03    			Backward time: 	 0.34 sec 
2023-04-01 21:36:37,717 			Learning rate: weights:   1.000e-03    
2023-04-01 21:36:37,717 			Last test performance: 97.57%
2023-04-01 21:36:37,717 ----------------
2023-04-01 21:36:39,681   25  =>  13   		Training 486 pattern with 96.88% 	Forward time: 	 1.40 sec
2023-04-01 21:36:39,682 			Loss:    3.902e-03    			Backward time: 	 0.55 sec 
2023-04-01 21:36:39,838 			Learning rate: weights:   1.000e-03    
2023-04-01 21:36:39,838 			Last test performance: 97.57%
2023-04-01 21:36:39,838 ----------------
2023-04-01 21:36:43,089   25  =>  14   		Training 486 pattern with 96.67% 	Forward time: 	 2.36 sec
2023-04-01 21:36:43,090 			Loss:    4.114e-03    			Backward time: 	 0.87 sec 
2023-04-01 21:36:43,350 			Learning rate: weights:   1.000e-03    
2023-04-01 21:36:43,350 			Last test performance: 97.57%
2023-04-01 21:36:43,350 ----------------
2023-04-01 21:36:45,329   25  =>  15   		Training 486 pattern with 96.88% 	Forward time: 	 1.53 sec
2023-04-01 21:36:45,329 			Loss:    4.048e-03    			Backward time: 	 0.44 sec 
2023-04-01 21:36:45,447 			Learning rate: weights:   1.000e-03    
2023-04-01 21:36:45,449 			Last test performance: 97.57%
2023-04-01 21:36:45,449 ----------------
2023-04-01 21:36:47,802   25  =>  16   		Training 486 pattern with 96.88% 	Forward time: 	 1.71 sec
2023-04-01 21:36:47,802 			Loss:    3.625e-03    			Backward time: 	 0.63 sec 
2023-04-01 21:36:47,952 			Learning rate: weights:   1.000e-03    
2023-04-01 21:36:47,952 			Last test performance: 97.57%
2023-04-01 21:36:47,952 ----------------
2023-04-01 21:36:49,587   25  =>  17   		Training 486 pattern with 96.67% 	Forward time: 	 1.32 sec
2023-04-01 21:36:49,587 			Loss:    4.599e-03    			Backward time: 	 0.30 sec 
2023-04-01 21:36:49,679 			Learning rate: weights:   1.000e-03    
2023-04-01 21:36:49,679 			Last test performance: 97.57%
2023-04-01 21:36:49,679 ----------------
2023-04-01 21:36:51,307   25  =>  18   		Training 486 pattern with 96.46% 	Forward time: 	 1.36 sec
2023-04-01 21:36:51,307 			Loss:    4.201e-03    			Backward time: 	 0.25 sec 
2023-04-01 21:36:51,472 			Learning rate: weights:   1.000e-03    
2023-04-01 21:36:51,473 			Last test performance: 97.57%
2023-04-01 21:36:51,474 ----------------
2023-04-01 21:36:55,356   25  =>  19   		Training 486 pattern with 96.67% 	Forward time: 	 2.58 sec
2023-04-01 21:36:55,356 			Loss:    3.721e-03    			Backward time: 	 1.27 sec 
2023-04-01 21:36:55,444 			Learning rate: weights:   1.000e-03    
2023-04-01 21:36:55,445 			Last test performance: 97.57%
2023-04-01 21:36:55,446 ----------------
2023-04-01 21:36:57,623   25  =>  20   		Training 486 pattern with 96.88% 	Forward time: 	 1.58 sec
2023-04-01 21:36:57,623 			Loss:    4.140e-03    			Backward time: 	 0.58 sec 
2023-04-01 21:36:57,756 			Learning rate: weights:   1.000e-03    
2023-04-01 21:36:57,757 			Last test performance: 97.57%
2023-04-01 21:36:57,757 ----------------
2023-04-01 21:36:59,509   25  =>  21   		Training 486 pattern with 97.71% 	Forward time: 	 1.32 sec
2023-04-01 21:36:59,510 			Loss:    2.917e-03    			Backward time: 	 0.42 sec 
2023-04-01 21:36:59,698 			Learning rate: weights:   1.000e-03    
2023-04-01 21:36:59,701 			Last test performance: 97.57%
2023-04-01 21:36:59,701 ----------------
2023-04-01 21:37:03,178   25  =>  22   		Training 486 pattern with 97.08% 	Forward time: 	 2.60 sec
2023-04-01 21:37:03,179 			Loss:    4.056e-03    			Backward time: 	 0.87 sec 
2023-04-01 21:37:03,312 			Learning rate: weights:   1.000e-03    
2023-04-01 21:37:03,312 			Last test performance: 97.57%
2023-04-01 21:37:03,312 ----------------
2023-04-01 21:37:04,306   25  =>  23   		Training 486 pattern with 96.88% 	Forward time: 	 0.92 sec
2023-04-01 21:37:04,306 			Loss:    3.402e-03    			Backward time: 	 0.06 sec 
2023-04-01 21:37:04,467 			Learning rate: weights:   1.000e-03    
2023-04-01 21:37:04,468 			Last test performance: 97.57%
2023-04-01 21:37:04,468 ----------------
2023-04-01 21:37:06,261   25  =>  24   		Training 486 pattern with 96.88% 	Forward time: 	 1.45 sec
2023-04-01 21:37:06,261 			Loss:    4.200e-03    			Backward time: 	 0.33 sec 
2023-04-01 21:37:06,350 			Learning rate: weights:   1.000e-03    
2023-04-01 21:37:06,350 			Last test performance: 97.57%
2023-04-01 21:37:06,351 ----------------
2023-04-01 21:37:08,390   25  =>  25   		Training 486 pattern with 96.04% 	Forward time: 	 1.51 sec
2023-04-01 21:37:08,390 			Loss:    4.295e-03    			Backward time: 	 0.50 sec 
2023-04-01 21:37:08,562 			Learning rate: weights:   1.000e-03    
2023-04-01 21:37:08,562 			Last test performance: 97.57%
2023-04-01 21:37:08,562 ----------------
2023-04-01 21:37:11,878   25  =>  26   		Training 486 pattern with 97.08% 	Forward time: 	 2.33 sec
2023-04-01 21:37:11,879 			Loss:    3.730e-03    			Backward time: 	 0.95 sec 
2023-04-01 21:37:12,144 			Learning rate: weights:   1.000e-03    
2023-04-01 21:37:12,144 			Last test performance: 97.57%
2023-04-01 21:37:12,144 ----------------
2023-04-01 21:37:13,727   25  =>  27   		Training 486 pattern with 98.33% 	Forward time: 	 1.23 sec
2023-04-01 21:37:13,727 			Loss:    3.661e-03    			Backward time: 	 0.34 sec 
2023-04-01 21:37:13,900 			Learning rate: weights:   1.000e-03    
2023-04-01 21:37:13,900 			Last test performance: 97.57%
2023-04-01 21:37:13,900 ----------------
2023-04-01 21:37:16,843   25  =>  28   		Training 486 pattern with 96.04% 	Forward time: 	 2.17 sec
2023-04-01 21:37:16,843 			Loss:    4.193e-03    			Backward time: 	 0.75 sec 
2023-04-01 21:37:17,003 			Learning rate: weights:   1.000e-03    
2023-04-01 21:37:17,003 			Last test performance: 97.57%
2023-04-01 21:37:17,003 ----------------
2023-04-01 21:37:18,807   25  =>  29   		Training 486 pattern with 95.83% 	Forward time: 	 1.36 sec
2023-04-01 21:37:18,808 			Loss:    6.240e-03    			Backward time: 	 0.43 sec 
2023-04-01 21:37:18,915 			Learning rate: weights:   1.000e-03    
2023-04-01 21:37:18,915 			Last test performance: 97.57%
2023-04-01 21:37:18,916 ----------------
2023-04-01 21:37:20,651   25  =>  30   		Training 486 pattern with 97.71% 	Forward time: 	 1.28 sec
2023-04-01 21:37:20,652 			Loss:    3.233e-03    			Backward time: 	 0.44 sec 
2023-04-01 21:37:20,799 			Learning rate: weights:   1.000e-03    
2023-04-01 21:37:20,799 			Last test performance: 97.57%
2023-04-01 21:37:20,799 ----------------
2023-04-01 21:37:22,411   25  =>  31   		Training 486 pattern with 96.25% 	Forward time: 	 1.39 sec
2023-04-01 21:37:22,411 			Loss:    4.413e-03    			Backward time: 	 0.20 sec 
2023-04-01 21:37:22,526 			Learning rate: weights:   1.000e-03    
2023-04-01 21:37:22,527 			Last test performance: 97.57%
2023-04-01 21:37:22,528 ----------------
2023-04-01 21:37:23,940   25  =>  32   		Training 486 pattern with 97.71% 	Forward time: 	 1.16 sec
2023-04-01 21:37:23,940 			Loss:    3.972e-03    			Backward time: 	 0.24 sec 
2023-04-01 21:37:24,082 			Learning rate: weights:   1.000e-03    
2023-04-01 21:37:24,083 			Last test performance: 97.57%
2023-04-01 21:37:24,083 ----------------
2023-04-01 21:37:26,770   25  =>  33   		Training 486 pattern with 96.67% 	Forward time: 	 2.07 sec
2023-04-01 21:37:26,771 			Loss:    3.287e-03    			Backward time: 	 0.60 sec 
2023-04-01 21:37:26,890 			Learning rate: weights:   1.000e-03    
2023-04-01 21:37:26,891 			Last test performance: 97.57%
2023-04-01 21:37:26,891 ----------------
2023-04-01 21:37:28,450   25  =>  34   		Training 486 pattern with 96.67% 	Forward time: 	 1.33 sec
2023-04-01 21:37:28,451 			Loss:    3.476e-03    			Backward time: 	 0.21 sec 
2023-04-01 21:37:28,623 			Learning rate: weights:   1.000e-03    
2023-04-01 21:37:28,624 			Last test performance: 97.57%
2023-04-01 21:37:28,624 ----------------
2023-04-01 21:37:30,526   25  =>  35   		Training 486 pattern with 97.29% 	Forward time: 	 1.53 sec
2023-04-01 21:37:30,526 			Loss:    3.009e-03    			Backward time: 	 0.36 sec 
2023-04-01 21:37:30,654 			Learning rate: weights:   1.000e-03    
2023-04-01 21:37:30,654 			Last test performance: 97.57%
2023-04-01 21:37:30,655 ----------------
2023-04-01 21:37:33,236   25  =>  36   		Training 486 pattern with 98.12% 	Forward time: 	 1.88 sec
2023-04-01 21:37:33,236 			Loss:    1.874e-03    			Backward time: 	 0.68 sec 
2023-04-01 21:37:33,496 			Learning rate: weights:   1.000e-03    
2023-04-01 21:37:33,496 			Last test performance: 97.57%
2023-04-01 21:37:33,496 ----------------
2023-04-01 21:37:36,545   25  =>  37   		Training 486 pattern with 96.25% 	Forward time: 	 2.14 sec
2023-04-01 21:37:36,545 			Loss:    5.105e-03    			Backward time: 	 0.88 sec 
2023-04-01 21:37:36,637 			Learning rate: weights:   1.000e-03    
2023-04-01 21:37:36,637 			Last test performance: 97.57%
2023-04-01 21:37:36,638 ----------------
2023-04-01 21:37:38,414   25  =>  38   		Training 486 pattern with 97.71% 	Forward time: 	 1.39 sec
2023-04-01 21:37:38,415 			Loss:    3.319e-03    			Backward time: 	 0.37 sec 
2023-04-01 21:37:38,734 			Learning rate: weights:   1.000e-03    
2023-04-01 21:37:38,734 			Last test performance: 97.57%
2023-04-01 21:37:38,734 ----------------
2023-04-01 21:37:40,402   25  =>  39   		Training 486 pattern with 97.50% 	Forward time: 	 1.30 sec
2023-04-01 21:37:40,402 			Loss:    3.251e-03    			Backward time: 	 0.35 sec 
2023-04-01 21:37:40,525 			Learning rate: weights:   1.000e-03    
2023-04-01 21:37:40,525 			Last test performance: 97.57%
2023-04-01 21:37:40,525 ----------------
2023-04-01 21:37:42,112   25  =>  40   		Training 486 pattern with 97.29% 	Forward time: 	 1.23 sec
2023-04-01 21:37:42,112 			Loss:    3.316e-03    			Backward time: 	 0.34 sec 
2023-04-01 21:37:42,243 			Learning rate: weights:   1.000e-03    
2023-04-01 21:37:42,244 			Last test performance: 97.57%
2023-04-01 21:37:42,244 ----------------
2023-04-01 21:37:45,661   25  =>  41   		Training 486 pattern with 96.46% 	Forward time: 	 2.32 sec
2023-04-01 21:37:45,661 			Loss:    4.280e-03    			Backward time: 	 1.08 sec 
2023-04-01 21:37:45,751 			Learning rate: weights:   1.000e-03    
2023-04-01 21:37:45,751 			Last test performance: 97.57%
2023-04-01 21:37:45,751 ----------------
2023-04-01 21:37:48,306   25  =>  42   		Training 486 pattern with 98.33% 	Forward time: 	 2.02 sec
2023-04-01 21:37:48,306 			Loss:    3.616e-03    			Backward time: 	 0.52 sec 
2023-04-01 21:37:48,393 			Learning rate: weights:   1.000e-03    
2023-04-01 21:37:48,393 			Last test performance: 97.57%
2023-04-01 21:37:48,393 ----------------
2023-04-01 21:37:50,837   25  =>  43   		Training 486 pattern with 98.12% 	Forward time: 	 1.66 sec
2023-04-01 21:37:50,837 			Loss:    2.877e-03    			Backward time: 	 0.76 sec 
2023-04-01 21:37:50,995 			Learning rate: weights:   1.000e-03    
2023-04-01 21:37:50,995 			Last test performance: 97.57%
2023-04-01 21:37:50,996 ----------------
2023-04-01 21:37:52,014   25  =>  44   		Training 486 pattern with 96.46% 	Forward time: 	 0.95 sec
2023-04-01 21:37:52,015 			Loss:    5.095e-03    			Backward time: 	 0.06 sec 
2023-04-01 21:37:52,130 			Learning rate: weights:   1.000e-03    
2023-04-01 21:37:52,131 			Last test performance: 97.57%
2023-04-01 21:37:52,131 ----------------
2023-04-01 21:37:53,325   25  =>  45   		Training 486 pattern with 97.50% 	Forward time: 	 1.04 sec
2023-04-01 21:37:53,326 			Loss:    3.493e-03    			Backward time: 	 0.14 sec 
2023-04-01 21:37:53,469 			Learning rate: weights:   1.000e-03    
2023-04-01 21:37:53,470 			Last test performance: 97.57%
2023-04-01 21:37:53,470 ----------------
2023-04-01 21:37:55,127   25  =>  46   		Training 486 pattern with 96.25% 	Forward time: 	 1.24 sec
2023-04-01 21:37:55,128 			Loss:    4.521e-03    			Backward time: 	 0.40 sec 
2023-04-01 21:37:55,293 			Learning rate: weights:   1.000e-03    
2023-04-01 21:37:55,293 			Last test performance: 97.57%
2023-04-01 21:37:55,294 ----------------
2023-04-01 21:37:56,498   25  =>  47   		Training 486 pattern with 96.25% 	Forward time: 	 1.03 sec
2023-04-01 21:37:56,498 			Loss:    4.372e-03    			Backward time: 	 0.15 sec 
2023-04-01 21:37:56,743 			Learning rate: weights:   1.000e-03    
2023-04-01 21:37:56,744 			Last test performance: 97.57%
2023-04-01 21:37:56,744 ----------------
2023-04-01 21:37:59,581   25  =>  48   		Training 486 pattern with 98.75% 	Forward time: 	 1.96 sec
2023-04-01 21:37:59,581 			Loss:    3.552e-03    			Backward time: 	 0.85 sec 
2023-04-01 21:37:59,848 			Learning rate: weights:   1.000e-03    
2023-04-01 21:37:59,848 			Last test performance: 97.57%
2023-04-01 21:37:59,849 ----------------
2023-04-01 21:38:03,397   25  =>  49   		Training 486 pattern with 97.08% 	Forward time: 	 2.71 sec
2023-04-01 21:38:03,398 			Loss:    4.296e-03    			Backward time: 	 0.82 sec 
2023-04-01 21:38:03,530 			Learning rate: weights:   1.000e-03    
2023-04-01 21:38:03,530 			Last test performance: 97.57%
2023-04-01 21:38:03,530 ----------------
2023-04-01 21:38:04,992   25  =>  50   		Training 486 pattern with 97.50% 	Forward time: 	 1.31 sec
2023-04-01 21:38:04,992 			Loss:    3.284e-03    			Backward time: 	 0.14 sec 
2023-04-01 21:38:05,259 			Learning rate: weights:   1.000e-03    
2023-04-01 21:38:05,259 			Last test performance: 97.57%
2023-04-01 21:38:05,259 ----------------
2023-04-01 21:38:07,246   25  =>  51   		Training 486 pattern with 96.88% 	Forward time: 	 1.44 sec
2023-04-01 21:38:07,247 			Loss:    3.446e-03    			Backward time: 	 0.54 sec 
2023-04-01 21:38:07,428 			Learning rate: weights:   1.000e-03    
2023-04-01 21:38:07,429 			Last test performance: 97.57%
2023-04-01 21:38:07,432 ----------------
2023-04-01 21:38:10,119   25  =>  52   		Training 486 pattern with 96.67% 	Forward time: 	 1.87 sec
2023-04-01 21:38:10,120 			Loss:    3.546e-03    			Backward time: 	 0.80 sec 
2023-04-01 21:38:10,271 			Learning rate: weights:   1.000e-03    
2023-04-01 21:38:10,272 			Last test performance: 97.57%
2023-04-01 21:38:10,272 ----------------
2023-04-01 21:38:11,885   25  =>  53   		Training 486 pattern with 97.92% 	Forward time: 	 1.26 sec
2023-04-01 21:38:11,885 			Loss:    3.417e-03    			Backward time: 	 0.32 sec 
2023-04-01 21:38:12,093 			Learning rate: weights:   1.000e-03    
2023-04-01 21:38:12,093 			Last test performance: 97.57%
2023-04-01 21:38:12,093 ----------------
2023-04-01 21:38:13,855   25  =>  54   		Training 486 pattern with 97.50% 	Forward time: 	 1.45 sec
2023-04-01 21:38:13,856 			Loss:    3.652e-03    			Backward time: 	 0.29 sec 
2023-04-01 21:38:14,045 			Learning rate: weights:   1.000e-03    
2023-04-01 21:38:14,047 			Last test performance: 97.57%
2023-04-01 21:38:14,048 ----------------
2023-04-01 21:38:15,691   25  =>  55   		Training 486 pattern with 96.88% 	Forward time: 	 1.34 sec
2023-04-01 21:38:15,692 			Loss:    3.657e-03    			Backward time: 	 0.29 sec 
2023-04-01 21:38:15,814 			Learning rate: weights:   1.000e-03    
2023-04-01 21:38:15,815 			Last test performance: 97.57%
2023-04-01 21:38:15,816 ----------------
2023-04-01 21:38:17,046   25  =>  56   		Training 486 pattern with 97.92% 	Forward time: 	 1.03 sec
2023-04-01 21:38:17,046 			Loss:    2.961e-03    			Backward time: 	 0.19 sec 
2023-04-01 21:38:17,248 			Learning rate: weights:   1.000e-03    
2023-04-01 21:38:17,248 			Last test performance: 97.57%
2023-04-01 21:38:17,248 ----------------
2023-04-01 21:38:19,595   25  =>  57   		Training 486 pattern with 96.04% 	Forward time: 	 1.61 sec
2023-04-01 21:38:19,596 			Loss:    6.383e-03    			Backward time: 	 0.72 sec 
2023-04-01 21:38:19,680 			Learning rate: weights:   1.000e-03    
2023-04-01 21:38:19,680 			Last test performance: 97.57%
2023-04-01 21:38:19,680 ----------------
2023-04-01 21:38:21,241   25  =>  58   		Training 486 pattern with 96.88% 	Forward time: 	 1.31 sec
2023-04-01 21:38:21,242 			Loss:    3.581e-03    			Backward time: 	 0.24 sec 
2023-04-01 21:38:21,432 			Learning rate: weights:   1.000e-03    
2023-04-01 21:38:21,432 			Last test performance: 97.57%
2023-04-01 21:38:21,433 ----------------
2023-04-01 21:38:23,626   25  =>  59   		Training 486 pattern with 96.88% 	Forward time: 	 1.76 sec
2023-04-01 21:38:23,626 			Loss:    3.661e-03    			Backward time: 	 0.41 sec 
2023-04-01 21:38:23,812 			Learning rate: weights:   1.000e-03    
2023-04-01 21:38:23,812 			Last test performance: 97.57%
2023-04-01 21:38:23,814 ----------------
2023-04-01 21:38:25,584   25  =>  60   		Training 486 pattern with 97.50% 	Forward time: 	 1.34 sec
2023-04-01 21:38:25,584 			Loss:    3.176e-03    			Backward time: 	 0.42 sec 
2023-04-01 21:38:25,673 			Learning rate: weights:   1.000e-03    
2023-04-01 21:38:25,673 			Last test performance: 97.57%
2023-04-01 21:38:25,674 ----------------
2023-04-01 21:38:27,275   25  =>  61   		Training 486 pattern with 98.54% 	Forward time: 	 1.25 sec
2023-04-01 21:38:27,275 			Loss:    2.563e-03    			Backward time: 	 0.33 sec 
2023-04-01 21:38:27,514 			Learning rate: weights:   1.000e-03    
2023-04-01 21:38:27,514 			Last test performance: 97.57%
2023-04-01 21:38:27,514 ----------------
2023-04-01 21:38:29,927   25  =>  62   		Training 486 pattern with 98.96% 	Forward time: 	 1.89 sec
2023-04-01 21:38:29,928 			Loss:    1.909e-03    			Backward time: 	 0.50 sec 
2023-04-01 21:38:30,072 			Learning rate: weights:   1.000e-03    
2023-04-01 21:38:30,073 			Last test performance: 97.57%
2023-04-01 21:38:30,073 ----------------
2023-04-01 21:38:32,982   25  =>  63   		Training 486 pattern with 96.67% 	Forward time: 	 1.93 sec
2023-04-01 21:38:32,982 			Loss:    3.593e-03    			Backward time: 	 0.97 sec 
2023-04-01 21:38:33,085 			Learning rate: weights:   1.000e-03    
2023-04-01 21:38:33,085 			Last test performance: 97.57%
2023-04-01 21:38:33,086 ----------------
2023-04-01 21:38:35,368   25  =>  64   		Training 486 pattern with 96.25% 	Forward time: 	 1.80 sec
2023-04-01 21:38:35,368 			Loss:    4.302e-03    			Backward time: 	 0.46 sec 
2023-04-01 21:38:35,515 			Learning rate: weights:   1.000e-03    
2023-04-01 21:38:35,516 			Last test performance: 97.57%
2023-04-01 21:38:35,516 ----------------
2023-04-01 21:38:37,419   25  =>  65   		Training 486 pattern with 97.08% 	Forward time: 	 1.41 sec
2023-04-01 21:38:37,420 			Loss:    3.785e-03    			Backward time: 	 0.48 sec 
2023-04-01 21:38:37,529 			Learning rate: weights:   1.000e-03    
2023-04-01 21:38:37,530 			Last test performance: 97.57%
2023-04-01 21:38:37,530 ----------------
2023-04-01 21:38:39,308   25  =>  66   		Training 486 pattern with 97.29% 	Forward time: 	 1.41 sec
2023-04-01 21:38:39,309 			Loss:    3.685e-03    			Backward time: 	 0.36 sec 
2023-04-01 21:38:39,515 			Learning rate: weights:   1.000e-03    
2023-04-01 21:38:39,516 			Last test performance: 97.57%
2023-04-01 21:38:39,517 ----------------
2023-04-01 21:38:40,951   25  =>  67   		Training 486 pattern with 96.88% 	Forward time: 	 1.18 sec
2023-04-01 21:38:40,951 			Loss:    3.717e-03    			Backward time: 	 0.24 sec 
2023-04-01 21:38:41,072 			Learning rate: weights:   1.000e-03    
2023-04-01 21:38:41,073 			Last test performance: 97.57%
2023-04-01 21:38:41,073 ----------------
2023-04-01 21:38:42,322   25  =>  68   		Training 486 pattern with 96.25% 	Forward time: 	 1.03 sec
2023-04-01 21:38:42,322 			Loss:    4.546e-03    			Backward time: 	 0.20 sec 
2023-04-01 21:38:42,468 			Learning rate: weights:   1.000e-03    
2023-04-01 21:38:42,468 			Last test performance: 97.57%
2023-04-01 21:38:42,468 ----------------
2023-04-01 21:38:43,544   25  =>  69   		Training 486 pattern with 96.04% 	Forward time: 	 1.00 sec
2023-04-01 21:38:43,544 			Loss:    4.635e-03    			Backward time: 	 0.06 sec 
2023-04-01 21:38:43,700 			Learning rate: weights:   1.000e-03    
2023-04-01 21:38:43,702 			Last test performance: 97.57%
2023-04-01 21:38:43,702 ----------------
2023-04-01 21:38:44,956   25  =>  70   		Training 486 pattern with 96.46% 	Forward time: 	 1.06 sec
2023-04-01 21:38:44,957 			Loss:    3.634e-03    			Backward time: 	 0.18 sec 
2023-04-01 21:38:45,093 			Learning rate: weights:   1.000e-03    
2023-04-01 21:38:45,095 			Last test performance: 97.57%
2023-04-01 21:38:45,095 ----------------
2023-04-01 21:38:47,466   25  =>  71   		Training 486 pattern with 97.29% 	Forward time: 	 1.86 sec
2023-04-01 21:38:47,466 			Loss:    3.600e-03    			Backward time: 	 0.49 sec 
2023-04-01 21:38:47,548 			Learning rate: weights:   1.000e-03    
2023-04-01 21:38:47,548 			Last test performance: 97.57%
2023-04-01 21:38:47,548 ----------------
2023-04-01 21:38:48,580   25  =>  72   		Training 486 pattern with 96.46% 	Forward time: 	 0.87 sec
2023-04-01 21:38:48,581 			Loss:    4.495e-03    			Backward time: 	 0.15 sec 
2023-04-01 21:38:48,697 			Learning rate: weights:   1.000e-03    
2023-04-01 21:38:48,697 			Last test performance: 97.57%
2023-04-01 21:38:48,697 ----------------
2023-04-01 21:38:52,937   25  =>  73   		Training 486 pattern with 96.88% 	Forward time: 	 2.91 sec
2023-04-01 21:38:52,938 			Loss:    3.493e-03    			Backward time: 	 1.31 sec 
2023-04-01 21:38:53,103 			Learning rate: weights:   1.000e-03    
2023-04-01 21:38:53,104 			Last test performance: 97.57%
2023-04-01 21:38:53,104 ----------------
2023-04-01 21:38:54,126   25  =>  74   		Training 486 pattern with 97.50% 	Forward time: 	 0.93 sec
2023-04-01 21:38:54,127 			Loss:    3.164e-03    			Backward time: 	 0.06 sec 
2023-04-01 21:38:54,311 			Learning rate: weights:   1.000e-03    
2023-04-01 21:38:54,312 			Last test performance: 97.57%
2023-04-01 21:38:54,313 ----------------
2023-04-01 21:38:57,258   25  =>  75   		Training 486 pattern with 96.25% 	Forward time: 	 2.00 sec
2023-04-01 21:38:57,259 			Loss:    3.406e-03    			Backward time: 	 0.93 sec 
2023-04-01 21:38:57,357 			Learning rate: weights:   1.000e-03    
2023-04-01 21:38:57,357 			Last test performance: 97.57%
2023-04-01 21:38:57,357 ----------------
2023-04-01 21:38:58,719   25  =>  76   		Training 486 pattern with 97.29% 	Forward time: 	 1.16 sec
2023-04-01 21:38:58,719 			Loss:    3.691e-03    			Backward time: 	 0.19 sec 
2023-04-01 21:38:58,807 			Learning rate: weights:   1.000e-03    
2023-04-01 21:38:58,807 			Last test performance: 97.57%
2023-04-01 21:38:58,807 ----------------
2023-04-01 21:39:01,807   25  =>  77   		Training 486 pattern with 96.46% 	Forward time: 	 2.31 sec
2023-04-01 21:39:01,807 			Loss:    4.018e-03    			Backward time: 	 0.68 sec 
2023-04-01 21:39:01,917 			Learning rate: weights:   1.000e-03    
2023-04-01 21:39:01,918 			Last test performance: 97.57%
2023-04-01 21:39:01,918 ----------------
2023-04-01 21:39:03,890   25  =>  78   		Training 486 pattern with 97.29% 	Forward time: 	 1.75 sec
2023-04-01 21:39:03,890 			Loss:    3.987e-03    			Backward time: 	 0.20 sec 
2023-04-01 21:39:04,014 			Learning rate: weights:   1.000e-03    
2023-04-01 21:39:04,014 			Last test performance: 97.57%
2023-04-01 21:39:04,015 ----------------
2023-04-01 21:39:05,161   25  =>  79   		Training 486 pattern with 96.88% 	Forward time: 	 1.02 sec
2023-04-01 21:39:05,161 			Loss:    4.361e-03    			Backward time: 	 0.10 sec 
2023-04-01 21:39:05,257 			Learning rate: weights:   1.000e-03    
2023-04-01 21:39:05,258 			Last test performance: 97.57%
2023-04-01 21:39:05,258 ----------------
2023-04-01 21:39:07,424   25  =>  80   		Training 486 pattern with 95.83% 	Forward time: 	 1.65 sec
2023-04-01 21:39:07,425 			Loss:    4.215e-03    			Backward time: 	 0.50 sec 
2023-04-01 21:39:07,818 			Learning rate: weights:   1.000e-03    
2023-04-01 21:39:07,818 			Last test performance: 97.57%
2023-04-01 21:39:07,818 ----------------
2023-04-01 21:39:10,372   25  =>  81   		Training 486 pattern with 97.29% 	Forward time: 	 1.77 sec
2023-04-01 21:39:10,372 			Loss:    3.338e-03    			Backward time: 	 0.77 sec 
2023-04-01 21:39:10,546 			Learning rate: weights:   1.000e-03    
2023-04-01 21:39:10,546 			Last test performance: 97.57%
2023-04-01 21:39:10,546 ----------------
2023-04-01 21:39:11,643   25  =>  82   		Training 486 pattern with 98.54% 	Forward time: 	 1.01 sec
2023-04-01 21:39:11,644 			Loss:    2.341e-03    			Backward time: 	 0.07 sec 
2023-04-01 21:39:11,823 			Learning rate: weights:   1.000e-03    
2023-04-01 21:39:11,825 			Last test performance: 97.57%
2023-04-01 21:39:11,825 ----------------
2023-04-01 21:39:14,613   25  =>  83   		Training 486 pattern with 95.42% 	Forward time: 	 2.00 sec
2023-04-01 21:39:14,613 			Loss:    4.697e-03    			Backward time: 	 0.78 sec 
2023-04-01 21:39:14,769 			Learning rate: weights:   1.000e-03    
2023-04-01 21:39:14,769 			Last test performance: 97.57%
2023-04-01 21:39:14,769 ----------------
2023-04-01 21:39:16,749   25  =>  84   		Training 486 pattern with 96.25% 	Forward time: 	 1.51 sec
2023-04-01 21:39:16,750 			Loss:    4.400e-03    			Backward time: 	 0.45 sec 
2023-04-01 21:39:16,849 			Learning rate: weights:   1.000e-03    
2023-04-01 21:39:16,849 			Last test performance: 97.57%
2023-04-01 21:39:16,849 ----------------
2023-04-01 21:39:17,999   25  =>  85   		Training 486 pattern with 96.46% 	Forward time: 	 1.02 sec
2023-04-01 21:39:18,000 			Loss:    4.770e-03    			Backward time: 	 0.11 sec 
2023-04-01 21:39:18,221 			Learning rate: weights:   1.000e-03    
2023-04-01 21:39:18,221 			Last test performance: 97.57%
2023-04-01 21:39:18,221 ----------------
2023-04-01 21:39:20,399   25  =>  86   		Training 486 pattern with 96.67% 	Forward time: 	 1.66 sec
2023-04-01 21:39:20,400 			Loss:    4.601e-03    			Backward time: 	 0.50 sec 
2023-04-01 21:39:20,676 			Learning rate: weights:   1.000e-03    
2023-04-01 21:39:20,676 			Last test performance: 97.57%
2023-04-01 21:39:20,676 ----------------
2023-04-01 21:39:23,034   25  =>  87   		Training 486 pattern with 96.67% 	Forward time: 	 1.57 sec
2023-04-01 21:39:23,034 			Loss:    3.925e-03    			Backward time: 	 0.77 sec 
2023-04-01 21:39:23,293 			Learning rate: weights:   1.000e-03    
2023-04-01 21:39:23,293 			Last test performance: 97.57%
2023-04-01 21:39:23,293 ----------------
2023-04-01 21:39:24,857   25  =>  88   		Training 486 pattern with 96.04% 	Forward time: 	 1.27 sec
2023-04-01 21:39:24,857 			Loss:    4.433e-03    			Backward time: 	 0.28 sec 
2023-04-01 21:39:25,088 			Learning rate: weights:   1.000e-03    
2023-04-01 21:39:25,088 			Last test performance: 97.57%
2023-04-01 21:39:25,089 ----------------
2023-04-01 21:39:26,095   25  =>  89   		Training 486 pattern with 96.46% 	Forward time: 	 0.93 sec
2023-04-01 21:39:26,095 			Loss:    5.282e-03    			Backward time: 	 0.06 sec 
2023-04-01 21:39:26,292 			Learning rate: weights:   1.000e-03    
2023-04-01 21:39:26,292 			Last test performance: 97.57%
2023-04-01 21:39:26,292 ----------------
2023-04-01 21:39:29,012   25  =>  90   		Training 486 pattern with 97.29% 	Forward time: 	 1.97 sec
2023-04-01 21:39:29,013 			Loss:    3.491e-03    			Backward time: 	 0.73 sec 
2023-04-01 21:39:29,292 			Learning rate: weights:   1.000e-03    
2023-04-01 21:39:29,293 			Last test performance: 97.57%
2023-04-01 21:39:29,293 ----------------
2023-04-01 21:39:31,128   25  =>  91   		Training 486 pattern with 96.04% 	Forward time: 	 1.43 sec
2023-04-01 21:39:31,129 			Loss:    4.890e-03    			Backward time: 	 0.39 sec 
2023-04-01 21:39:31,254 			Learning rate: weights:   1.000e-03    
2023-04-01 21:39:31,256 			Last test performance: 97.57%
2023-04-01 21:39:31,257 ----------------
2023-04-01 21:39:34,448   25  =>  92   		Training 486 pattern with 96.04% 	Forward time: 	 2.26 sec
2023-04-01 21:39:34,448 			Loss:    4.241e-03    			Backward time: 	 0.91 sec 
2023-04-01 21:39:34,729 			Learning rate: weights:   1.000e-03    
2023-04-01 21:39:34,729 			Last test performance: 97.57%
2023-04-01 21:39:34,730 ----------------
2023-04-01 21:39:36,861   25  =>  93   		Training 486 pattern with 96.88% 	Forward time: 	 1.59 sec
2023-04-01 21:39:36,862 			Loss:    4.491e-03    			Backward time: 	 0.53 sec 
2023-04-01 21:39:37,003 			Learning rate: weights:   1.000e-03    
2023-04-01 21:39:37,004 			Last test performance: 97.57%
2023-04-01 21:39:37,004 ----------------
2023-04-01 21:39:39,112   25  =>  94   		Training 486 pattern with 97.08% 	Forward time: 	 1.63 sec
2023-04-01 21:39:39,113 			Loss:    3.301e-03    			Backward time: 	 0.46 sec 
2023-04-01 21:39:39,253 			Learning rate: weights:   1.000e-03    
2023-04-01 21:39:39,253 			Last test performance: 97.57%
2023-04-01 21:39:39,254 ----------------
2023-04-01 21:39:41,392   25  =>  95   		Training 486 pattern with 96.25% 	Forward time: 	 1.50 sec
2023-04-01 21:39:41,393 			Loss:    3.977e-03    			Backward time: 	 0.62 sec 
2023-04-01 21:39:41,559 			Learning rate: weights:   1.000e-03    
2023-04-01 21:39:41,561 			Last test performance: 97.57%
2023-04-01 21:39:41,561 ----------------
2023-04-01 21:39:44,090   25  =>  96   		Training 486 pattern with 95.00% 	Forward time: 	 1.92 sec
2023-04-01 21:39:44,091 			Loss:    6.113e-03    			Backward time: 	 0.59 sec 
2023-04-01 21:39:44,321 			Learning rate: weights:   1.000e-03    
2023-04-01 21:39:44,321 			Last test performance: 97.57%
2023-04-01 21:39:44,321 ----------------
2023-04-01 21:39:45,540   25  =>  97   		Training 486 pattern with 95.62% 	Forward time: 	 1.12 sec
2023-04-01 21:39:45,541 			Loss:    4.315e-03    			Backward time: 	 0.09 sec 
2023-04-01 21:39:45,655 			Learning rate: weights:   1.000e-03    
2023-04-01 21:39:45,656 			Last test performance: 97.57%
2023-04-01 21:39:45,656 ----------------
2023-04-01 21:39:47,217   25  =>  98   		Training 486 pattern with 96.67% 	Forward time: 	 1.33 sec
2023-04-01 21:39:47,218 			Loss:    3.744e-03    			Backward time: 	 0.21 sec 
2023-04-01 21:39:47,468 			Learning rate: weights:   1.000e-03    
2023-04-01 21:39:47,468 			Last test performance: 97.57%
2023-04-01 21:39:47,469 ----------------
2023-04-01 21:39:50,050   25  =>  99   		Training 486 pattern with 97.29% 	Forward time: 	 1.69 sec
2023-04-01 21:39:50,050 			Loss:    3.368e-03    			Backward time: 	 0.87 sec 
2023-04-01 21:39:50,170 			Learning rate: weights:   1.000e-03    
2023-04-01 21:39:50,170 			Last test performance: 97.57%
2023-04-01 21:39:50,171 ----------------
2023-04-01 21:39:51,751   25  => 100   		Training 486 pattern with 96.88% 	Forward time: 	 1.32 sec
2023-04-01 21:39:51,752 			Loss:    3.938e-03    			Backward time: 	 0.24 sec 
2023-04-01 21:39:51,906 			Learning rate: weights:   1.000e-03    
2023-04-01 21:39:51,906 			Last test performance: 97.57%
2023-04-01 21:39:51,907 ----------------
2023-04-01 21:39:53,911   25  => 101   		Training 486 pattern with 97.29% 	Forward time: 	 1.60 sec
2023-04-01 21:39:53,911 			Loss:    3.879e-03    			Backward time: 	 0.37 sec 
2023-04-01 21:39:54,081 			Learning rate: weights:   1.000e-03    
2023-04-01 21:39:54,081 			Last test performance: 97.57%
2023-04-01 21:39:54,081 ----------------
2023-04-01 21:39:55,581   25  => 102   		Training 486 pattern with 97.50% 	Forward time: 	 1.27 sec
2023-04-01 21:39:55,581 			Loss:    3.482e-03    			Backward time: 	 0.20 sec 
2023-04-01 21:39:55,760 			Learning rate: weights:   1.000e-03    
2023-04-01 21:39:55,760 			Last test performance: 97.57%
2023-04-01 21:39:55,760 ----------------
2023-04-01 21:39:58,332   25  => 103   		Training 486 pattern with 97.50% 	Forward time: 	 1.82 sec
2023-04-01 21:39:58,333 			Loss:    3.747e-03    			Backward time: 	 0.74 sec 
2023-04-01 21:39:58,579 			Learning rate: weights:   1.000e-03    
2023-04-01 21:39:58,579 			Last test performance: 97.57%
2023-04-01 21:39:58,579 ----------------
2023-04-01 21:40:00,989   25  => 104   		Training 486 pattern with 97.08% 	Forward time: 	 1.66 sec
2023-04-01 21:40:00,989 			Loss:    3.006e-03    			Backward time: 	 0.73 sec 
2023-04-01 21:40:01,133 			Learning rate: weights:   1.000e-03    
2023-04-01 21:40:01,133 			Last test performance: 97.57%
2023-04-01 21:40:01,133 ----------------
2023-04-01 21:40:04,602   25  => 105   		Training 486 pattern with 96.04% 	Forward time: 	 2.80 sec
2023-04-01 21:40:04,603 			Loss:    4.918e-03    			Backward time: 	 0.65 sec 
2023-04-01 21:40:04,765 			Learning rate: weights:   1.000e-03    
2023-04-01 21:40:04,767 			Last test performance: 97.57%
2023-04-01 21:40:04,767 ----------------
2023-04-01 21:40:06,204   25  => 106   		Training 486 pattern with 96.88% 	Forward time: 	 1.19 sec
2023-04-01 21:40:06,204 			Loss:    3.898e-03    			Backward time: 	 0.23 sec 
2023-04-01 21:40:06,337 			Learning rate: weights:   1.000e-03    
2023-04-01 21:40:06,337 			Last test performance: 97.57%
2023-04-01 21:40:06,339 ----------------
2023-04-01 21:40:10,578   25  => 107   		Training 486 pattern with 97.29% 	Forward time: 	 3.01 sec
2023-04-01 21:40:10,578 			Loss:    3.608e-03    			Backward time: 	 1.22 sec 
2023-04-01 21:40:10,687 			Learning rate: weights:   1.000e-03    
2023-04-01 21:40:10,687 			Last test performance: 97.57%
2023-04-01 21:40:10,687 ----------------
2023-04-01 21:40:13,656   25  => 108   		Training 486 pattern with 97.29% 	Forward time: 	 2.26 sec
2023-04-01 21:40:13,657 			Loss:    4.124e-03    			Backward time: 	 0.69 sec 
2023-04-01 21:40:13,939 			Learning rate: weights:   1.000e-03    
2023-04-01 21:40:13,939 			Last test performance: 97.57%
2023-04-01 21:40:13,939 ----------------
2023-04-01 21:40:16,282   25  => 109   		Training 486 pattern with 95.83% 	Forward time: 	 1.74 sec
2023-04-01 21:40:16,283 			Loss:    5.129e-03    			Backward time: 	 0.59 sec 
2023-04-01 21:40:16,423 			Learning rate: weights:   1.000e-03    
2023-04-01 21:40:16,424 			Last test performance: 97.57%
2023-04-01 21:40:16,424 ----------------
2023-04-01 21:40:19,934   25  => 110   		Training 486 pattern with 95.42% 	Forward time: 	 2.41 sec
2023-04-01 21:40:19,934 			Loss:    5.621e-03    			Backward time: 	 1.08 sec 
2023-04-01 21:40:20,134 			Learning rate: weights:   1.000e-03    
2023-04-01 21:40:20,135 			Last test performance: 97.57%
2023-04-01 21:40:20,136 ----------------
2023-04-01 21:40:21,775   25  => 111   		Training 486 pattern with 97.92% 	Forward time: 	 1.24 sec
2023-04-01 21:40:21,775 			Loss:    2.835e-03    			Backward time: 	 0.37 sec 
2023-04-01 21:40:21,979 			Learning rate: weights:   1.000e-03    
2023-04-01 21:40:21,979 			Last test performance: 97.57%
2023-04-01 21:40:21,979 ----------------
2023-04-01 21:40:23,147   25  => 112   		Training 486 pattern with 98.75% 	Forward time: 	 1.02 sec
2023-04-01 21:40:23,147 			Loss:    2.657e-03    			Backward time: 	 0.13 sec 
2023-04-01 21:40:23,310 			Learning rate: weights:   1.000e-03    
2023-04-01 21:40:23,310 			Last test performance: 97.57%
2023-04-01 21:40:23,310 ----------------
2023-04-01 21:40:25,974   25  => 113   		Training 486 pattern with 97.71% 	Forward time: 	 2.00 sec
2023-04-01 21:40:25,974 			Loss:    2.450e-03    			Backward time: 	 0.65 sec 
2023-04-01 21:40:26,144 			Learning rate: weights:   1.000e-03    
2023-04-01 21:40:26,144 			Last test performance: 97.57%
2023-04-01 21:40:26,144 ----------------
2023-04-01 21:40:27,906   25  => 114   		Training 486 pattern with 97.08% 	Forward time: 	 1.41 sec
2023-04-01 21:40:27,907 			Loss:    3.664e-03    			Backward time: 	 0.34 sec 
2023-04-01 21:40:28,034 			Learning rate: weights:   1.000e-03    
2023-04-01 21:40:28,036 			Last test performance: 97.57%
2023-04-01 21:40:28,036 ----------------
2023-04-01 21:40:29,444   25  => 115   		Training 486 pattern with 96.04% 	Forward time: 	 1.16 sec
2023-04-01 21:40:29,444 			Loss:    4.476e-03    			Backward time: 	 0.23 sec 
2023-04-01 21:40:29,549 			Learning rate: weights:   1.000e-03    
2023-04-01 21:40:29,549 			Last test performance: 97.57%
2023-04-01 21:40:29,549 ----------------
2023-04-01 21:40:31,725   25  => 116   		Training 486 pattern with 97.71% 	Forward time: 	 1.50 sec
2023-04-01 21:40:31,726 			Loss:    3.122e-03    			Backward time: 	 0.66 sec 
2023-04-01 21:40:31,852 			Learning rate: weights:   1.000e-03    
2023-04-01 21:40:31,853 			Last test performance: 97.57%
2023-04-01 21:40:31,853 ----------------
2023-04-01 21:40:34,164   25  => 117   		Training 486 pattern with 96.88% 	Forward time: 	 1.70 sec
2023-04-01 21:40:34,164 			Loss:    3.895e-03    			Backward time: 	 0.57 sec 
2023-04-01 21:40:34,356 			Learning rate: weights:   1.000e-03    
2023-04-01 21:40:34,356 			Last test performance: 97.57%
2023-04-01 21:40:34,357 ----------------
2023-04-01 21:40:36,138   25  => 118   		Training 486 pattern with 97.71% 	Forward time: 	 1.31 sec
2023-04-01 21:40:36,138 			Loss:    2.986e-03    			Backward time: 	 0.44 sec 
2023-04-01 21:40:36,353 			Learning rate: weights:   1.000e-03    
2023-04-01 21:40:36,353 			Last test performance: 97.57%
2023-04-01 21:40:36,353 ----------------
2023-04-01 21:40:37,375   25  => 119   		Training 486 pattern with 97.08% 	Forward time: 	 0.93 sec
2023-04-01 21:40:37,375 			Loss:    4.008e-03    			Backward time: 	 0.08 sec 
2023-04-01 21:40:37,501 			Learning rate: weights:   1.000e-03    
2023-04-01 21:40:37,501 			Last test performance: 97.57%
2023-04-01 21:40:37,501 ----------------
2023-04-01 21:40:38,591   25  => 120   		Training 486 pattern with 97.08% 	Forward time: 	 0.97 sec
2023-04-01 21:40:38,591 			Loss:    4.294e-03    			Backward time: 	 0.10 sec 
2023-04-01 21:40:38,685 			Learning rate: weights:   1.000e-03    
2023-04-01 21:40:38,685 			Last test performance: 97.57%
2023-04-01 21:40:38,686 ----------------
2023-04-01 21:40:40,655   25  => 121   		Training 486 pattern with 96.88% 	Forward time: 	 1.60 sec
2023-04-01 21:40:40,655 			Loss:    3.199e-03    			Backward time: 	 0.36 sec 
2023-04-01 21:40:40,767 			Learning rate: weights:   1.000e-03    
2023-04-01 21:40:40,767 			Last test performance: 97.57%
2023-04-01 21:40:40,768 ----------------
2023-04-01 21:40:42,664   25  => 122   		Training 486 pattern with 97.92% 	Forward time: 	 1.29 sec
2023-04-01 21:40:42,664 			Loss:    3.913e-03    			Backward time: 	 0.59 sec 
2023-04-01 21:40:42,762 			Learning rate: weights:   1.000e-03    
2023-04-01 21:40:42,762 			Last test performance: 97.57%
2023-04-01 21:40:42,763 ----------------
2023-04-01 21:40:43,808   25  => 123   		Training 486 pattern with 96.67% 	Forward time: 	 0.95 sec
2023-04-01 21:40:43,808 			Loss:    2.792e-03    			Backward time: 	 0.08 sec 
2023-04-01 21:40:43,986 			Learning rate: weights:   1.000e-03    
2023-04-01 21:40:43,986 			Last test performance: 97.57%
2023-04-01 21:40:43,986 ----------------
2023-04-01 21:40:45,466   25  => 124   		Training 486 pattern with 96.88% 	Forward time: 	 1.21 sec
2023-04-01 21:40:45,466 			Loss:    3.423e-03    			Backward time: 	 0.25 sec 
2023-04-01 21:40:45,641 
2023-04-01 21:40:45,642 Testing:
2023-04-01 21:40:45,889 		24 of 10000 with 91.67% 	 Time used:  0.25 sec
2023-04-01 21:40:46,028 		48 of 10000 with 93.75% 	 Time used:  0.14 sec
2023-04-01 21:40:46,189 		72 of 10000 with 95.83% 	 Time used:  0.16 sec
2023-04-01 21:40:46,349 		96 of 10000 with 96.88% 	 Time used:  0.16 sec
2023-04-01 21:40:46,540 		120 of 10000 with 96.67% 	 Time used:  0.19 sec
2023-04-01 21:40:46,720 		144 of 10000 with 96.53% 	 Time used:  0.18 sec
2023-04-01 21:40:46,895 		168 of 10000 with 97.02% 	 Time used:  0.17 sec
2023-04-01 21:40:47,138 		192 of 10000 with 97.40% 	 Time used:  0.24 sec
2023-04-01 21:40:47,314 		216 of 10000 with 97.22% 	 Time used:  0.17 sec
2023-04-01 21:40:47,492 		240 of 10000 with 97.50% 	 Time used:  0.18 sec
2023-04-01 21:40:47,660 		264 of 10000 with 97.73% 	 Time used:  0.17 sec
2023-04-01 21:40:47,831 		288 of 10000 with 97.22% 	 Time used:  0.17 sec
2023-04-01 21:40:48,013 		312 of 10000 with 97.12% 	 Time used:  0.18 sec
2023-04-01 21:40:48,146 		336 of 10000 with 97.02% 	 Time used:  0.13 sec
2023-04-01 21:40:48,318 		360 of 10000 with 96.94% 	 Time used:  0.17 sec
2023-04-01 21:40:48,529 		384 of 10000 with 96.35% 	 Time used:  0.21 sec
2023-04-01 21:40:48,695 		408 of 10000 with 96.57% 	 Time used:  0.17 sec
2023-04-01 21:40:48,864 		432 of 10000 with 96.76% 	 Time used:  0.17 sec
2023-04-01 21:40:49,048 		456 of 10000 with 96.49% 	 Time used:  0.18 sec
2023-04-01 21:40:49,278 		480 of 10000 with 96.67% 	 Time used:  0.23 sec
2023-04-01 21:40:49,409 		504 of 10000 with 96.63% 	 Time used:  0.13 sec
2023-04-01 21:40:49,564 		528 of 10000 with 96.59% 	 Time used:  0.15 sec
2023-04-01 21:40:49,724 		552 of 10000 with 96.74% 	 Time used:  0.16 sec
2023-04-01 21:40:49,921 		576 of 10000 with 96.53% 	 Time used:  0.20 sec
2023-04-01 21:40:50,131 		600 of 10000 with 96.67% 	 Time used:  0.21 sec
2023-04-01 21:40:50,306 		624 of 10000 with 96.63% 	 Time used:  0.17 sec
2023-04-01 21:40:50,502 		648 of 10000 with 96.76% 	 Time used:  0.20 sec
2023-04-01 21:40:50,677 		672 of 10000 with 96.88% 	 Time used:  0.17 sec
2023-04-01 21:40:50,903 		696 of 10000 with 96.98% 	 Time used:  0.22 sec
2023-04-01 21:40:51,074 		720 of 10000 with 96.94% 	 Time used:  0.17 sec
2023-04-01 21:40:51,256 		744 of 10000 with 96.91% 	 Time used:  0.18 sec
2023-04-01 21:40:51,493 		768 of 10000 with 96.88% 	 Time used:  0.24 sec
2023-04-01 21:40:51,518 		792 of 10000 with 96.84% 	 Time used:  0.02 sec
2023-04-01 21:40:51,552 		816 of 10000 with 96.69% 	 Time used:  0.03 sec
2023-04-01 21:40:51,586 		840 of 10000 with 96.79% 	 Time used:  0.03 sec
2023-04-01 21:40:51,620 		864 of 10000 with 96.53% 	 Time used:  0.03 sec
2023-04-01 21:40:51,653 		888 of 10000 with 96.62% 	 Time used:  0.03 sec
2023-04-01 21:40:51,687 		912 of 10000 with 96.49% 	 Time used:  0.03 sec
2023-04-01 21:40:51,720 		936 of 10000 with 96.58% 	 Time used:  0.03 sec
2023-04-01 21:40:51,754 		960 of 10000 with 96.67% 	 Time used:  0.03 sec
2023-04-01 21:40:51,787 		984 of 10000 with 96.65% 	 Time used:  0.03 sec
2023-04-01 21:40:51,821 		1008 of 10000 with 96.73% 	 Time used:  0.03 sec
2023-04-01 21:40:51,854 		1032 of 10000 with 96.71% 	 Time used:  0.03 sec
2023-04-01 21:40:51,888 		1056 of 10000 with 96.69% 	 Time used:  0.03 sec
2023-04-01 21:40:51,921 		1080 of 10000 with 96.67% 	 Time used:  0.03 sec
2023-04-01 21:40:51,954 		1104 of 10000 with 96.74% 	 Time used:  0.03 sec
2023-04-01 21:40:51,987 		1128 of 10000 with 96.81% 	 Time used:  0.03 sec
2023-04-01 21:40:52,021 		1152 of 10000 with 96.88% 	 Time used:  0.03 sec
2023-04-01 21:40:52,054 		1176 of 10000 with 96.94% 	 Time used:  0.03 sec
2023-04-01 21:40:52,088 		1200 of 10000 with 96.83% 	 Time used:  0.03 sec
2023-04-01 21:40:52,121 		1224 of 10000 with 96.81% 	 Time used:  0.03 sec
2023-04-01 21:40:52,154 		1248 of 10000 with 96.71% 	 Time used:  0.03 sec
2023-04-01 21:40:52,188 		1272 of 10000 with 96.62% 	 Time used:  0.03 sec
2023-04-01 21:40:52,223 		1296 of 10000 with 96.60% 	 Time used:  0.03 sec
2023-04-01 21:40:52,256 		1320 of 10000 with 96.67% 	 Time used:  0.03 sec
2023-04-01 21:40:52,289 		1344 of 10000 with 96.73% 	 Time used:  0.03 sec
2023-04-01 21:40:52,323 		1368 of 10000 with 96.64% 	 Time used:  0.03 sec
2023-04-01 21:40:52,356 		1392 of 10000 with 96.70% 	 Time used:  0.03 sec
2023-04-01 21:40:52,389 		1416 of 10000 with 96.75% 	 Time used:  0.03 sec
2023-04-01 21:40:52,423 		1440 of 10000 with 96.81% 	 Time used:  0.03 sec
2023-04-01 21:40:52,457 		1464 of 10000 with 96.86% 	 Time used:  0.03 sec
2023-04-01 21:40:52,490 		1488 of 10000 with 96.84% 	 Time used:  0.03 sec
2023-04-01 21:40:52,617 		1512 of 10000 with 96.89% 	 Time used:  0.13 sec
2023-04-01 21:40:52,751 		1536 of 10000 with 96.88% 	 Time used:  0.13 sec
2023-04-01 21:40:52,943 		1560 of 10000 with 96.92% 	 Time used:  0.19 sec
2023-04-01 21:40:53,140 		1584 of 10000 with 96.84% 	 Time used:  0.20 sec
2023-04-01 21:40:53,361 		1608 of 10000 with 96.83% 	 Time used:  0.22 sec
2023-04-01 21:40:53,549 		1632 of 10000 with 96.88% 	 Time used:  0.19 sec
2023-04-01 21:40:53,737 		1656 of 10000 with 96.92% 	 Time used:  0.19 sec
2023-04-01 21:40:53,932 		1680 of 10000 with 96.90% 	 Time used:  0.19 sec
2023-04-01 21:40:54,079 		1704 of 10000 with 96.95% 	 Time used:  0.15 sec
2023-04-01 21:40:54,212 		1728 of 10000 with 96.88% 	 Time used:  0.13 sec
2023-04-01 21:40:54,352 		1752 of 10000 with 96.92% 	 Time used:  0.14 sec
2023-04-01 21:40:54,504 		1776 of 10000 with 96.90% 	 Time used:  0.15 sec
2023-04-01 21:40:54,665 		1800 of 10000 with 96.89% 	 Time used:  0.16 sec
2023-04-01 21:40:54,900 		1824 of 10000 with 96.77% 	 Time used:  0.23 sec
2023-04-01 21:40:55,075 		1848 of 10000 with 96.70% 	 Time used:  0.17 sec
2023-04-01 21:40:55,280 		1872 of 10000 with 96.69% 	 Time used:  0.20 sec
2023-04-01 21:40:55,467 		1896 of 10000 with 96.73% 	 Time used:  0.19 sec
2023-04-01 21:40:55,644 		1920 of 10000 with 96.77% 	 Time used:  0.18 sec
2023-04-01 21:40:55,814 		1944 of 10000 with 96.66% 	 Time used:  0.17 sec
2023-04-01 21:40:55,992 		1968 of 10000 with 96.54% 	 Time used:  0.18 sec
2023-04-01 21:40:56,213 		1992 of 10000 with 96.49% 	 Time used:  0.22 sec
2023-04-01 21:40:56,410 		2016 of 10000 with 96.53% 	 Time used:  0.20 sec
2023-04-01 21:40:56,572 		2040 of 10000 with 96.52% 	 Time used:  0.16 sec
2023-04-01 21:40:56,723 		2064 of 10000 with 96.51% 	 Time used:  0.15 sec
2023-04-01 21:40:56,877 		2088 of 10000 with 96.55% 	 Time used:  0.15 sec
2023-04-01 21:40:57,038 		2112 of 10000 with 96.54% 	 Time used:  0.16 sec
2023-04-01 21:40:57,203 		2136 of 10000 with 96.58% 	 Time used:  0.16 sec
2023-04-01 21:40:57,359 		2160 of 10000 with 96.62% 	 Time used:  0.16 sec
2023-04-01 21:40:57,524 		2184 of 10000 with 96.66% 	 Time used:  0.16 sec
2023-04-01 21:40:57,684 		2208 of 10000 with 96.69% 	 Time used:  0.16 sec
2023-04-01 21:40:57,875 		2232 of 10000 with 96.64% 	 Time used:  0.19 sec
2023-04-01 21:40:58,040 		2256 of 10000 with 96.68% 	 Time used:  0.16 sec
2023-04-01 21:40:58,220 		2280 of 10000 with 96.67% 	 Time used:  0.18 sec
2023-04-01 21:40:58,401 		2304 of 10000 with 96.70% 	 Time used:  0.18 sec
2023-04-01 21:40:58,644 		2328 of 10000 with 96.69% 	 Time used:  0.24 sec
2023-04-01 21:40:58,856 		2352 of 10000 with 96.73% 	 Time used:  0.21 sec
2023-04-01 21:40:59,036 		2376 of 10000 with 96.72% 	 Time used:  0.18 sec
2023-04-01 21:40:59,302 		2400 of 10000 with 96.75% 	 Time used:  0.26 sec
2023-04-01 21:40:59,439 		2424 of 10000 with 96.70% 	 Time used:  0.14 sec
2023-04-01 21:40:59,626 		2448 of 10000 with 96.73% 	 Time used:  0.19 sec
2023-04-01 21:40:59,859 		2472 of 10000 with 96.76% 	 Time used:  0.23 sec
2023-04-01 21:41:00,049 		2496 of 10000 with 96.75% 	 Time used:  0.19 sec
2023-04-01 21:41:00,227 		2520 of 10000 with 96.79% 	 Time used:  0.18 sec
2023-04-01 21:41:00,400 		2544 of 10000 with 96.82% 	 Time used:  0.17 sec
2023-04-01 21:41:00,562 		2568 of 10000 with 96.85% 	 Time used:  0.16 sec
2023-04-01 21:41:00,751 		2592 of 10000 with 96.88% 	 Time used:  0.19 sec
2023-04-01 21:41:00,980 		2616 of 10000 with 96.90% 	 Time used:  0.23 sec
2023-04-01 21:41:01,161 		2640 of 10000 with 96.93% 	 Time used:  0.18 sec
2023-04-01 21:41:01,382 		2664 of 10000 with 96.96% 	 Time used:  0.22 sec
2023-04-01 21:41:01,408 		2688 of 10000 with 96.91% 	 Time used:  0.03 sec
2023-04-01 21:41:01,442 		2712 of 10000 with 96.94% 	 Time used:  0.03 sec
2023-04-01 21:41:01,475 		2736 of 10000 with 96.93% 	 Time used:  0.03 sec
2023-04-01 21:41:01,508 		2760 of 10000 with 96.92% 	 Time used:  0.03 sec
2023-04-01 21:41:01,542 		2784 of 10000 with 96.95% 	 Time used:  0.03 sec
2023-04-01 21:41:01,575 		2808 of 10000 with 96.97% 	 Time used:  0.03 sec
2023-04-01 21:41:01,729 		2832 of 10000 with 96.96% 	 Time used:  0.15 sec
2023-04-01 21:41:01,848 		2856 of 10000 with 96.92% 	 Time used:  0.12 sec
2023-04-01 21:41:02,038 		2880 of 10000 with 96.94% 	 Time used:  0.19 sec
2023-04-01 21:41:02,262 		2904 of 10000 with 96.94% 	 Time used:  0.22 sec
2023-04-01 21:41:02,439 		2928 of 10000 with 96.96% 	 Time used:  0.18 sec
2023-04-01 21:41:02,696 		2952 of 10000 with 96.99% 	 Time used:  0.25 sec
2023-04-01 21:41:02,727 		2976 of 10000 with 96.98% 	 Time used:  0.03 sec
2023-04-01 21:41:02,761 		3000 of 10000 with 96.97% 	 Time used:  0.03 sec
2023-04-01 21:41:02,795 		3024 of 10000 with 96.99% 	 Time used:  0.03 sec
2023-04-01 21:41:02,828 		3048 of 10000 with 97.01% 	 Time used:  0.03 sec
2023-04-01 21:41:02,862 		3072 of 10000 with 97.04% 	 Time used:  0.03 sec
2023-04-01 21:41:02,896 		3096 of 10000 with 97.03% 	 Time used:  0.03 sec
2023-04-01 21:41:03,260 		3120 of 10000 with 97.02% 	 Time used:  0.36 sec
2023-04-01 21:41:03,495 		3144 of 10000 with 96.98% 	 Time used:  0.23 sec
2023-04-01 21:41:03,665 		3168 of 10000 with 96.97% 	 Time used:  0.17 sec
2023-04-01 21:41:03,869 		3192 of 10000 with 96.96% 	 Time used:  0.20 sec
2023-04-01 21:41:04,031 		3216 of 10000 with 96.95% 	 Time used:  0.16 sec
2023-04-01 21:41:04,229 		3240 of 10000 with 96.94% 	 Time used:  0.20 sec
2023-04-01 21:41:04,421 		3264 of 10000 with 96.97% 	 Time used:  0.19 sec
2023-04-01 21:41:04,619 		3288 of 10000 with 96.93% 	 Time used:  0.20 sec
2023-04-01 21:41:04,852 		3312 of 10000 with 96.95% 	 Time used:  0.23 sec
2023-04-01 21:41:04,997 		3336 of 10000 with 96.94% 	 Time used:  0.14 sec
2023-04-01 21:41:05,177 		3360 of 10000 with 96.96% 	 Time used:  0.18 sec
2023-04-01 21:41:05,353 		3384 of 10000 with 96.96% 	 Time used:  0.18 sec
2023-04-01 21:41:05,504 		3408 of 10000 with 96.98% 	 Time used:  0.15 sec
2023-04-01 21:41:05,651 		3432 of 10000 with 97.00% 	 Time used:  0.15 sec
2023-04-01 21:41:05,815 		3456 of 10000 with 96.99% 	 Time used:  0.16 sec
2023-04-01 21:41:06,014 		3480 of 10000 with 96.98% 	 Time used:  0.20 sec
2023-04-01 21:41:06,181 		3504 of 10000 with 96.97% 	 Time used:  0.17 sec
2023-04-01 21:41:06,310 		3528 of 10000 with 97.00% 	 Time used:  0.13 sec
2023-04-01 21:41:06,532 		3552 of 10000 with 97.02% 	 Time used:  0.22 sec
2023-04-01 21:41:06,743 		3576 of 10000 with 97.01% 	 Time used:  0.21 sec
2023-04-01 21:41:06,900 		3600 of 10000 with 97.03% 	 Time used:  0.16 sec
2023-04-01 21:41:07,128 		3624 of 10000 with 96.99% 	 Time used:  0.23 sec
2023-04-01 21:41:07,262 		3648 of 10000 with 97.01% 	 Time used:  0.13 sec
2023-04-01 21:41:07,463 		3672 of 10000 with 97.03% 	 Time used:  0.20 sec
2023-04-01 21:41:07,632 		3696 of 10000 with 97.02% 	 Time used:  0.17 sec
2023-04-01 21:41:07,842 		3720 of 10000 with 96.96% 	 Time used:  0.21 sec
2023-04-01 21:41:08,013 		3744 of 10000 with 96.96% 	 Time used:  0.17 sec
2023-04-01 21:41:08,180 		3768 of 10000 with 96.97% 	 Time used:  0.17 sec
2023-04-01 21:41:08,346 		3792 of 10000 with 96.99% 	 Time used:  0.17 sec
2023-04-01 21:41:08,506 		3816 of 10000 with 96.96% 	 Time used:  0.16 sec
2023-04-01 21:41:08,677 		3840 of 10000 with 96.98% 	 Time used:  0.17 sec
2023-04-01 21:41:08,940 		3864 of 10000 with 97.00% 	 Time used:  0.26 sec
2023-04-01 21:41:09,067 		3888 of 10000 with 96.99% 	 Time used:  0.13 sec
2023-04-01 21:41:09,253 		3912 of 10000 with 96.98% 	 Time used:  0.19 sec
2023-04-01 21:41:09,434 		3936 of 10000 with 97.00% 	 Time used:  0.18 sec
2023-04-01 21:41:09,600 		3960 of 10000 with 96.99% 	 Time used:  0.16 sec
2023-04-01 21:41:09,784 		3984 of 10000 with 96.96% 	 Time used:  0.18 sec
2023-04-01 21:41:09,979 		4008 of 10000 with 96.98% 	 Time used:  0.19 sec
2023-04-01 21:41:10,211 		4032 of 10000 with 97.00% 	 Time used:  0.23 sec
2023-04-01 21:41:10,237 		4056 of 10000 with 97.02% 	 Time used:  0.03 sec
2023-04-01 21:41:10,270 		4080 of 10000 with 97.03% 	 Time used:  0.03 sec
2023-04-01 21:41:10,303 		4104 of 10000 with 97.05% 	 Time used:  0.03 sec
2023-04-01 21:41:10,336 		4128 of 10000 with 97.07% 	 Time used:  0.03 sec
2023-04-01 21:41:10,369 		4152 of 10000 with 97.09% 	 Time used:  0.03 sec
2023-04-01 21:41:10,402 		4176 of 10000 with 97.10% 	 Time used:  0.03 sec
2023-04-01 21:41:10,435 		4200 of 10000 with 97.07% 	 Time used:  0.03 sec
2023-04-01 21:41:10,469 		4224 of 10000 with 97.09% 	 Time used:  0.03 sec
2023-04-01 21:41:10,502 		4248 of 10000 with 97.10% 	 Time used:  0.03 sec
2023-04-01 21:41:10,535 		4272 of 10000 with 97.10% 	 Time used:  0.03 sec
2023-04-01 21:41:10,569 		4296 of 10000 with 97.11% 	 Time used:  0.03 sec
2023-04-01 21:41:10,637 		4320 of 10000 with 97.13% 	 Time used:  0.07 sec
2023-04-01 21:41:10,670 		4344 of 10000 with 97.15% 	 Time used:  0.03 sec
2023-04-01 21:41:10,704 		4368 of 10000 with 97.16% 	 Time used:  0.03 sec
2023-04-01 21:41:10,737 		4392 of 10000 with 97.18% 	 Time used:  0.03 sec
2023-04-01 21:41:10,770 		4416 of 10000 with 97.17% 	 Time used:  0.03 sec
2023-04-01 21:41:10,804 		4440 of 10000 with 97.18% 	 Time used:  0.03 sec
2023-04-01 21:41:10,837 		4464 of 10000 with 97.20% 	 Time used:  0.03 sec
2023-04-01 21:41:10,870 		4488 of 10000 with 97.19% 	 Time used:  0.03 sec
2023-04-01 21:41:10,903 		4512 of 10000 with 97.16% 	 Time used:  0.03 sec
2023-04-01 21:41:11,110 		4536 of 10000 with 97.13% 	 Time used:  0.21 sec
2023-04-01 21:41:11,273 		4560 of 10000 with 97.15% 	 Time used:  0.16 sec
2023-04-01 21:41:11,451 		4584 of 10000 with 97.16% 	 Time used:  0.18 sec
2023-04-01 21:41:11,629 		4608 of 10000 with 97.11% 	 Time used:  0.18 sec
2023-04-01 21:41:11,792 		4632 of 10000 with 97.13% 	 Time used:  0.16 sec
2023-04-01 21:41:11,968 		4656 of 10000 with 97.14% 	 Time used:  0.17 sec
2023-04-01 21:41:12,155 		4680 of 10000 with 97.16% 	 Time used:  0.19 sec
2023-04-01 21:41:12,352 		4704 of 10000 with 97.15% 	 Time used:  0.20 sec
2023-04-01 21:41:12,527 		4728 of 10000 with 97.14% 	 Time used:  0.17 sec
2023-04-01 21:41:12,766 		4752 of 10000 with 97.16% 	 Time used:  0.24 sec
2023-04-01 21:41:12,909 		4776 of 10000 with 97.17% 	 Time used:  0.14 sec
2023-04-01 21:41:13,044 		4800 of 10000 with 97.19% 	 Time used:  0.13 sec
2023-04-01 21:41:13,226 		4824 of 10000 with 97.20% 	 Time used:  0.18 sec
2023-04-01 21:41:13,441 		4848 of 10000 with 97.19% 	 Time used:  0.21 sec
2023-04-01 21:41:13,600 		4872 of 10000 with 97.21% 	 Time used:  0.16 sec
2023-04-01 21:41:13,768 		4896 of 10000 with 97.22% 	 Time used:  0.17 sec
2023-04-01 21:41:13,948 		4920 of 10000 with 97.24% 	 Time used:  0.18 sec
2023-04-01 21:41:14,117 		4944 of 10000 with 97.25% 	 Time used:  0.17 sec
2023-04-01 21:41:14,272 		4968 of 10000 with 97.26% 	 Time used:  0.15 sec
2023-04-01 21:41:14,456 		4992 of 10000 with 97.28% 	 Time used:  0.18 sec
2023-04-01 21:41:14,695 		5016 of 10000 with 97.29% 	 Time used:  0.24 sec
2023-04-01 21:41:14,722 		5040 of 10000 with 97.28% 	 Time used:  0.03 sec
2023-04-01 21:41:14,783 		5064 of 10000 with 97.29% 	 Time used:  0.06 sec
2023-04-01 21:41:14,970 		5088 of 10000 with 97.27% 	 Time used:  0.19 sec
2023-04-01 21:41:15,191 		5112 of 10000 with 97.28% 	 Time used:  0.22 sec
2023-04-01 21:41:15,411 		5136 of 10000 with 97.27% 	 Time used:  0.22 sec
2023-04-01 21:41:15,537 		5160 of 10000 with 97.25% 	 Time used:  0.13 sec
2023-04-01 21:41:15,725 		5184 of 10000 with 97.24% 	 Time used:  0.19 sec
2023-04-01 21:41:15,885 		5208 of 10000 with 97.25% 	 Time used:  0.16 sec
2023-04-01 21:41:16,054 		5232 of 10000 with 97.25% 	 Time used:  0.17 sec
2023-04-01 21:41:16,233 		5256 of 10000 with 97.24% 	 Time used:  0.18 sec
2023-04-01 21:41:16,357 		5280 of 10000 with 97.25% 	 Time used:  0.12 sec
2023-04-01 21:41:16,526 		5304 of 10000 with 97.25% 	 Time used:  0.17 sec
2023-04-01 21:41:16,680 		5328 of 10000 with 97.24% 	 Time used:  0.15 sec
2023-04-01 21:41:16,853 		5352 of 10000 with 97.25% 	 Time used:  0.17 sec
2023-04-01 21:41:17,013 		5376 of 10000 with 97.25% 	 Time used:  0.16 sec
2023-04-01 21:41:17,158 		5400 of 10000 with 97.24% 	 Time used:  0.14 sec
2023-04-01 21:41:17,335 		5424 of 10000 with 97.25% 	 Time used:  0.18 sec
2023-04-01 21:41:17,541 		5448 of 10000 with 97.25% 	 Time used:  0.20 sec
2023-04-01 21:41:17,716 		5472 of 10000 with 97.24% 	 Time used:  0.17 sec
2023-04-01 21:41:17,864 		5496 of 10000 with 97.23% 	 Time used:  0.15 sec
2023-04-01 21:41:18,058 		5520 of 10000 with 97.21% 	 Time used:  0.19 sec
2023-04-01 21:41:18,241 		5544 of 10000 with 97.20% 	 Time used:  0.18 sec
2023-04-01 21:41:18,434 		5568 of 10000 with 97.20% 	 Time used:  0.19 sec
2023-04-01 21:41:18,635 		5592 of 10000 with 97.19% 	 Time used:  0.20 sec
2023-04-01 21:41:18,766 		5616 of 10000 with 97.20% 	 Time used:  0.13 sec
2023-04-01 21:41:18,907 		5640 of 10000 with 97.20% 	 Time used:  0.14 sec
2023-04-01 21:41:19,107 		5664 of 10000 with 97.21% 	 Time used:  0.20 sec
2023-04-01 21:41:19,247 		5688 of 10000 with 97.22% 	 Time used:  0.14 sec
2023-04-01 21:41:19,456 		5712 of 10000 with 97.23% 	 Time used:  0.21 sec
2023-04-01 21:41:19,685 		5736 of 10000 with 97.23% 	 Time used:  0.23 sec
2023-04-01 21:41:19,710 		5760 of 10000 with 97.20% 	 Time used:  0.02 sec
2023-04-01 21:41:19,743 		5784 of 10000 with 97.20% 	 Time used:  0.03 sec
2023-04-01 21:41:19,777 		5808 of 10000 with 97.19% 	 Time used:  0.03 sec
2023-04-01 21:41:19,810 		5832 of 10000 with 97.15% 	 Time used:  0.03 sec
2023-04-01 21:41:19,843 		5856 of 10000 with 97.15% 	 Time used:  0.03 sec
2023-04-01 21:41:19,877 		5880 of 10000 with 97.16% 	 Time used:  0.03 sec
2023-04-01 21:41:19,910 		5904 of 10000 with 97.17% 	 Time used:  0.03 sec
2023-04-01 21:41:19,944 		5928 of 10000 with 97.17% 	 Time used:  0.03 sec
2023-04-01 21:41:19,978 		5952 of 10000 with 97.18% 	 Time used:  0.03 sec
2023-04-01 21:41:20,012 		5976 of 10000 with 97.19% 	 Time used:  0.03 sec
2023-04-01 21:41:20,046 		6000 of 10000 with 97.20% 	 Time used:  0.03 sec
2023-04-01 21:41:20,081 		6024 of 10000 with 97.21% 	 Time used:  0.03 sec
2023-04-01 21:41:20,115 		6048 of 10000 with 97.21% 	 Time used:  0.03 sec
2023-04-01 21:41:20,148 		6072 of 10000 with 97.20% 	 Time used:  0.03 sec
2023-04-01 21:41:20,182 		6096 of 10000 with 97.18% 	 Time used:  0.03 sec
2023-04-01 21:41:20,215 		6120 of 10000 with 97.19% 	 Time used:  0.03 sec
2023-04-01 21:41:20,248 		6144 of 10000 with 97.20% 	 Time used:  0.03 sec
2023-04-01 21:41:20,281 		6168 of 10000 with 97.21% 	 Time used:  0.03 sec
2023-04-01 21:41:20,315 		6192 of 10000 with 97.19% 	 Time used:  0.03 sec
2023-04-01 21:41:20,348 		6216 of 10000 with 97.18% 	 Time used:  0.03 sec
2023-04-01 21:41:20,382 		6240 of 10000 with 97.20% 	 Time used:  0.03 sec
2023-04-01 21:41:20,683 		6264 of 10000 with 97.21% 	 Time used:  0.30 sec
2023-04-01 21:41:20,858 		6288 of 10000 with 97.22% 	 Time used:  0.17 sec
2023-04-01 21:41:21,018 		6312 of 10000 with 97.23% 	 Time used:  0.16 sec
2023-04-01 21:41:21,191 		6336 of 10000 with 97.24% 	 Time used:  0.17 sec
2023-04-01 21:41:21,340 		6360 of 10000 with 97.22% 	 Time used:  0.15 sec
2023-04-01 21:41:21,519 		6384 of 10000 with 97.23% 	 Time used:  0.18 sec
2023-04-01 21:41:21,749 		6408 of 10000 with 97.18% 	 Time used:  0.23 sec
2023-04-01 21:41:21,904 		6432 of 10000 with 97.19% 	 Time used:  0.15 sec
2023-04-01 21:41:22,091 		6456 of 10000 with 97.20% 	 Time used:  0.19 sec
2023-04-01 21:41:22,257 		6480 of 10000 with 97.21% 	 Time used:  0.17 sec
2023-04-01 21:41:22,440 		6504 of 10000 with 97.22% 	 Time used:  0.18 sec
2023-04-01 21:41:22,626 		6528 of 10000 with 97.21% 	 Time used:  0.18 sec
2023-04-01 21:41:22,852 		6552 of 10000 with 97.22% 	 Time used:  0.23 sec
2023-04-01 21:41:23,018 		6576 of 10000 with 97.22% 	 Time used:  0.16 sec
2023-04-01 21:41:23,186 		6600 of 10000 with 97.23% 	 Time used:  0.17 sec
2023-04-01 21:41:23,331 		6624 of 10000 with 97.24% 	 Time used:  0.14 sec
2023-04-01 21:41:23,570 		6648 of 10000 with 97.20% 	 Time used:  0.24 sec
2023-04-01 21:41:23,794 		6672 of 10000 with 97.21% 	 Time used:  0.22 sec
2023-04-01 21:41:23,815 		6696 of 10000 with 97.22% 	 Time used:  0.02 sec
2023-04-01 21:41:23,849 		6720 of 10000 with 97.23% 	 Time used:  0.03 sec
2023-04-01 21:41:23,882 		6744 of 10000 with 97.21% 	 Time used:  0.03 sec
2023-04-01 21:41:24,080 		6768 of 10000 with 97.19% 	 Time used:  0.20 sec
2023-04-01 21:41:24,247 		6792 of 10000 with 97.20% 	 Time used:  0.16 sec
2023-04-01 21:41:24,384 		6816 of 10000 with 97.20% 	 Time used:  0.14 sec
2023-04-01 21:41:24,530 		6840 of 10000 with 97.21% 	 Time used:  0.15 sec
2023-04-01 21:41:24,701 		6864 of 10000 with 97.22% 	 Time used:  0.17 sec
2023-04-01 21:41:24,903 		6888 of 10000 with 97.23% 	 Time used:  0.20 sec
2023-04-01 21:41:25,072 		6912 of 10000 with 97.22% 	 Time used:  0.17 sec
2023-04-01 21:41:25,218 		6936 of 10000 with 97.20% 	 Time used:  0.14 sec
2023-04-01 21:41:25,380 		6960 of 10000 with 97.21% 	 Time used:  0.16 sec
2023-04-01 21:41:25,571 		6984 of 10000 with 97.19% 	 Time used:  0.19 sec
2023-04-01 21:41:25,755 		7008 of 10000 with 97.20% 	 Time used:  0.18 sec
2023-04-01 21:41:25,951 		7032 of 10000 with 97.21% 	 Time used:  0.20 sec
2023-04-01 21:41:26,167 		7056 of 10000 with 97.21% 	 Time used:  0.22 sec
2023-04-01 21:41:26,321 		7080 of 10000 with 97.22% 	 Time used:  0.15 sec
2023-04-01 21:41:26,483 		7104 of 10000 with 97.23% 	 Time used:  0.16 sec
2023-04-01 21:41:26,657 		7128 of 10000 with 97.24% 	 Time used:  0.17 sec
2023-04-01 21:41:26,837 		7152 of 10000 with 97.23% 	 Time used:  0.18 sec
2023-04-01 21:41:27,035 		7176 of 10000 with 97.24% 	 Time used:  0.20 sec
2023-04-01 21:41:27,145 		7200 of 10000 with 97.25% 	 Time used:  0.11 sec
2023-04-01 21:41:27,178 		7224 of 10000 with 97.26% 	 Time used:  0.03 sec
2023-04-01 21:41:27,211 		7248 of 10000 with 97.24% 	 Time used:  0.03 sec
2023-04-01 21:41:27,342 		7272 of 10000 with 97.22% 	 Time used:  0.13 sec
2023-04-01 21:41:27,596 		7296 of 10000 with 97.22% 	 Time used:  0.25 sec
2023-04-01 21:41:27,770 		7320 of 10000 with 97.21% 	 Time used:  0.17 sec
2023-04-01 21:41:27,953 		7344 of 10000 with 97.21% 	 Time used:  0.18 sec
2023-04-01 21:41:28,140 		7368 of 10000 with 97.22% 	 Time used:  0.19 sec
2023-04-01 21:41:28,301 		7392 of 10000 with 97.23% 	 Time used:  0.16 sec
2023-04-01 21:41:28,469 		7416 of 10000 with 97.22% 	 Time used:  0.17 sec
2023-04-01 21:41:28,619 		7440 of 10000 with 97.23% 	 Time used:  0.15 sec
2023-04-01 21:41:28,773 		7464 of 10000 with 97.23% 	 Time used:  0.15 sec
2023-04-01 21:41:28,974 		7488 of 10000 with 97.22% 	 Time used:  0.20 sec
2023-04-01 21:41:29,186 		7512 of 10000 with 97.23% 	 Time used:  0.21 sec
2023-04-01 21:41:29,354 		7536 of 10000 with 97.24% 	 Time used:  0.17 sec
2023-04-01 21:41:29,522 		7560 of 10000 with 97.22% 	 Time used:  0.17 sec
2023-04-01 21:41:29,702 		7584 of 10000 with 97.23% 	 Time used:  0.18 sec
2023-04-01 21:41:29,967 		7608 of 10000 with 97.24% 	 Time used:  0.26 sec
2023-04-01 21:41:29,991 		7632 of 10000 with 97.25% 	 Time used:  0.02 sec
2023-04-01 21:41:30,024 		7656 of 10000 with 97.26% 	 Time used:  0.03 sec
2023-04-01 21:41:30,057 		7680 of 10000 with 97.24% 	 Time used:  0.03 sec
2023-04-01 21:41:30,216 		7704 of 10000 with 97.25% 	 Time used:  0.16 sec
2023-04-01 21:41:30,390 		7728 of 10000 with 97.26% 	 Time used:  0.17 sec
2023-04-01 21:41:30,536 		7752 of 10000 with 97.27% 	 Time used:  0.15 sec
2023-04-01 21:41:30,669 		7776 of 10000 with 97.26% 	 Time used:  0.13 sec
2023-04-01 21:41:30,834 		7800 of 10000 with 97.27% 	 Time used:  0.16 sec
2023-04-01 21:41:31,037 		7824 of 10000 with 97.28% 	 Time used:  0.20 sec
2023-04-01 21:41:31,221 		7848 of 10000 with 97.29% 	 Time used:  0.18 sec
2023-04-01 21:41:31,445 		7872 of 10000 with 97.26% 	 Time used:  0.22 sec
2023-04-01 21:41:31,613 		7896 of 10000 with 97.26% 	 Time used:  0.17 sec
2023-04-01 21:41:31,755 		7920 of 10000 with 97.26% 	 Time used:  0.14 sec
2023-04-01 21:41:31,935 		7944 of 10000 with 97.27% 	 Time used:  0.18 sec
2023-04-01 21:41:31,988 		7968 of 10000 with 97.24% 	 Time used:  0.05 sec
2023-04-01 21:41:32,020 		7992 of 10000 with 97.23% 	 Time used:  0.03 sec
2023-04-01 21:41:32,053 		8016 of 10000 with 97.22% 	 Time used:  0.03 sec
2023-04-01 21:41:32,086 		8040 of 10000 with 97.21% 	 Time used:  0.03 sec
2023-04-01 21:41:32,119 		8064 of 10000 with 97.22% 	 Time used:  0.03 sec
2023-04-01 21:41:32,245 		8088 of 10000 with 97.22% 	 Time used:  0.13 sec
2023-04-01 21:41:32,390 		8112 of 10000 with 97.21% 	 Time used:  0.14 sec
2023-04-01 21:41:32,540 		8136 of 10000 with 97.22% 	 Time used:  0.15 sec
2023-04-01 21:41:32,704 		8160 of 10000 with 97.23% 	 Time used:  0.16 sec
2023-04-01 21:41:32,849 		8184 of 10000 with 97.24% 	 Time used:  0.14 sec
2023-04-01 21:41:33,011 		8208 of 10000 with 97.25% 	 Time used:  0.16 sec
2023-04-01 21:41:33,146 		8232 of 10000 with 97.25% 	 Time used:  0.13 sec
2023-04-01 21:41:33,306 		8256 of 10000 with 97.26% 	 Time used:  0.16 sec
2023-04-01 21:41:33,468 		8280 of 10000 with 97.27% 	 Time used:  0.16 sec
2023-04-01 21:41:33,643 		8304 of 10000 with 97.27% 	 Time used:  0.17 sec
2023-04-01 21:41:33,815 		8328 of 10000 with 97.24% 	 Time used:  0.17 sec
2023-04-01 21:41:34,011 		8352 of 10000 with 97.23% 	 Time used:  0.19 sec
2023-04-01 21:41:34,156 		8376 of 10000 with 97.24% 	 Time used:  0.14 sec
2023-04-01 21:41:34,289 		8400 of 10000 with 97.25% 	 Time used:  0.13 sec
2023-04-01 21:41:34,484 		8424 of 10000 with 97.25% 	 Time used:  0.19 sec
2023-04-01 21:41:34,670 		8448 of 10000 with 97.25% 	 Time used:  0.19 sec
2023-04-01 21:41:34,894 		8472 of 10000 with 97.26% 	 Time used:  0.22 sec
2023-04-01 21:41:35,067 		8496 of 10000 with 97.26% 	 Time used:  0.17 sec
2023-04-01 21:41:35,243 		8520 of 10000 with 97.25% 	 Time used:  0.17 sec
2023-04-01 21:41:35,394 		8544 of 10000 with 97.24% 	 Time used:  0.15 sec
2023-04-01 21:41:35,620 		8568 of 10000 with 97.25% 	 Time used:  0.23 sec
2023-04-01 21:41:35,841 		8592 of 10000 with 97.25% 	 Time used:  0.22 sec
2023-04-01 21:41:35,983 		8616 of 10000 with 97.26% 	 Time used:  0.14 sec
2023-04-01 21:41:36,104 		8640 of 10000 with 97.25% 	 Time used:  0.12 sec
2023-04-01 21:41:36,293 		8664 of 10000 with 97.24% 	 Time used:  0.19 sec
2023-04-01 21:41:36,454 		8688 of 10000 with 97.24% 	 Time used:  0.16 sec
2023-04-01 21:41:36,691 		8712 of 10000 with 97.25% 	 Time used:  0.24 sec
2023-04-01 21:41:36,865 		8736 of 10000 with 97.23% 	 Time used:  0.17 sec
2023-04-01 21:41:37,099 		8760 of 10000 with 97.24% 	 Time used:  0.23 sec
2023-04-01 21:41:37,271 		8784 of 10000 with 97.24% 	 Time used:  0.17 sec
2023-04-01 21:41:37,445 		8808 of 10000 with 97.23% 	 Time used:  0.17 sec
2023-04-01 21:41:37,596 		8832 of 10000 with 97.23% 	 Time used:  0.15 sec
2023-04-01 21:41:37,790 		8856 of 10000 with 97.23% 	 Time used:  0.19 sec
2023-04-01 21:41:38,020 		8880 of 10000 with 97.24% 	 Time used:  0.23 sec
2023-04-01 21:41:38,238 		8904 of 10000 with 97.25% 	 Time used:  0.22 sec
2023-04-01 21:41:38,401 		8928 of 10000 with 97.26% 	 Time used:  0.16 sec
2023-04-01 21:41:38,542 		8952 of 10000 with 97.26% 	 Time used:  0.14 sec
2023-04-01 21:41:38,717 		8976 of 10000 with 97.26% 	 Time used:  0.17 sec
2023-04-01 21:41:38,898 		9000 of 10000 with 97.27% 	 Time used:  0.18 sec
2023-04-01 21:41:39,109 		9024 of 10000 with 97.25% 	 Time used:  0.21 sec
2023-04-01 21:41:39,345 		9048 of 10000 with 97.25% 	 Time used:  0.23 sec
2023-04-01 21:41:39,489 		9072 of 10000 with 97.23% 	 Time used:  0.14 sec
2023-04-01 21:41:39,719 		9096 of 10000 with 97.23% 	 Time used:  0.23 sec
2023-04-01 21:41:39,945 		9120 of 10000 with 97.23% 	 Time used:  0.23 sec
2023-04-01 21:41:40,121 		9144 of 10000 with 97.22% 	 Time used:  0.18 sec
2023-04-01 21:41:40,301 		9168 of 10000 with 97.23% 	 Time used:  0.18 sec
2023-04-01 21:41:40,530 		9192 of 10000 with 97.24% 	 Time used:  0.23 sec
2023-04-01 21:41:40,660 		9216 of 10000 with 97.23% 	 Time used:  0.13 sec
2023-04-01 21:41:40,841 		9240 of 10000 with 97.23% 	 Time used:  0.18 sec
2023-04-01 21:41:41,019 		9264 of 10000 with 97.24% 	 Time used:  0.18 sec
2023-04-01 21:41:41,159 		9288 of 10000 with 97.24% 	 Time used:  0.14 sec
2023-04-01 21:41:41,328 		9312 of 10000 with 97.24% 	 Time used:  0.17 sec
2023-04-01 21:41:41,501 		9336 of 10000 with 97.25% 	 Time used:  0.17 sec
2023-04-01 21:41:41,656 		9360 of 10000 with 97.25% 	 Time used:  0.15 sec
2023-04-01 21:41:41,883 		9384 of 10000 with 97.25% 	 Time used:  0.23 sec
2023-04-01 21:41:42,030 		9408 of 10000 with 97.26% 	 Time used:  0.15 sec
2023-04-01 21:41:42,252 		9432 of 10000 with 97.26% 	 Time used:  0.22 sec
2023-04-01 21:41:42,276 		9456 of 10000 with 97.26% 	 Time used:  0.02 sec
2023-04-01 21:41:42,309 		9480 of 10000 with 97.26% 	 Time used:  0.03 sec
2023-04-01 21:41:42,343 		9504 of 10000 with 97.25% 	 Time used:  0.03 sec
2023-04-01 21:41:42,377 		9528 of 10000 with 97.25% 	 Time used:  0.03 sec
2023-04-01 21:41:42,410 		9552 of 10000 with 97.26% 	 Time used:  0.03 sec
2023-04-01 21:41:42,443 		9576 of 10000 with 97.26% 	 Time used:  0.03 sec
2023-04-01 21:41:42,477 		9600 of 10000 with 97.27% 	 Time used:  0.03 sec
2023-04-01 21:41:42,510 		9624 of 10000 with 97.28% 	 Time used:  0.03 sec
2023-04-01 21:41:42,543 		9648 of 10000 with 97.25% 	 Time used:  0.03 sec
2023-04-01 21:41:42,576 		9672 of 10000 with 97.26% 	 Time used:  0.03 sec
2023-04-01 21:41:42,609 		9696 of 10000 with 97.26% 	 Time used:  0.03 sec
2023-04-01 21:41:42,643 		9720 of 10000 with 97.24% 	 Time used:  0.03 sec
2023-04-01 21:41:42,722 		9744 of 10000 with 97.25% 	 Time used:  0.08 sec
2023-04-01 21:41:42,765 		9768 of 10000 with 97.25% 	 Time used:  0.04 sec
2023-04-01 21:41:42,918 		9792 of 10000 with 97.24% 	 Time used:  0.15 sec
2023-04-01 21:41:43,011 		9816 of 10000 with 97.24% 	 Time used:  0.09 sec
2023-04-01 21:41:43,044 		9840 of 10000 with 97.25% 	 Time used:  0.03 sec
2023-04-01 21:41:43,077 		9864 of 10000 with 97.24% 	 Time used:  0.03 sec
2023-04-01 21:41:43,227 		9888 of 10000 with 97.24% 	 Time used:  0.15 sec
2023-04-01 21:41:43,399 		9912 of 10000 with 97.25% 	 Time used:  0.17 sec
2023-04-01 21:41:43,530 		9936 of 10000 with 97.25% 	 Time used:  0.13 sec
2023-04-01 21:41:43,563 		9960 of 10000 with 97.24% 	 Time used:  0.03 sec
2023-04-01 21:41:43,596 		9984 of 10000 with 97.25% 	 Time used:  0.03 sec
2023-04-01 21:41:43,735 		10000 of 10000 with 97.25% 	 Time used:  0.14 sec
2023-04-01 21:41:43,735 
2023-04-01 21:41:43,749 			Learning rate: weights:   1.000e-03    
2023-04-01 21:41:43,749 			Last test performance: 97.25%
2023-04-01 21:41:43,749 ----------------
2023-04-01 21:41:45,897   26  =>  0    		Training 486 pattern with 96.88% 	Forward time: 	 1.62 sec
2023-04-01 21:41:45,897 			Loss:    3.947e-03    			Backward time: 	 0.51 sec 
2023-04-01 21:41:46,083 			Learning rate: weights:   1.000e-03    
2023-04-01 21:41:46,083 			Last test performance: 97.25%
2023-04-01 21:41:46,083 ----------------
2023-04-01 21:41:48,494   26  =>  1    		Training 486 pattern with 98.75% 	Forward time: 	 1.74 sec
2023-04-01 21:41:48,494 			Loss:    2.051e-03    			Backward time: 	 0.66 sec 
2023-04-01 21:41:48,700 			Learning rate: weights:   1.000e-03    
2023-04-01 21:41:48,701 			Last test performance: 97.25%
2023-04-01 21:41:48,701 ----------------
2023-04-01 21:41:49,906   26  =>  2    		Training 486 pattern with 97.50% 	Forward time: 	 1.05 sec
2023-04-01 21:41:49,906 			Loss:    2.907e-03    			Backward time: 	 0.14 sec 
2023-04-01 21:41:50,082 			Learning rate: weights:   1.000e-03    
2023-04-01 21:41:50,082 			Last test performance: 97.25%
2023-04-01 21:41:50,083 ----------------
2023-04-01 21:41:52,369   26  =>  3    		Training 486 pattern with 98.12% 	Forward time: 	 1.59 sec
2023-04-01 21:41:52,369 			Loss:    2.426e-03    			Backward time: 	 0.68 sec 
2023-04-01 21:41:52,601 			Learning rate: weights:   1.000e-03    
2023-04-01 21:41:52,602 			Last test performance: 97.25%
2023-04-01 21:41:52,602 ----------------
2023-04-01 21:41:54,164   26  =>  4    		Training 486 pattern with 97.29% 	Forward time: 	 1.31 sec
2023-04-01 21:41:54,164 			Loss:    4.338e-03    			Backward time: 	 0.24 sec 
2023-04-01 21:41:54,291 			Learning rate: weights:   1.000e-03    
2023-04-01 21:41:54,291 			Last test performance: 97.25%
2023-04-01 21:41:54,292 ----------------
2023-04-01 21:41:55,880   26  =>  5    		Training 486 pattern with 96.88% 	Forward time: 	 1.44 sec
2023-04-01 21:41:55,880 			Loss:    3.534e-03    			Backward time: 	 0.13 sec 
2023-04-01 21:41:56,100 			Learning rate: weights:   1.000e-03    
2023-04-01 21:41:56,101 			Last test performance: 97.25%
2023-04-01 21:41:56,101 ----------------
2023-04-01 21:41:57,712   26  =>  6    		Training 486 pattern with 96.88% 	Forward time: 	 1.24 sec
2023-04-01 21:41:57,713 			Loss:    3.891e-03    			Backward time: 	 0.36 sec 
2023-04-01 21:41:57,844 			Learning rate: weights:   1.000e-03    
2023-04-01 21:41:57,844 			Last test performance: 97.25%
2023-04-01 21:41:57,844 ----------------
2023-04-01 21:41:59,599   26  =>  7    		Training 486 pattern with 99.17% 	Forward time: 	 1.27 sec
2023-04-01 21:41:59,600 			Loss:    1.500e-03    			Backward time: 	 0.47 sec 
2023-04-01 21:41:59,740 			Learning rate: weights:   1.000e-03    
2023-04-01 21:41:59,742 			Last test performance: 97.25%
2023-04-01 21:41:59,742 ----------------
2023-04-01 21:42:01,965   26  =>  8    		Training 486 pattern with 95.42% 	Forward time: 	 1.86 sec
2023-04-01 21:42:01,965 			Loss:    4.368e-03    			Backward time: 	 0.34 sec 
2023-04-01 21:42:02,213 			Learning rate: weights:   1.000e-03    
2023-04-01 21:42:02,213 			Last test performance: 97.25%
2023-04-01 21:42:02,213 ----------------
2023-04-01 21:42:03,407   26  =>  9    		Training 486 pattern with 97.92% 	Forward time: 	 1.03 sec
2023-04-01 21:42:03,407 			Loss:    3.376e-03    			Backward time: 	 0.15 sec 
2023-04-01 21:42:03,570 			Learning rate: weights:   1.000e-03    
2023-04-01 21:42:03,570 			Last test performance: 97.25%
2023-04-01 21:42:03,570 ----------------
2023-04-01 21:42:04,582   26  =>  10   		Training 486 pattern with 97.29% 	Forward time: 	 0.94 sec
2023-04-01 21:42:04,582 			Loss:    2.927e-03    			Backward time: 	 0.06 sec 
2023-04-01 21:42:04,708 			Learning rate: weights:   1.000e-03    
2023-04-01 21:42:04,708 			Last test performance: 97.25%
2023-04-01 21:42:04,710 ----------------
2023-04-01 21:42:06,875   26  =>  11   		Training 486 pattern with 96.88% 	Forward time: 	 1.60 sec
2023-04-01 21:42:06,875 			Loss:    3.661e-03    			Backward time: 	 0.55 sec 
2023-04-01 21:42:07,082 			Learning rate: weights:   1.000e-03    
2023-04-01 21:42:07,082 			Last test performance: 97.25%
2023-04-01 21:42:07,082 ----------------
2023-04-01 21:42:09,279   26  =>  12   		Training 486 pattern with 97.29% 	Forward time: 	 1.58 sec
2023-04-01 21:42:09,279 			Loss:    4.299e-03    			Backward time: 	 0.60 sec 
2023-04-01 21:42:09,503 			Learning rate: weights:   1.000e-03    
2023-04-01 21:42:09,504 			Last test performance: 97.25%
2023-04-01 21:42:09,505 ----------------
2023-04-01 21:42:11,093   26  =>  13   		Training 486 pattern with 97.29% 	Forward time: 	 1.22 sec
2023-04-01 21:42:11,094 			Loss:    3.356e-03    			Backward time: 	 0.35 sec 
2023-04-01 21:42:11,349 			Learning rate: weights:   1.000e-03    
2023-04-01 21:42:11,349 			Last test performance: 97.25%
2023-04-01 21:42:11,350 ----------------
2023-04-01 21:42:13,844   26  =>  14   		Training 486 pattern with 98.75% 	Forward time: 	 1.85 sec
2023-04-01 21:42:13,845 			Loss:    2.372e-03    			Backward time: 	 0.63 sec 
2023-04-01 21:42:14,007 			Learning rate: weights:   1.000e-03    
2023-04-01 21:42:14,007 			Last test performance: 97.25%
2023-04-01 21:42:14,007 ----------------
2023-04-01 21:42:15,588   26  =>  15   		Training 486 pattern with 97.71% 	Forward time: 	 1.22 sec
2023-04-01 21:42:15,589 			Loss:    2.579e-03    			Backward time: 	 0.35 sec 
2023-04-01 21:42:15,795 			Learning rate: weights:   1.000e-03    
2023-04-01 21:42:15,795 			Last test performance: 97.25%
2023-04-01 21:42:15,795 ----------------
2023-04-01 21:42:18,545   26  =>  16   		Training 486 pattern with 97.50% 	Forward time: 	 2.01 sec
2023-04-01 21:42:18,545 			Loss:    3.134e-03    			Backward time: 	 0.73 sec 
2023-04-01 21:42:18,825 			Learning rate: weights:   1.000e-03    
2023-04-01 21:42:18,825 			Last test performance: 97.25%
2023-04-01 21:42:18,825 ----------------
2023-04-01 21:42:20,197   26  =>  17   		Training 486 pattern with 96.46% 	Forward time: 	 1.17 sec
2023-04-01 21:42:20,198 			Loss:    4.522e-03    			Backward time: 	 0.19 sec 
2023-04-01 21:42:20,370 			Learning rate: weights:   1.000e-03    
2023-04-01 21:42:20,371 			Last test performance: 97.25%
2023-04-01 21:42:20,371 ----------------
2023-04-01 21:42:23,578   26  =>  18   		Training 486 pattern with 95.21% 	Forward time: 	 2.32 sec
2023-04-01 21:42:23,578 			Loss:    7.099e-03    			Backward time: 	 0.88 sec 
2023-04-01 21:42:23,703 			Learning rate: weights:   1.000e-03    
2023-04-01 21:42:23,704 			Last test performance: 97.25%
2023-04-01 21:42:23,704 ----------------
2023-04-01 21:42:26,461   26  =>  19   		Training 486 pattern with 96.67% 	Forward time: 	 2.00 sec
2023-04-01 21:42:26,462 			Loss:    3.427e-03    			Backward time: 	 0.74 sec 
2023-04-01 21:42:26,577 			Learning rate: weights:   1.000e-03    
2023-04-01 21:42:26,577 			Last test performance: 97.25%
2023-04-01 21:42:26,578 ----------------
2023-04-01 21:42:27,918   26  =>  20   		Training 486 pattern with 98.75% 	Forward time: 	 1.09 sec
2023-04-01 21:42:27,919 			Loss:    1.512e-03    			Backward time: 	 0.23 sec 
2023-04-01 21:42:28,115 			Learning rate: weights:   1.000e-03    
2023-04-01 21:42:28,115 			Last test performance: 97.25%
2023-04-01 21:42:28,116 ----------------
2023-04-01 21:42:30,825   26  =>  21   		Training 486 pattern with 97.29% 	Forward time: 	 2.15 sec
2023-04-01 21:42:30,825 			Loss:    5.019e-03    			Backward time: 	 0.54 sec 
2023-04-01 21:42:30,954 			Learning rate: weights:   1.000e-03    
2023-04-01 21:42:30,954 			Last test performance: 97.25%
2023-04-01 21:42:30,954 ----------------
2023-04-01 21:42:32,747   26  =>  22   		Training 486 pattern with 97.08% 	Forward time: 	 1.48 sec
2023-04-01 21:42:32,747 			Loss:    3.591e-03    			Backward time: 	 0.29 sec 
2023-04-01 21:42:32,875 			Learning rate: weights:   1.000e-03    
2023-04-01 21:42:32,875 			Last test performance: 97.25%
2023-04-01 21:42:32,875 ----------------
2023-04-01 21:42:34,303   26  =>  23   		Training 486 pattern with 97.50% 	Forward time: 	 1.18 sec
2023-04-01 21:42:34,303 			Loss:    3.116e-03    			Backward time: 	 0.23 sec 
2023-04-01 21:42:34,459 			Learning rate: weights:   1.000e-03    
2023-04-01 21:42:34,459 			Last test performance: 97.25%
2023-04-01 21:42:34,459 ----------------
2023-04-01 21:42:35,328   26  =>  24   		Training 486 pattern with 97.08% 	Forward time: 	 0.79 sec
2023-04-01 21:42:35,329 			Loss:    3.623e-03    			Backward time: 	 0.06 sec 
2023-04-01 21:42:35,492 			Learning rate: weights:   1.000e-03    
2023-04-01 21:42:35,492 			Last test performance: 97.25%
2023-04-01 21:42:35,494 ----------------
2023-04-01 21:42:36,712   26  =>  25   		Training 486 pattern with 96.46% 	Forward time: 	 1.09 sec
2023-04-01 21:42:36,713 			Loss:    5.787e-03    			Backward time: 	 0.11 sec 
2023-04-01 21:42:36,868 			Learning rate: weights:   1.000e-03    
2023-04-01 21:42:36,869 			Last test performance: 97.25%
2023-04-01 21:42:36,869 ----------------
2023-04-01 21:42:37,902   26  =>  26   		Training 486 pattern with 96.88% 	Forward time: 	 0.92 sec
2023-04-01 21:42:37,902 			Loss:    4.113e-03    			Backward time: 	 0.09 sec 
2023-04-01 21:42:38,094 			Learning rate: weights:   1.000e-03    
2023-04-01 21:42:38,094 			Last test performance: 97.25%
2023-04-01 21:42:38,095 ----------------
2023-04-01 21:42:40,211   26  =>  27   		Training 486 pattern with 96.04% 	Forward time: 	 1.60 sec
2023-04-01 21:42:40,211 			Loss:    5.499e-03    			Backward time: 	 0.50 sec 
2023-04-01 21:42:40,417 			Learning rate: weights:   1.000e-03    
2023-04-01 21:42:40,417 			Last test performance: 97.25%
2023-04-01 21:42:40,417 ----------------
2023-04-01 21:42:42,021   26  =>  28   		Training 486 pattern with 96.67% 	Forward time: 	 1.18 sec
2023-04-01 21:42:42,022 			Loss:    3.641e-03    			Backward time: 	 0.40 sec 
2023-04-01 21:42:42,180 			Learning rate: weights:   1.000e-03    
2023-04-01 21:42:42,181 			Last test performance: 97.25%
2023-04-01 21:42:42,181 ----------------
2023-04-01 21:42:43,941   26  =>  29   		Training 486 pattern with 97.71% 	Forward time: 	 1.45 sec
2023-04-01 21:42:43,941 			Loss:    3.659e-03    			Backward time: 	 0.29 sec 
2023-04-01 21:42:44,088 			Learning rate: weights:   1.000e-03    
2023-04-01 21:42:44,089 			Last test performance: 97.25%
2023-04-01 21:42:44,089 ----------------
2023-04-01 21:42:44,922   26  =>  30   		Training 486 pattern with 99.58% 	Forward time: 	 0.76 sec
2023-04-01 21:42:44,922 			Loss:    1.421e-03    			Backward time: 	 0.06 sec 
2023-04-01 21:42:45,131 			Learning rate: weights:   1.000e-03    
2023-04-01 21:42:45,131 			Last test performance: 97.25%
2023-04-01 21:42:45,131 ----------------
2023-04-01 21:42:48,092   26  =>  31   		Training 486 pattern with 98.12% 	Forward time: 	 2.07 sec
2023-04-01 21:42:48,093 			Loss:    2.205e-03    			Backward time: 	 0.87 sec 
2023-04-01 21:42:48,188 			Learning rate: weights:   1.000e-03    
2023-04-01 21:42:48,188 			Last test performance: 97.25%
2023-04-01 21:42:48,189 ----------------
2023-04-01 21:42:49,974   26  =>  32   		Training 486 pattern with 97.29% 	Forward time: 	 1.43 sec
2023-04-01 21:42:49,974 			Loss:    3.932e-03    			Backward time: 	 0.34 sec 
2023-04-01 21:42:50,138 			Learning rate: weights:   1.000e-03    
2023-04-01 21:42:50,138 			Last test performance: 97.25%
2023-04-01 21:42:50,140 ----------------
2023-04-01 21:42:52,666   26  =>  33   		Training 486 pattern with 97.08% 	Forward time: 	 1.87 sec
2023-04-01 21:42:52,667 			Loss:    3.684e-03    			Backward time: 	 0.64 sec 
2023-04-01 21:42:52,863 			Learning rate: weights:   1.000e-03    
2023-04-01 21:42:52,863 			Last test performance: 97.25%
2023-04-01 21:42:52,863 ----------------
2023-04-01 21:42:55,907   26  =>  34   		Training 486 pattern with 95.21% 	Forward time: 	 2.15 sec
2023-04-01 21:42:55,907 			Loss:    4.428e-03    			Backward time: 	 0.88 sec 
2023-04-01 21:42:56,034 			Learning rate: weights:   1.000e-03    
2023-04-01 21:42:56,035 			Last test performance: 97.25%
2023-04-01 21:42:56,035 ----------------
2023-04-01 21:42:57,496   26  =>  35   		Training 486 pattern with 97.29% 	Forward time: 	 1.15 sec
2023-04-01 21:42:57,497 			Loss:    3.223e-03    			Backward time: 	 0.29 sec 
2023-04-01 21:42:57,708 			Learning rate: weights:   1.000e-03    
2023-04-01 21:42:57,708 			Last test performance: 97.25%
2023-04-01 21:42:57,708 ----------------
2023-04-01 21:42:59,868   26  =>  36   		Training 486 pattern with 97.50% 	Forward time: 	 1.65 sec
2023-04-01 21:42:59,869 			Loss:    3.628e-03    			Backward time: 	 0.49 sec 
2023-04-01 21:43:00,173 			Learning rate: weights:   1.000e-03    
2023-04-01 21:43:00,173 			Last test performance: 97.25%
2023-04-01 21:43:00,173 ----------------
2023-04-01 21:43:02,120   26  =>  37   		Training 486 pattern with 96.46% 	Forward time: 	 1.64 sec
2023-04-01 21:43:02,121 			Loss:    5.054e-03    			Backward time: 	 0.29 sec 
2023-04-01 21:43:02,208 			Learning rate: weights:   1.000e-03    
2023-04-01 21:43:02,209 			Last test performance: 97.25%
2023-04-01 21:43:02,209 ----------------
2023-04-01 21:43:03,985   26  =>  38   		Training 486 pattern with 97.08% 	Forward time: 	 1.23 sec
2023-04-01 21:43:03,985 			Loss:    3.194e-03    			Backward time: 	 0.53 sec 
2023-04-01 21:43:04,098 			Learning rate: weights:   1.000e-03    
2023-04-01 21:43:04,098 			Last test performance: 97.25%
2023-04-01 21:43:04,098 ----------------
2023-04-01 21:43:07,421   26  =>  39   		Training 486 pattern with 96.88% 	Forward time: 	 2.48 sec
2023-04-01 21:43:07,421 			Loss:    3.516e-03    			Backward time: 	 0.83 sec 
2023-04-01 21:43:07,577 			Learning rate: weights:   1.000e-03    
2023-04-01 21:43:07,577 			Last test performance: 97.25%
2023-04-01 21:43:07,577 ----------------
2023-04-01 21:43:09,187   26  =>  40   		Training 486 pattern with 97.92% 	Forward time: 	 1.25 sec
2023-04-01 21:43:09,187 			Loss:    3.314e-03    			Backward time: 	 0.34 sec 
2023-04-01 21:43:09,331 			Learning rate: weights:   1.000e-03    
2023-04-01 21:43:09,331 			Last test performance: 97.25%
2023-04-01 21:43:09,331 ----------------
2023-04-01 21:43:11,326   26  =>  41   		Training 486 pattern with 95.83% 	Forward time: 	 1.55 sec
2023-04-01 21:43:11,326 			Loss:    4.737e-03    			Backward time: 	 0.43 sec 
2023-04-01 21:43:11,528 			Learning rate: weights:   1.000e-03    
2023-04-01 21:43:11,528 			Last test performance: 97.25%
2023-04-01 21:43:11,528 ----------------
2023-04-01 21:43:13,730   26  =>  42   		Training 486 pattern with 96.67% 	Forward time: 	 1.85 sec
2023-04-01 21:43:13,730 			Loss:    4.987e-03    			Backward time: 	 0.34 sec 
2023-04-01 21:43:13,877 			Learning rate: weights:   1.000e-03    
2023-04-01 21:43:13,877 			Last test performance: 97.25%
2023-04-01 21:43:13,877 ----------------
2023-04-01 21:43:14,958   26  =>  43   		Training 486 pattern with 97.71% 	Forward time: 	 0.98 sec
2023-04-01 21:43:14,959 			Loss:    3.636e-03    			Backward time: 	 0.08 sec 
2023-04-01 21:43:15,072 			Learning rate: weights:   1.000e-03    
2023-04-01 21:43:15,073 			Last test performance: 97.25%
2023-04-01 21:43:15,074 ----------------
2023-04-01 21:43:18,167   26  =>  44   		Training 486 pattern with 97.71% 	Forward time: 	 2.25 sec
2023-04-01 21:43:18,168 			Loss:    3.335e-03    			Backward time: 	 0.83 sec 
2023-04-01 21:43:18,278 			Learning rate: weights:   1.000e-03    
2023-04-01 21:43:18,279 			Last test performance: 97.25%
2023-04-01 21:43:18,279 ----------------
2023-04-01 21:43:20,360   26  =>  45   		Training 486 pattern with 97.50% 	Forward time: 	 1.64 sec
2023-04-01 21:43:20,360 			Loss:    3.195e-03    			Backward time: 	 0.43 sec 
2023-04-01 21:43:20,522 			Learning rate: weights:   1.000e-03    
2023-04-01 21:43:20,522 			Last test performance: 97.25%
2023-04-01 21:43:20,522 ----------------
2023-04-01 21:43:23,846   26  =>  46   		Training 486 pattern with 95.83% 	Forward time: 	 2.27 sec
2023-04-01 21:43:23,846 			Loss:    4.457e-03    			Backward time: 	 1.04 sec 
2023-04-01 21:43:24,055 			Learning rate: weights:   1.000e-03    
2023-04-01 21:43:24,056 			Last test performance: 97.25%
2023-04-01 21:43:24,056 ----------------
2023-04-01 21:43:25,567   26  =>  47   		Training 486 pattern with 95.42% 	Forward time: 	 1.28 sec
2023-04-01 21:43:25,568 			Loss:    5.036e-03    			Backward time: 	 0.22 sec 
2023-04-01 21:43:25,679 			Learning rate: weights:   1.000e-03    
2023-04-01 21:43:25,679 			Last test performance: 97.25%
2023-04-01 21:43:25,680 ----------------
2023-04-01 21:43:26,943   26  =>  48   		Training 486 pattern with 98.12% 	Forward time: 	 1.11 sec
2023-04-01 21:43:26,943 			Loss:    2.772e-03    			Backward time: 	 0.14 sec 
2023-04-01 21:43:27,024 			Learning rate: weights:   1.000e-03    
2023-04-01 21:43:27,024 			Last test performance: 97.25%
2023-04-01 21:43:27,024 ----------------
2023-04-01 21:43:28,086   26  =>  49   		Training 486 pattern with 96.67% 	Forward time: 	 0.99 sec
2023-04-01 21:43:28,086 			Loss:    3.665e-03    			Backward time: 	 0.06 sec 
2023-04-01 21:43:28,295 			Learning rate: weights:   1.000e-03    
2023-04-01 21:43:28,295 			Last test performance: 97.25%
2023-04-01 21:43:28,295 ----------------
2023-04-01 21:43:30,999   26  =>  50   		Training 486 pattern with 97.92% 	Forward time: 	 1.94 sec
2023-04-01 21:43:30,999 			Loss:    3.236e-03    			Backward time: 	 0.75 sec 
2023-04-01 21:43:31,130 			Learning rate: weights:   1.000e-03    
2023-04-01 21:43:31,131 			Last test performance: 97.25%
2023-04-01 21:43:31,131 ----------------
2023-04-01 21:43:33,522   26  =>  51   		Training 486 pattern with 98.54% 	Forward time: 	 1.90 sec
2023-04-01 21:43:33,522 			Loss:    2.163e-03    			Backward time: 	 0.47 sec 
2023-04-01 21:43:33,663 			Learning rate: weights:   1.000e-03    
2023-04-01 21:43:33,663 			Last test performance: 97.25%
2023-04-01 21:43:33,664 ----------------
2023-04-01 21:43:34,752   26  =>  52   		Training 486 pattern with 95.83% 	Forward time: 	 0.93 sec
2023-04-01 21:43:34,752 			Loss:    4.798e-03    			Backward time: 	 0.14 sec 
2023-04-01 21:43:34,859 			Learning rate: weights:   1.000e-03    
2023-04-01 21:43:34,859 			Last test performance: 97.25%
2023-04-01 21:43:34,860 ----------------
2023-04-01 21:43:37,052   26  =>  53   		Training 486 pattern with 97.08% 	Forward time: 	 1.73 sec
2023-04-01 21:43:37,053 			Loss:    3.532e-03    			Backward time: 	 0.44 sec 
2023-04-01 21:43:37,172 			Learning rate: weights:   1.000e-03    
2023-04-01 21:43:37,173 			Last test performance: 97.25%
2023-04-01 21:43:37,174 ----------------
2023-04-01 21:43:38,225   26  =>  54   		Training 486 pattern with 96.67% 	Forward time: 	 0.97 sec
2023-04-01 21:43:38,225 			Loss:    4.257e-03    			Backward time: 	 0.06 sec 
2023-04-01 21:43:38,344 			Learning rate: weights:   1.000e-03    
2023-04-01 21:43:38,344 			Last test performance: 97.25%
2023-04-01 21:43:38,346 ----------------
2023-04-01 21:43:40,759   26  =>  55   		Training 486 pattern with 96.67% 	Forward time: 	 1.83 sec
2023-04-01 21:43:40,760 			Loss:    4.313e-03    			Backward time: 	 0.57 sec 
2023-04-01 21:43:40,897 			Learning rate: weights:   1.000e-03    
2023-04-01 21:43:40,897 			Last test performance: 97.25%
2023-04-01 21:43:40,897 ----------------
2023-04-01 21:43:42,128   26  =>  56   		Training 486 pattern with 97.71% 	Forward time: 	 1.00 sec
2023-04-01 21:43:42,129 			Loss:    3.252e-03    			Backward time: 	 0.21 sec 
2023-04-01 21:43:42,234 			Learning rate: weights:   1.000e-03    
2023-04-01 21:43:42,234 			Last test performance: 97.25%
2023-04-01 21:43:42,234 ----------------
2023-04-01 21:43:45,044   26  =>  57   		Training 486 pattern with 97.08% 	Forward time: 	 1.85 sec
2023-04-01 21:43:45,045 			Loss:    3.551e-03    			Backward time: 	 0.94 sec 
2023-04-01 21:43:45,250 			Learning rate: weights:   1.000e-03    
2023-04-01 21:43:45,250 			Last test performance: 97.25%
2023-04-01 21:43:45,250 ----------------
2023-04-01 21:43:46,616   26  =>  58   		Training 486 pattern with 97.50% 	Forward time: 	 1.11 sec
2023-04-01 21:43:46,616 			Loss:    2.599e-03    			Backward time: 	 0.24 sec 
2023-04-01 21:43:46,815 			Learning rate: weights:   1.000e-03    
2023-04-01 21:43:46,816 			Last test performance: 97.25%
2023-04-01 21:43:46,816 ----------------
2023-04-01 21:43:48,242   26  =>  59   		Training 486 pattern with 97.50% 	Forward time: 	 1.20 sec
2023-04-01 21:43:48,242 			Loss:    3.205e-03    			Backward time: 	 0.21 sec 
2023-04-01 21:43:48,414 			Learning rate: weights:   1.000e-03    
2023-04-01 21:43:48,417 			Last test performance: 97.25%
2023-04-01 21:43:48,417 ----------------
2023-04-01 21:43:50,257   26  =>  60   		Training 486 pattern with 96.67% 	Forward time: 	 1.38 sec
2023-04-01 21:43:50,258 			Loss:    3.939e-03    			Backward time: 	 0.45 sec 
2023-04-01 21:43:50,346 			Learning rate: weights:   1.000e-03    
2023-04-01 21:43:50,346 			Last test performance: 97.25%
2023-04-01 21:43:50,346 ----------------
2023-04-01 21:43:53,703   26  =>  61   		Training 486 pattern with 96.67% 	Forward time: 	 2.17 sec
2023-04-01 21:43:53,703 			Loss:    4.479e-03    			Backward time: 	 1.17 sec 
2023-04-01 21:43:53,828 			Learning rate: weights:   1.000e-03    
2023-04-01 21:43:53,828 			Last test performance: 97.25%
2023-04-01 21:43:53,829 ----------------
2023-04-01 21:43:57,579   26  =>  62   		Training 486 pattern with 97.29% 	Forward time: 	 2.67 sec
2023-04-01 21:43:57,579 			Loss:    3.691e-03    			Backward time: 	 1.06 sec 
2023-04-01 21:43:57,662 			Learning rate: weights:   1.000e-03    
2023-04-01 21:43:57,662 			Last test performance: 97.25%
2023-04-01 21:43:57,663 ----------------
2023-04-01 21:43:59,507   26  =>  63   		Training 486 pattern with 98.33% 	Forward time: 	 1.39 sec
2023-04-01 21:43:59,508 			Loss:    2.570e-03    			Backward time: 	 0.43 sec 
2023-04-01 21:43:59,658 			Learning rate: weights:   1.000e-03    
2023-04-01 21:43:59,661 			Last test performance: 97.25%
2023-04-01 21:43:59,661 ----------------
2023-04-01 21:44:02,080   26  =>  64   		Training 486 pattern with 98.12% 	Forward time: 	 1.95 sec
2023-04-01 21:44:02,080 			Loss:    2.622e-03    			Backward time: 	 0.46 sec 
2023-04-01 21:44:02,201 			Learning rate: weights:   1.000e-03    
2023-04-01 21:44:02,201 			Last test performance: 97.25%
2023-04-01 21:44:02,201 ----------------
2023-04-01 21:44:03,582   26  =>  65   		Training 486 pattern with 96.67% 	Forward time: 	 1.19 sec
2023-04-01 21:44:03,583 			Loss:    3.163e-03    			Backward time: 	 0.17 sec 
2023-04-01 21:44:03,703 			Learning rate: weights:   1.000e-03    
2023-04-01 21:44:03,703 			Last test performance: 97.25%
2023-04-01 21:44:03,705 ----------------
2023-04-01 21:44:06,822   26  =>  66   		Training 486 pattern with 97.71% 	Forward time: 	 2.20 sec
2023-04-01 21:44:06,823 			Loss:    3.966e-03    			Backward time: 	 0.91 sec 
2023-04-01 21:44:06,919 			Learning rate: weights:   1.000e-03    
2023-04-01 21:44:06,919 			Last test performance: 97.25%
2023-04-01 21:44:06,920 ----------------
2023-04-01 21:44:09,024   26  =>  67   		Training 486 pattern with 97.71% 	Forward time: 	 1.61 sec
2023-04-01 21:44:09,024 			Loss:    3.337e-03    			Backward time: 	 0.48 sec 
2023-04-01 21:44:09,277 			Learning rate: weights:   1.000e-03    
2023-04-01 21:44:09,277 			Last test performance: 97.25%
2023-04-01 21:44:09,277 ----------------
2023-04-01 21:44:11,250   26  =>  68   		Training 486 pattern with 97.71% 	Forward time: 	 1.59 sec
2023-04-01 21:44:11,251 			Loss:    3.454e-03    			Backward time: 	 0.35 sec 
2023-04-01 21:44:11,370 			Learning rate: weights:   1.000e-03    
2023-04-01 21:44:11,370 			Last test performance: 97.25%
2023-04-01 21:44:11,370 ----------------
2023-04-01 21:44:15,158   26  =>  69   		Training 486 pattern with 97.71% 	Forward time: 	 2.74 sec
2023-04-01 21:44:15,158 			Loss:    4.476e-03    			Backward time: 	 1.02 sec 
2023-04-01 21:44:15,318 			Learning rate: weights:   1.000e-03    
2023-04-01 21:44:15,321 			Last test performance: 97.25%
2023-04-01 21:44:15,321 ----------------
2023-04-01 21:44:18,280   26  =>  70   		Training 486 pattern with 96.88% 	Forward time: 	 2.03 sec
2023-04-01 21:44:18,280 			Loss:    3.603e-03    			Backward time: 	 0.92 sec 
2023-04-01 21:44:18,414 			Learning rate: weights:   1.000e-03    
2023-04-01 21:44:18,414 			Last test performance: 97.25%
2023-04-01 21:44:18,414 ----------------
2023-04-01 21:44:19,539   26  =>  71   		Training 486 pattern with 96.88% 	Forward time: 	 1.00 sec
2023-04-01 21:44:19,539 			Loss:    3.993e-03    			Backward time: 	 0.10 sec 
2023-04-01 21:44:19,674 			Learning rate: weights:   1.000e-03    
2023-04-01 21:44:19,674 			Last test performance: 97.25%
2023-04-01 21:44:19,674 ----------------
2023-04-01 21:44:21,787   26  =>  72   		Training 486 pattern with 96.04% 	Forward time: 	 1.66 sec
2023-04-01 21:44:21,787 			Loss:    5.101e-03    			Backward time: 	 0.44 sec 
2023-04-01 21:44:21,953 			Learning rate: weights:   1.000e-03    
2023-04-01 21:44:21,953 			Last test performance: 97.25%
2023-04-01 21:44:21,953 ----------------
2023-04-01 21:44:23,415   26  =>  73   		Training 486 pattern with 96.46% 	Forward time: 	 1.20 sec
2023-04-01 21:44:23,416 			Loss:    3.697e-03    			Backward time: 	 0.24 sec 
2023-04-01 21:44:23,627 			Learning rate: weights:   1.000e-03    
2023-04-01 21:44:23,627 			Last test performance: 97.25%
2023-04-01 21:44:23,627 ----------------
2023-04-01 21:44:26,158   26  =>  74   		Training 486 pattern with 96.04% 	Forward time: 	 1.83 sec
2023-04-01 21:44:26,159 			Loss:    3.923e-03    			Backward time: 	 0.68 sec 
2023-04-01 21:44:26,293 			Learning rate: weights:   1.000e-03    
2023-04-01 21:44:26,294 			Last test performance: 97.25%
2023-04-01 21:44:26,295 ----------------
2023-04-01 21:44:28,250   26  =>  75   		Training 486 pattern with 97.08% 	Forward time: 	 1.45 sec
2023-04-01 21:44:28,251 			Loss:    3.133e-03    			Backward time: 	 0.49 sec 
2023-04-01 21:44:28,393 			Learning rate: weights:   1.000e-03    
2023-04-01 21:44:28,393 			Last test performance: 97.25%
2023-04-01 21:44:28,393 ----------------
2023-04-01 21:44:29,775   26  =>  76   		Training 486 pattern with 96.88% 	Forward time: 	 1.17 sec
2023-04-01 21:44:29,775 			Loss:    3.606e-03    			Backward time: 	 0.20 sec 
2023-04-01 21:44:29,941 			Learning rate: weights:   1.000e-03    
2023-04-01 21:44:29,942 			Last test performance: 97.25%
2023-04-01 21:44:29,942 ----------------
2023-04-01 21:44:31,555   26  =>  77   		Training 486 pattern with 96.88% 	Forward time: 	 1.32 sec
2023-04-01 21:44:31,555 			Loss:    4.032e-03    			Backward time: 	 0.28 sec 
2023-04-01 21:44:31,663 			Learning rate: weights:   1.000e-03    
2023-04-01 21:44:31,663 			Last test performance: 97.25%
2023-04-01 21:44:31,663 ----------------
2023-04-01 21:44:33,799   26  =>  78   		Training 486 pattern with 97.08% 	Forward time: 	 1.54 sec
2023-04-01 21:44:33,799 			Loss:    3.231e-03    			Backward time: 	 0.58 sec 
2023-04-01 21:44:33,884 			Learning rate: weights:   1.000e-03    
2023-04-01 21:44:33,884 			Last test performance: 97.25%
2023-04-01 21:44:33,884 ----------------
2023-04-01 21:44:37,746   26  =>  79   		Training 486 pattern with 97.29% 	Forward time: 	 2.60 sec
2023-04-01 21:44:37,746 			Loss:    3.267e-03    			Backward time: 	 1.24 sec 
2023-04-01 21:44:37,873 			Learning rate: weights:   1.000e-03    
2023-04-01 21:44:37,873 			Last test performance: 97.25%
2023-04-01 21:44:37,874 ----------------
2023-04-01 21:44:39,880   26  =>  80   		Training 486 pattern with 97.08% 	Forward time: 	 1.52 sec
2023-04-01 21:44:39,880 			Loss:    3.250e-03    			Backward time: 	 0.47 sec 
2023-04-01 21:44:40,015 			Learning rate: weights:   1.000e-03    
2023-04-01 21:44:40,015 			Last test performance: 97.25%
2023-04-01 21:44:40,015 ----------------
2023-04-01 21:44:41,996   26  =>  81   		Training 486 pattern with 96.46% 	Forward time: 	 1.55 sec
2023-04-01 21:44:41,996 			Loss:    3.791e-03    			Backward time: 	 0.41 sec 
2023-04-01 21:44:42,110 			Learning rate: weights:   1.000e-03    
2023-04-01 21:44:42,111 			Last test performance: 97.25%
2023-04-01 21:44:42,111 ----------------
2023-04-01 21:44:44,181   26  =>  82   		Training 486 pattern with 96.25% 	Forward time: 	 1.64 sec
2023-04-01 21:44:44,181 			Loss:    4.323e-03    			Backward time: 	 0.41 sec 
2023-04-01 21:44:44,317 			Learning rate: weights:   1.000e-03    
2023-04-01 21:44:44,318 			Last test performance: 97.25%
2023-04-01 21:44:44,319 ----------------
2023-04-01 21:44:48,716   26  =>  83   		Training 486 pattern with 97.71% 	Forward time: 	 2.89 sec
2023-04-01 21:44:48,716 			Loss:    2.779e-03    			Backward time: 	 1.49 sec 
2023-04-01 21:44:48,842 			Learning rate: weights:   1.000e-03    
2023-04-01 21:44:48,842 			Last test performance: 97.25%
2023-04-01 21:44:48,842 ----------------
2023-04-01 21:44:50,610   26  =>  84   		Training 486 pattern with 98.75% 	Forward time: 	 1.33 sec
2023-04-01 21:44:50,610 			Loss:    2.227e-03    			Backward time: 	 0.41 sec 
2023-04-01 21:44:50,753 			Learning rate: weights:   1.000e-03    
2023-04-01 21:44:50,753 			Last test performance: 97.25%
2023-04-01 21:44:50,753 ----------------
2023-04-01 21:44:52,914   26  =>  85   		Training 486 pattern with 96.46% 	Forward time: 	 1.68 sec
2023-04-01 21:44:52,915 			Loss:    4.204e-03    			Backward time: 	 0.47 sec 
2023-04-01 21:44:53,032 			Learning rate: weights:   1.000e-03    
2023-04-01 21:44:53,032 			Last test performance: 97.25%
2023-04-01 21:44:53,033 ----------------
2023-04-01 21:44:55,881   26  =>  86   		Training 486 pattern with 97.29% 	Forward time: 	 2.13 sec
2023-04-01 21:44:55,881 			Loss:    3.085e-03    			Backward time: 	 0.70 sec 
2023-04-01 21:44:56,067 			Learning rate: weights:   1.000e-03    
2023-04-01 21:44:56,068 			Last test performance: 97.25%
2023-04-01 21:44:56,070 ----------------
2023-04-01 21:44:57,522   26  =>  87   		Training 486 pattern with 96.25% 	Forward time: 	 0.95 sec
2023-04-01 21:44:57,523 			Loss:    4.304e-03    			Backward time: 	 0.49 sec 
2023-04-01 21:44:57,681 			Learning rate: weights:   1.000e-03    
2023-04-01 21:44:57,683 			Last test performance: 97.25%
2023-04-01 21:44:57,683 ----------------
2023-04-01 21:44:59,283   26  =>  88   		Training 486 pattern with 96.46% 	Forward time: 	 1.34 sec
2023-04-01 21:44:59,283 			Loss:    4.580e-03    			Backward time: 	 0.25 sec 
2023-04-01 21:44:59,501 			Learning rate: weights:   1.000e-03    
2023-04-01 21:44:59,503 			Last test performance: 97.25%
2023-04-01 21:44:59,503 ----------------
2023-04-01 21:45:01,562   26  =>  89   		Training 486 pattern with 97.50% 	Forward time: 	 1.49 sec
2023-04-01 21:45:01,562 			Loss:    3.004e-03    			Backward time: 	 0.55 sec 
2023-04-01 21:45:01,735 			Learning rate: weights:   1.000e-03    
2023-04-01 21:45:01,736 			Last test performance: 97.25%
2023-04-01 21:45:01,737 ----------------
2023-04-01 21:45:04,554   26  =>  90   		Training 486 pattern with 98.75% 	Forward time: 	 2.17 sec
2023-04-01 21:45:04,555 			Loss:    2.020e-03    			Backward time: 	 0.63 sec 
2023-04-01 21:45:04,712 			Learning rate: weights:   1.000e-03    
2023-04-01 21:45:04,712 			Last test performance: 97.25%
2023-04-01 21:45:04,712 ----------------
2023-04-01 21:45:06,198   26  =>  91   		Training 486 pattern with 97.71% 	Forward time: 	 1.24 sec
2023-04-01 21:45:06,198 			Loss:    3.210e-03    			Backward time: 	 0.23 sec 
2023-04-01 21:45:06,380 			Learning rate: weights:   1.000e-03    
2023-04-01 21:45:06,381 			Last test performance: 97.25%
2023-04-01 21:45:06,382 ----------------
2023-04-01 21:45:09,027   26  =>  92   		Training 486 pattern with 97.92% 	Forward time: 	 1.92 sec
2023-04-01 21:45:09,027 			Loss:    2.749e-03    			Backward time: 	 0.71 sec 
2023-04-01 21:45:09,171 			Learning rate: weights:   1.000e-03    
2023-04-01 21:45:09,172 			Last test performance: 97.25%
2023-04-01 21:45:09,173 ----------------
2023-04-01 21:45:10,636   26  =>  93   		Training 486 pattern with 97.08% 	Forward time: 	 1.20 sec
2023-04-01 21:45:10,637 			Loss:    3.752e-03    			Backward time: 	 0.25 sec 
2023-04-01 21:45:10,705 			Learning rate: weights:   1.000e-03    
2023-04-01 21:45:10,705 			Last test performance: 97.25%
2023-04-01 21:45:10,706 ----------------
2023-04-01 21:45:11,914   26  =>  94   		Training 486 pattern with 96.46% 	Forward time: 	 1.03 sec
2023-04-01 21:45:11,914 			Loss:    5.512e-03    			Backward time: 	 0.17 sec 
2023-04-01 21:45:12,082 			Learning rate: weights:   1.000e-03    
2023-04-01 21:45:12,082 			Last test performance: 97.25%
2023-04-01 21:45:12,083 ----------------
2023-04-01 21:45:15,829   26  =>  95   		Training 486 pattern with 97.50% 	Forward time: 	 2.61 sec
2023-04-01 21:45:15,829 			Loss:    3.197e-03    			Backward time: 	 1.12 sec 
2023-04-01 21:45:15,964 			Learning rate: weights:   1.000e-03    
2023-04-01 21:45:15,965 			Last test performance: 97.25%
2023-04-01 21:45:15,965 ----------------
2023-04-01 21:45:18,575   26  =>  96   		Training 486 pattern with 97.50% 	Forward time: 	 1.75 sec
2023-04-01 21:45:18,575 			Loss:    2.931e-03    			Backward time: 	 0.85 sec 
2023-04-01 21:45:18,750 			Learning rate: weights:   1.000e-03    
2023-04-01 21:45:18,751 			Last test performance: 97.25%
2023-04-01 21:45:18,751 ----------------
2023-04-01 21:45:22,472   26  =>  97   		Training 486 pattern with 96.88% 	Forward time: 	 2.40 sec
2023-04-01 21:45:22,472 			Loss:    3.523e-03    			Backward time: 	 1.31 sec 
2023-04-01 21:45:22,562 			Learning rate: weights:   1.000e-03    
2023-04-01 21:45:22,563 			Last test performance: 97.25%
2023-04-01 21:45:22,563 ----------------
2023-04-01 21:45:24,058   26  =>  98   		Training 486 pattern with 96.04% 	Forward time: 	 1.23 sec
2023-04-01 21:45:24,058 			Loss:    5.636e-03    			Backward time: 	 0.25 sec 
2023-04-01 21:45:24,145 			Learning rate: weights:   1.000e-03    
2023-04-01 21:45:24,146 			Last test performance: 97.25%
2023-04-01 21:45:24,146 ----------------
2023-04-01 21:45:26,100   26  =>  99   		Training 486 pattern with 96.25% 	Forward time: 	 1.54 sec
2023-04-01 21:45:26,101 			Loss:    4.792e-03    			Backward time: 	 0.40 sec 
2023-04-01 21:45:26,255 			Learning rate: weights:   1.000e-03    
2023-04-01 21:45:26,255 			Last test performance: 97.25%
2023-04-01 21:45:26,256 ----------------
2023-04-01 21:45:29,100   26  => 100   		Training 486 pattern with 97.08% 	Forward time: 	 1.97 sec
2023-04-01 21:45:29,100 			Loss:    3.382e-03    			Backward time: 	 0.86 sec 
2023-04-01 21:45:29,237 			Learning rate: weights:   1.000e-03    
2023-04-01 21:45:29,238 			Last test performance: 97.25%
2023-04-01 21:45:29,238 ----------------
2023-04-01 21:45:30,941   26  => 101   		Training 486 pattern with 96.25% 	Forward time: 	 1.36 sec
2023-04-01 21:45:30,941 			Loss:    5.120e-03    			Backward time: 	 0.32 sec 
2023-04-01 21:45:31,080 			Learning rate: weights:   1.000e-03    
2023-04-01 21:45:31,080 			Last test performance: 97.25%
2023-04-01 21:45:31,080 ----------------
2023-04-01 21:45:35,024   26  => 102   		Training 486 pattern with 96.67% 	Forward time: 	 2.62 sec
2023-04-01 21:45:35,024 			Loss:    3.811e-03    			Backward time: 	 1.31 sec 
2023-04-01 21:45:35,088 			Learning rate: weights:   1.000e-03    
2023-04-01 21:45:35,089 			Last test performance: 97.25%
2023-04-01 21:45:35,089 ----------------
2023-04-01 21:45:37,272   26  => 103   		Training 486 pattern with 97.29% 	Forward time: 	 1.55 sec
2023-04-01 21:45:37,272 			Loss:    3.023e-03    			Backward time: 	 0.61 sec 
2023-04-01 21:45:37,458 			Learning rate: weights:   1.000e-03    
2023-04-01 21:45:37,460 			Last test performance: 97.25%
2023-04-01 21:45:37,461 ----------------
2023-04-01 21:45:40,805   26  => 104   		Training 486 pattern with 98.12% 	Forward time: 	 2.32 sec
2023-04-01 21:45:40,805 			Loss:    2.618e-03    			Backward time: 	 1.00 sec 
2023-04-01 21:45:40,940 			Learning rate: weights:   1.000e-03    
2023-04-01 21:45:40,940 			Last test performance: 97.25%
2023-04-01 21:45:40,940 ----------------
2023-04-01 21:45:43,385   26  => 105   		Training 486 pattern with 95.62% 	Forward time: 	 1.82 sec
2023-04-01 21:45:43,385 			Loss:    5.253e-03    			Backward time: 	 0.61 sec 
2023-04-01 21:45:43,515 			Learning rate: weights:   1.000e-03    
2023-04-01 21:45:43,515 			Last test performance: 97.25%
2023-04-01 21:45:43,515 ----------------
2023-04-01 21:45:46,076   26  => 106   		Training 486 pattern with 95.62% 	Forward time: 	 1.81 sec
2023-04-01 21:45:46,077 			Loss:    6.299e-03    			Backward time: 	 0.73 sec 
2023-04-01 21:45:46,182 			Learning rate: weights:   1.000e-03    
2023-04-01 21:45:46,182 			Last test performance: 97.25%
2023-04-01 21:45:46,182 ----------------
2023-04-01 21:45:50,278   26  => 107   		Training 486 pattern with 98.12% 	Forward time: 	 2.80 sec
2023-04-01 21:45:50,278 			Loss:    3.539e-03    			Backward time: 	 1.29 sec 
2023-04-01 21:45:50,363 			Learning rate: weights:   1.000e-03    
2023-04-01 21:45:50,363 			Last test performance: 97.25%
2023-04-01 21:45:50,364 ----------------
2023-04-01 21:45:51,675   26  => 108   		Training 486 pattern with 96.46% 	Forward time: 	 1.14 sec
2023-04-01 21:45:51,676 			Loss:    4.065e-03    			Backward time: 	 0.15 sec 
2023-04-01 21:45:51,801 			Learning rate: weights:   1.000e-03    
2023-04-01 21:45:51,802 			Last test performance: 97.25%
2023-04-01 21:45:51,802 ----------------
2023-04-01 21:45:53,201   26  => 109   		Training 486 pattern with 98.12% 	Forward time: 	 1.19 sec
2023-04-01 21:45:53,201 			Loss:    3.294e-03    			Backward time: 	 0.19 sec 
2023-04-01 21:45:53,338 			Learning rate: weights:   1.000e-03    
2023-04-01 21:45:53,338 			Last test performance: 97.25%
2023-04-01 21:45:53,340 ----------------
2023-04-01 21:45:55,336   26  => 110   		Training 486 pattern with 97.08% 	Forward time: 	 1.66 sec
2023-04-01 21:45:55,336 			Loss:    3.440e-03    			Backward time: 	 0.32 sec 
2023-04-01 21:45:55,496 			Learning rate: weights:   1.000e-03    
2023-04-01 21:45:55,496 			Last test performance: 97.25%
2023-04-01 21:45:55,496 ----------------
2023-04-01 21:45:57,366   26  => 111   		Training 486 pattern with 95.42% 	Forward time: 	 1.31 sec
2023-04-01 21:45:57,367 			Loss:    4.761e-03    			Backward time: 	 0.55 sec 
2023-04-01 21:45:57,498 			Learning rate: weights:   1.000e-03    
2023-04-01 21:45:57,498 			Last test performance: 97.25%
2023-04-01 21:45:57,499 ----------------
2023-04-01 21:46:01,762   26  => 112   		Training 486 pattern with 98.12% 	Forward time: 	 2.83 sec
2023-04-01 21:46:01,763 			Loss:    2.616e-03    			Backward time: 	 1.42 sec 
2023-04-01 21:46:01,920 			Learning rate: weights:   1.000e-03    
2023-04-01 21:46:01,921 			Last test performance: 97.25%
2023-04-01 21:46:01,921 ----------------
2023-04-01 21:46:05,413   26  => 113   		Training 486 pattern with 97.71% 	Forward time: 	 2.65 sec
2023-04-01 21:46:05,413 			Loss:    3.703e-03    			Backward time: 	 0.83 sec 
2023-04-01 21:46:05,608 			Learning rate: weights:   1.000e-03    
2023-04-01 21:46:05,608 			Last test performance: 97.25%
2023-04-01 21:46:05,608 ----------------
2023-04-01 21:46:08,415   26  => 114   		Training 486 pattern with 96.67% 	Forward time: 	 2.06 sec
2023-04-01 21:46:08,416 			Loss:    3.742e-03    			Backward time: 	 0.73 sec 
2023-04-01 21:46:08,499 			Learning rate: weights:   1.000e-03    
2023-04-01 21:46:08,499 			Last test performance: 97.25%
2023-04-01 21:46:08,499 ----------------
2023-04-01 21:46:11,933   26  => 115   		Training 486 pattern with 98.33% 	Forward time: 	 2.41 sec
2023-04-01 21:46:11,933 			Loss:    2.130e-03    			Backward time: 	 1.00 sec 
2023-04-01 21:46:12,059 			Learning rate: weights:   1.000e-03    
2023-04-01 21:46:12,060 			Last test performance: 97.25%
2023-04-01 21:46:12,060 ----------------
2023-04-01 21:46:14,577   26  => 116   		Training 486 pattern with 97.08% 	Forward time: 	 1.91 sec
2023-04-01 21:46:14,578 			Loss:    3.385e-03    			Backward time: 	 0.59 sec 
2023-04-01 21:46:14,765 			Learning rate: weights:   1.000e-03    
2023-04-01 21:46:14,765 			Last test performance: 97.25%
2023-04-01 21:46:14,766 ----------------
2023-04-01 21:46:17,863   26  => 117   		Training 486 pattern with 96.67% 	Forward time: 	 2.10 sec
2023-04-01 21:46:17,864 			Loss:    4.211e-03    			Backward time: 	 0.99 sec 
2023-04-01 21:46:18,051 			Learning rate: weights:   1.000e-03    
2023-04-01 21:46:18,051 			Last test performance: 97.25%
2023-04-01 21:46:18,051 ----------------
2023-04-01 21:46:19,204   26  => 118   		Training 486 pattern with 97.08% 	Forward time: 	 1.07 sec
2023-04-01 21:46:19,205 			Loss:    3.925e-03    			Backward time: 	 0.07 sec 
2023-04-01 21:46:19,364 			Learning rate: weights:   1.000e-03    
2023-04-01 21:46:19,366 			Last test performance: 97.25%
2023-04-01 21:46:19,366 ----------------
2023-04-01 21:46:20,909   26  => 119   		Training 486 pattern with 96.46% 	Forward time: 	 1.07 sec
2023-04-01 21:46:20,909 			Loss:    4.540e-03    			Backward time: 	 0.45 sec 
2023-04-01 21:46:21,095 			Learning rate: weights:   1.000e-03    
2023-04-01 21:46:21,095 			Last test performance: 97.25%
2023-04-01 21:46:21,098 ----------------
2023-04-01 21:46:22,318   26  => 120   		Training 486 pattern with 96.67% 	Forward time: 	 1.10 sec
2023-04-01 21:46:22,318 			Loss:    3.658e-03    			Backward time: 	 0.11 sec 
2023-04-01 21:46:22,403 			Learning rate: weights:   1.000e-03    
2023-04-01 21:46:22,403 			Last test performance: 97.25%
2023-04-01 21:46:22,403 ----------------
2023-04-01 21:46:24,573   26  => 121   		Training 486 pattern with 97.50% 	Forward time: 	 1.68 sec
2023-04-01 21:46:24,573 			Loss:    3.232e-03    			Backward time: 	 0.48 sec 
2023-04-01 21:46:24,698 			Learning rate: weights:   1.000e-03    
2023-04-01 21:46:24,699 			Last test performance: 97.25%
2023-04-01 21:46:24,699 ----------------
2023-04-01 21:46:27,972   26  => 122   		Training 486 pattern with 97.92% 	Forward time: 	 2.28 sec
2023-04-01 21:46:27,972 			Loss:    2.512e-03    			Backward time: 	 0.98 sec 
2023-04-01 21:46:28,170 			Learning rate: weights:   1.000e-03    
2023-04-01 21:46:28,170 			Last test performance: 97.25%
2023-04-01 21:46:28,171 ----------------
2023-04-01 21:46:30,399   26  => 123   		Training 486 pattern with 97.29% 	Forward time: 	 1.68 sec
2023-04-01 21:46:30,399 			Loss:    2.664e-03    			Backward time: 	 0.53 sec 
2023-04-01 21:46:30,516 			Learning rate: weights:   1.000e-03    
2023-04-01 21:46:30,518 			Last test performance: 97.25%
2023-04-01 21:46:30,518 ----------------
2023-04-01 21:46:32,986   26  => 124   		Training 486 pattern with 96.67% 	Forward time: 	 1.81 sec
2023-04-01 21:46:32,986 			Loss:    4.783e-03    			Backward time: 	 0.64 sec 
2023-04-01 21:46:33,177 
2023-04-01 21:46:33,177 Testing:
2023-04-01 21:46:33,400 		24 of 10000 with 91.67% 	 Time used:  0.22 sec
2023-04-01 21:46:33,629 		48 of 10000 with 93.75% 	 Time used:  0.23 sec
2023-04-01 21:46:33,796 		72 of 10000 with 95.83% 	 Time used:  0.17 sec
2023-04-01 21:46:33,968 		96 of 10000 with 95.83% 	 Time used:  0.17 sec
2023-04-01 21:46:34,121 		120 of 10000 with 96.67% 	 Time used:  0.15 sec
2023-04-01 21:46:34,344 		144 of 10000 with 95.83% 	 Time used:  0.22 sec
2023-04-01 21:46:34,542 		168 of 10000 with 96.43% 	 Time used:  0.20 sec
2023-04-01 21:46:34,715 		192 of 10000 with 96.88% 	 Time used:  0.17 sec
2023-04-01 21:46:34,883 		216 of 10000 with 96.30% 	 Time used:  0.17 sec
2023-04-01 21:46:35,066 		240 of 10000 with 96.67% 	 Time used:  0.18 sec
2023-04-01 21:46:35,250 		264 of 10000 with 96.97% 	 Time used:  0.18 sec
2023-04-01 21:46:35,432 		288 of 10000 with 96.88% 	 Time used:  0.18 sec
2023-04-01 21:46:35,636 		312 of 10000 with 96.79% 	 Time used:  0.20 sec
2023-04-01 21:46:35,861 		336 of 10000 with 96.73% 	 Time used:  0.22 sec
2023-04-01 21:46:36,035 		360 of 10000 with 96.39% 	 Time used:  0.17 sec
2023-04-01 21:46:36,239 		384 of 10000 with 96.35% 	 Time used:  0.20 sec
2023-04-01 21:46:36,427 		408 of 10000 with 96.57% 	 Time used:  0.18 sec
2023-04-01 21:46:36,660 		432 of 10000 with 96.76% 	 Time used:  0.23 sec
2023-04-01 21:46:36,836 		456 of 10000 with 96.27% 	 Time used:  0.17 sec
2023-04-01 21:46:37,008 		480 of 10000 with 96.46% 	 Time used:  0.17 sec
2023-04-01 21:46:37,185 		504 of 10000 with 96.63% 	 Time used:  0.18 sec
2023-04-01 21:46:37,359 		528 of 10000 with 96.40% 	 Time used:  0.17 sec
2023-04-01 21:46:37,566 		552 of 10000 with 96.56% 	 Time used:  0.21 sec
2023-04-01 21:46:37,750 		576 of 10000 with 96.53% 	 Time used:  0.18 sec
2023-04-01 21:46:37,978 		600 of 10000 with 96.67% 	 Time used:  0.23 sec
2023-04-01 21:46:38,155 		624 of 10000 with 96.79% 	 Time used:  0.18 sec
2023-04-01 21:46:38,346 		648 of 10000 with 96.91% 	 Time used:  0.19 sec
2023-04-01 21:46:38,545 		672 of 10000 with 97.02% 	 Time used:  0.20 sec
2023-04-01 21:46:38,726 		696 of 10000 with 96.98% 	 Time used:  0.18 sec
2023-04-01 21:46:38,931 		720 of 10000 with 96.94% 	 Time used:  0.20 sec
2023-04-01 21:46:39,099 		744 of 10000 with 97.04% 	 Time used:  0.17 sec
2023-04-01 21:46:39,255 		768 of 10000 with 97.01% 	 Time used:  0.16 sec
2023-04-01 21:46:39,489 		792 of 10000 with 97.10% 	 Time used:  0.23 sec
2023-04-01 21:46:39,630 		816 of 10000 with 97.06% 	 Time used:  0.14 sec
2023-04-01 21:46:39,789 		840 of 10000 with 97.14% 	 Time used:  0.16 sec
2023-04-01 21:46:39,974 		864 of 10000 with 97.11% 	 Time used:  0.18 sec
2023-04-01 21:46:40,138 		888 of 10000 with 97.18% 	 Time used:  0.16 sec
2023-04-01 21:46:40,327 		912 of 10000 with 97.04% 	 Time used:  0.19 sec
2023-04-01 21:46:40,510 		936 of 10000 with 97.12% 	 Time used:  0.18 sec
2023-04-01 21:46:40,694 		960 of 10000 with 97.19% 	 Time used:  0.18 sec
2023-04-01 21:46:40,866 		984 of 10000 with 97.15% 	 Time used:  0.17 sec
2023-04-01 21:46:41,051 		1008 of 10000 with 97.22% 	 Time used:  0.19 sec
2023-04-01 21:46:41,222 		1032 of 10000 with 97.19% 	 Time used:  0.17 sec
2023-04-01 21:46:41,368 		1056 of 10000 with 97.06% 	 Time used:  0.15 sec
2023-04-01 21:46:41,598 		1080 of 10000 with 97.13% 	 Time used:  0.23 sec
2023-04-01 21:46:41,803 		1104 of 10000 with 97.19% 	 Time used:  0.20 sec
2023-04-01 21:46:41,986 		1128 of 10000 with 97.25% 	 Time used:  0.18 sec
2023-04-01 21:46:42,167 		1152 of 10000 with 97.31% 	 Time used:  0.18 sec
2023-04-01 21:46:42,345 		1176 of 10000 with 97.36% 	 Time used:  0.18 sec
2023-04-01 21:46:42,528 		1200 of 10000 with 97.42% 	 Time used:  0.18 sec
2023-04-01 21:46:42,714 		1224 of 10000 with 97.39% 	 Time used:  0.18 sec
2023-04-01 21:46:42,906 		1248 of 10000 with 97.44% 	 Time used:  0.19 sec
2023-04-01 21:46:43,128 		1272 of 10000 with 97.48% 	 Time used:  0.22 sec
2023-04-01 21:46:43,353 		1296 of 10000 with 97.53% 	 Time used:  0.22 sec
2023-04-01 21:46:43,521 		1320 of 10000 with 97.58% 	 Time used:  0.17 sec
2023-04-01 21:46:43,745 		1344 of 10000 with 97.62% 	 Time used:  0.22 sec
2023-04-01 21:46:43,964 		1368 of 10000 with 97.66% 	 Time used:  0.22 sec
2023-04-01 21:46:44,138 		1392 of 10000 with 97.70% 	 Time used:  0.17 sec
2023-04-01 21:46:44,381 		1416 of 10000 with 97.74% 	 Time used:  0.24 sec
2023-04-01 21:46:44,531 		1440 of 10000 with 97.78% 	 Time used:  0.15 sec
2023-04-01 21:46:44,716 		1464 of 10000 with 97.75% 	 Time used:  0.18 sec
2023-04-01 21:46:44,887 		1488 of 10000 with 97.65% 	 Time used:  0.17 sec
2023-04-01 21:46:45,059 		1512 of 10000 with 97.62% 	 Time used:  0.17 sec
2023-04-01 21:46:45,286 		1536 of 10000 with 97.59% 	 Time used:  0.23 sec
2023-04-01 21:46:45,438 		1560 of 10000 with 97.63% 	 Time used:  0.15 sec
2023-04-01 21:46:45,597 		1584 of 10000 with 97.54% 	 Time used:  0.16 sec
2023-04-01 21:46:45,823 		1608 of 10000 with 97.51% 	 Time used:  0.22 sec
2023-04-01 21:46:46,042 		1632 of 10000 with 97.55% 	 Time used:  0.22 sec
2023-04-01 21:46:46,240 		1656 of 10000 with 97.58% 	 Time used:  0.20 sec
2023-04-01 21:46:46,471 		1680 of 10000 with 97.62% 	 Time used:  0.23 sec
2023-04-01 21:46:46,645 		1704 of 10000 with 97.65% 	 Time used:  0.17 sec
2023-04-01 21:46:46,910 		1728 of 10000 with 97.57% 	 Time used:  0.26 sec
2023-04-01 21:46:47,076 		1752 of 10000 with 97.60% 	 Time used:  0.17 sec
2023-04-01 21:46:47,292 		1776 of 10000 with 97.52% 	 Time used:  0.22 sec
2023-04-01 21:46:47,481 		1800 of 10000 with 97.50% 	 Time used:  0.19 sec
2023-04-01 21:46:47,679 		1824 of 10000 with 97.42% 	 Time used:  0.20 sec
2023-04-01 21:46:47,874 		1848 of 10000 with 97.40% 	 Time used:  0.19 sec
2023-04-01 21:46:48,059 		1872 of 10000 with 97.38% 	 Time used:  0.18 sec
2023-04-01 21:46:48,251 		1896 of 10000 with 97.42% 	 Time used:  0.19 sec
2023-04-01 21:46:48,481 		1920 of 10000 with 97.45% 	 Time used:  0.23 sec
2023-04-01 21:46:48,653 		1944 of 10000 with 97.38% 	 Time used:  0.17 sec
2023-04-01 21:46:48,844 		1968 of 10000 with 97.26% 	 Time used:  0.19 sec
2023-04-01 21:46:49,060 		1992 of 10000 with 97.19% 	 Time used:  0.22 sec
2023-04-01 21:46:49,302 		2016 of 10000 with 97.22% 	 Time used:  0.24 sec
2023-04-01 21:46:49,496 		2040 of 10000 with 97.25% 	 Time used:  0.19 sec
2023-04-01 21:46:49,751 		2064 of 10000 with 97.24% 	 Time used:  0.26 sec
2023-04-01 21:46:49,779 		2088 of 10000 with 97.27% 	 Time used:  0.03 sec
2023-04-01 21:46:49,813 		2112 of 10000 with 97.25% 	 Time used:  0.03 sec
2023-04-01 21:46:49,851 		2136 of 10000 with 97.28% 	 Time used:  0.04 sec
2023-04-01 21:46:49,888 		2160 of 10000 with 97.27% 	 Time used:  0.04 sec
2023-04-01 21:46:49,927 		2184 of 10000 with 97.30% 	 Time used:  0.04 sec
2023-04-01 21:46:49,965 		2208 of 10000 with 97.33% 	 Time used:  0.04 sec
2023-04-01 21:46:50,003 		2232 of 10000 with 97.31% 	 Time used:  0.04 sec
2023-04-01 21:46:50,041 		2256 of 10000 with 97.34% 	 Time used:  0.04 sec
2023-04-01 21:46:50,076 		2280 of 10000 with 97.28% 	 Time used:  0.03 sec
2023-04-01 21:46:50,114 		2304 of 10000 with 97.31% 	 Time used:  0.04 sec
2023-04-01 21:46:50,148 		2328 of 10000 with 97.25% 	 Time used:  0.03 sec
2023-04-01 21:46:50,182 		2352 of 10000 with 97.28% 	 Time used:  0.03 sec
2023-04-01 21:46:50,220 		2376 of 10000 with 97.26% 	 Time used:  0.04 sec
2023-04-01 21:46:50,253 		2400 of 10000 with 97.29% 	 Time used:  0.03 sec
2023-04-01 21:46:50,288 		2424 of 10000 with 97.32% 	 Time used:  0.03 sec
2023-04-01 21:46:50,326 		2448 of 10000 with 97.34% 	 Time used:  0.04 sec
2023-04-01 21:46:50,364 		2472 of 10000 with 97.37% 	 Time used:  0.04 sec
2023-04-01 21:46:50,553 		2496 of 10000 with 97.36% 	 Time used:  0.19 sec
2023-04-01 21:46:50,784 		2520 of 10000 with 97.38% 	 Time used:  0.23 sec
2023-04-01 21:46:50,910 		2544 of 10000 with 97.41% 	 Time used:  0.13 sec
2023-04-01 21:46:51,166 		2568 of 10000 with 97.39% 	 Time used:  0.25 sec
2023-04-01 21:46:51,319 		2592 of 10000 with 97.42% 	 Time used:  0.15 sec
2023-04-01 21:46:51,493 		2616 of 10000 with 97.44% 	 Time used:  0.17 sec
2023-04-01 21:46:51,688 		2640 of 10000 with 97.46% 	 Time used:  0.19 sec
2023-04-01 21:46:51,868 		2664 of 10000 with 97.48% 	 Time used:  0.18 sec
2023-04-01 21:46:52,098 		2688 of 10000 with 97.40% 	 Time used:  0.23 sec
2023-04-01 21:46:52,278 		2712 of 10000 with 97.42% 	 Time used:  0.18 sec
2023-04-01 21:46:52,520 		2736 of 10000 with 97.40% 	 Time used:  0.24 sec
2023-04-01 21:46:52,744 		2760 of 10000 with 97.39% 	 Time used:  0.22 sec
2023-04-01 21:46:52,873 		2784 of 10000 with 97.41% 	 Time used:  0.13 sec
2023-04-01 21:46:53,087 		2808 of 10000 with 97.44% 	 Time used:  0.21 sec
2023-04-01 21:46:53,307 		2832 of 10000 with 97.42% 	 Time used:  0.22 sec
2023-04-01 21:46:53,503 		2856 of 10000 with 97.41% 	 Time used:  0.19 sec
2023-04-01 21:46:53,677 		2880 of 10000 with 97.40% 	 Time used:  0.17 sec
2023-04-01 21:46:53,852 		2904 of 10000 with 97.38% 	 Time used:  0.17 sec
2023-04-01 21:46:54,086 		2928 of 10000 with 97.40% 	 Time used:  0.23 sec
2023-04-01 21:46:54,244 		2952 of 10000 with 97.39% 	 Time used:  0.16 sec
2023-04-01 21:46:54,438 		2976 of 10000 with 97.38% 	 Time used:  0.19 sec
2023-04-01 21:46:54,671 		3000 of 10000 with 97.37% 	 Time used:  0.23 sec
2023-04-01 21:46:54,896 		3024 of 10000 with 97.39% 	 Time used:  0.22 sec
2023-04-01 21:46:55,048 		3048 of 10000 with 97.41% 	 Time used:  0.15 sec
2023-04-01 21:46:55,276 		3072 of 10000 with 97.40% 	 Time used:  0.23 sec
2023-04-01 21:46:55,449 		3096 of 10000 with 97.42% 	 Time used:  0.17 sec
2023-04-01 21:46:55,692 		3120 of 10000 with 97.44% 	 Time used:  0.24 sec
2023-04-01 21:46:55,871 		3144 of 10000 with 97.36% 	 Time used:  0.18 sec
2023-04-01 21:46:56,052 		3168 of 10000 with 97.35% 	 Time used:  0.18 sec
2023-04-01 21:46:56,268 		3192 of 10000 with 97.34% 	 Time used:  0.22 sec
2023-04-01 21:46:56,476 		3216 of 10000 with 97.36% 	 Time used:  0.21 sec
2023-04-01 21:46:56,646 		3240 of 10000 with 97.35% 	 Time used:  0.17 sec
2023-04-01 21:46:56,792 		3264 of 10000 with 97.37% 	 Time used:  0.15 sec
2023-04-01 21:46:56,966 		3288 of 10000 with 97.32% 	 Time used:  0.17 sec
2023-04-01 21:46:57,145 		3312 of 10000 with 97.34% 	 Time used:  0.18 sec
2023-04-01 21:46:57,319 		3336 of 10000 with 97.36% 	 Time used:  0.17 sec
2023-04-01 21:46:57,472 		3360 of 10000 with 97.38% 	 Time used:  0.15 sec
2023-04-01 21:46:57,653 		3384 of 10000 with 97.37% 	 Time used:  0.18 sec
2023-04-01 21:46:57,864 		3408 of 10000 with 97.39% 	 Time used:  0.21 sec
2023-04-01 21:46:58,041 		3432 of 10000 with 97.41% 	 Time used:  0.18 sec
2023-04-01 21:46:58,278 		3456 of 10000 with 97.40% 	 Time used:  0.24 sec
2023-04-01 21:46:58,439 		3480 of 10000 with 97.39% 	 Time used:  0.16 sec
2023-04-01 21:46:58,582 		3504 of 10000 with 97.35% 	 Time used:  0.14 sec
2023-04-01 21:46:58,803 		3528 of 10000 with 97.36% 	 Time used:  0.22 sec
2023-04-01 21:46:59,029 		3552 of 10000 with 97.38% 	 Time used:  0.22 sec
2023-04-01 21:46:59,248 		3576 of 10000 with 97.37% 	 Time used:  0.22 sec
2023-04-01 21:46:59,389 		3600 of 10000 with 97.39% 	 Time used:  0.14 sec
2023-04-01 21:46:59,573 		3624 of 10000 with 97.41% 	 Time used:  0.18 sec
2023-04-01 21:46:59,750 		3648 of 10000 with 97.42% 	 Time used:  0.18 sec
2023-04-01 21:46:59,924 		3672 of 10000 with 97.44% 	 Time used:  0.17 sec
2023-04-01 21:47:00,114 		3696 of 10000 with 97.40% 	 Time used:  0.19 sec
2023-04-01 21:47:00,292 		3720 of 10000 with 97.37% 	 Time used:  0.18 sec
2023-04-01 21:47:00,470 		3744 of 10000 with 97.36% 	 Time used:  0.18 sec
2023-04-01 21:47:00,628 		3768 of 10000 with 97.37% 	 Time used:  0.16 sec
2023-04-01 21:47:00,846 		3792 of 10000 with 97.39% 	 Time used:  0.22 sec
2023-04-01 21:47:01,022 		3816 of 10000 with 97.35% 	 Time used:  0.18 sec
2023-04-01 21:47:01,205 		3840 of 10000 with 97.37% 	 Time used:  0.18 sec
2023-04-01 21:47:01,379 		3864 of 10000 with 97.39% 	 Time used:  0.17 sec
2023-04-01 21:47:01,536 		3888 of 10000 with 97.40% 	 Time used:  0.16 sec
2023-04-01 21:47:01,758 		3912 of 10000 with 97.42% 	 Time used:  0.22 sec
2023-04-01 21:47:01,992 		3936 of 10000 with 97.43% 	 Time used:  0.23 sec
2023-04-01 21:47:02,182 		3960 of 10000 with 97.42% 	 Time used:  0.19 sec
2023-04-01 21:47:02,416 		3984 of 10000 with 97.39% 	 Time used:  0.23 sec
2023-04-01 21:47:02,640 		4008 of 10000 with 97.38% 	 Time used:  0.22 sec
2023-04-01 21:47:02,799 		4032 of 10000 with 97.40% 	 Time used:  0.16 sec
2023-04-01 21:47:02,950 		4056 of 10000 with 97.39% 	 Time used:  0.15 sec
2023-04-01 21:47:03,184 		4080 of 10000 with 97.40% 	 Time used:  0.23 sec
2023-04-01 21:47:03,326 		4104 of 10000 with 97.42% 	 Time used:  0.14 sec
2023-04-01 21:47:03,485 		4128 of 10000 with 97.43% 	 Time used:  0.16 sec
2023-04-01 21:47:03,643 		4152 of 10000 with 97.45% 	 Time used:  0.16 sec
2023-04-01 21:47:03,820 		4176 of 10000 with 97.46% 	 Time used:  0.18 sec
2023-04-01 21:47:04,005 		4200 of 10000 with 97.45% 	 Time used:  0.18 sec
2023-04-01 21:47:04,194 		4224 of 10000 with 97.47% 	 Time used:  0.19 sec
2023-04-01 21:47:04,359 		4248 of 10000 with 97.48% 	 Time used:  0.16 sec
2023-04-01 21:47:04,528 		4272 of 10000 with 97.47% 	 Time used:  0.17 sec
2023-04-01 21:47:04,740 		4296 of 10000 with 97.49% 	 Time used:  0.21 sec
2023-04-01 21:47:04,967 		4320 of 10000 with 97.48% 	 Time used:  0.23 sec
2023-04-01 21:47:05,138 		4344 of 10000 with 97.49% 	 Time used:  0.17 sec
2023-04-01 21:47:05,314 		4368 of 10000 with 97.50% 	 Time used:  0.18 sec
2023-04-01 21:47:05,507 		4392 of 10000 with 97.52% 	 Time used:  0.19 sec
2023-04-01 21:47:05,697 		4416 of 10000 with 97.51% 	 Time used:  0.19 sec
2023-04-01 21:47:05,898 		4440 of 10000 with 97.52% 	 Time used:  0.20 sec
2023-04-01 21:47:06,086 		4464 of 10000 with 97.54% 	 Time used:  0.19 sec
2023-04-01 21:47:06,313 		4488 of 10000 with 97.53% 	 Time used:  0.23 sec
2023-04-01 21:47:06,489 		4512 of 10000 with 97.45% 	 Time used:  0.18 sec
2023-04-01 21:47:06,679 		4536 of 10000 with 97.42% 	 Time used:  0.19 sec
2023-04-01 21:47:06,872 		4560 of 10000 with 97.43% 	 Time used:  0.19 sec
2023-04-01 21:47:07,110 		4584 of 10000 with 97.45% 	 Time used:  0.24 sec
2023-04-01 21:47:07,291 		4608 of 10000 with 97.42% 	 Time used:  0.18 sec
2023-04-01 21:47:07,475 		4632 of 10000 with 97.43% 	 Time used:  0.18 sec
2023-04-01 21:47:07,614 		4656 of 10000 with 97.44% 	 Time used:  0.14 sec
2023-04-01 21:47:07,812 		4680 of 10000 with 97.46% 	 Time used:  0.20 sec
2023-04-01 21:47:08,007 		4704 of 10000 with 97.45% 	 Time used:  0.19 sec
2023-04-01 21:47:08,190 		4728 of 10000 with 97.42% 	 Time used:  0.18 sec
2023-04-01 21:47:08,375 		4752 of 10000 with 97.43% 	 Time used:  0.18 sec
2023-04-01 21:47:08,534 		4776 of 10000 with 97.42% 	 Time used:  0.16 sec
2023-04-01 21:47:08,733 		4800 of 10000 with 97.44% 	 Time used:  0.20 sec
2023-04-01 21:47:08,950 		4824 of 10000 with 97.45% 	 Time used:  0.22 sec
2023-04-01 21:47:09,123 		4848 of 10000 with 97.46% 	 Time used:  0.17 sec
2023-04-01 21:47:09,272 		4872 of 10000 with 97.48% 	 Time used:  0.15 sec
2023-04-01 21:47:09,446 		4896 of 10000 with 97.49% 	 Time used:  0.17 sec
2023-04-01 21:47:09,677 		4920 of 10000 with 97.50% 	 Time used:  0.23 sec
2023-04-01 21:47:09,841 		4944 of 10000 with 97.51% 	 Time used:  0.16 sec
2023-04-01 21:47:10,032 		4968 of 10000 with 97.52% 	 Time used:  0.19 sec
2023-04-01 21:47:10,212 		4992 of 10000 with 97.52% 	 Time used:  0.18 sec
2023-04-01 21:47:10,424 		5016 of 10000 with 97.53% 	 Time used:  0.21 sec
2023-04-01 21:47:10,652 		5040 of 10000 with 97.54% 	 Time used:  0.23 sec
2023-04-01 21:47:10,775 		5064 of 10000 with 97.55% 	 Time used:  0.12 sec
2023-04-01 21:47:10,960 		5088 of 10000 with 97.52% 	 Time used:  0.18 sec
2023-04-01 21:47:11,161 		5112 of 10000 with 97.54% 	 Time used:  0.20 sec
2023-04-01 21:47:11,350 		5136 of 10000 with 97.55% 	 Time used:  0.19 sec
2023-04-01 21:47:11,576 		5160 of 10000 with 97.52% 	 Time used:  0.23 sec
2023-04-01 21:47:11,729 		5184 of 10000 with 97.53% 	 Time used:  0.15 sec
2023-04-01 21:47:11,973 		5208 of 10000 with 97.54% 	 Time used:  0.24 sec
2023-04-01 21:47:12,122 		5232 of 10000 with 97.53% 	 Time used:  0.15 sec
2023-04-01 21:47:12,323 		5256 of 10000 with 97.51% 	 Time used:  0.20 sec
2023-04-01 21:47:12,495 		5280 of 10000 with 97.52% 	 Time used:  0.17 sec
2023-04-01 21:47:12,666 		5304 of 10000 with 97.51% 	 Time used:  0.17 sec
2023-04-01 21:47:12,952 		5328 of 10000 with 97.52% 	 Time used:  0.29 sec
2023-04-01 21:47:13,175 		5352 of 10000 with 97.50% 	 Time used:  0.22 sec
2023-04-01 21:47:13,355 		5376 of 10000 with 97.47% 	 Time used:  0.18 sec
2023-04-01 21:47:13,596 		5400 of 10000 with 97.48% 	 Time used:  0.24 sec
2023-04-01 21:47:13,788 		5424 of 10000 with 97.49% 	 Time used:  0.19 sec
2023-04-01 21:47:14,020 		5448 of 10000 with 97.50% 	 Time used:  0.23 sec
2023-04-01 21:47:14,041 		5472 of 10000 with 97.50% 	 Time used:  0.02 sec
2023-04-01 21:47:14,075 		5496 of 10000 with 97.49% 	 Time used:  0.03 sec
2023-04-01 21:47:14,108 		5520 of 10000 with 97.48% 	 Time used:  0.03 sec
2023-04-01 21:47:14,288 		5544 of 10000 with 97.49% 	 Time used:  0.18 sec
2023-04-01 21:47:14,520 		5568 of 10000 with 97.49% 	 Time used:  0.23 sec
2023-04-01 21:47:14,545 		5592 of 10000 with 97.46% 	 Time used:  0.02 sec
2023-04-01 21:47:14,687 		5616 of 10000 with 97.47% 	 Time used:  0.14 sec
2023-04-01 21:47:14,831 		5640 of 10000 with 97.46% 	 Time used:  0.14 sec
2023-04-01 21:47:15,014 		5664 of 10000 with 97.48% 	 Time used:  0.18 sec
2023-04-01 21:47:15,198 		5688 of 10000 with 97.49% 	 Time used:  0.18 sec
2023-04-01 21:47:15,395 		5712 of 10000 with 97.50% 	 Time used:  0.20 sec
2023-04-01 21:47:15,617 		5736 of 10000 with 97.49% 	 Time used:  0.22 sec
2023-04-01 21:47:15,798 		5760 of 10000 with 97.48% 	 Time used:  0.18 sec
2023-04-01 21:47:16,042 		5784 of 10000 with 97.48% 	 Time used:  0.24 sec
2023-04-01 21:47:16,201 		5808 of 10000 with 97.47% 	 Time used:  0.16 sec
2023-04-01 21:47:16,400 		5832 of 10000 with 97.45% 	 Time used:  0.20 sec
2023-04-01 21:47:16,585 		5856 of 10000 with 97.42% 	 Time used:  0.18 sec
2023-04-01 21:47:16,803 		5880 of 10000 with 97.43% 	 Time used:  0.22 sec
2023-04-01 21:47:16,979 		5904 of 10000 with 97.44% 	 Time used:  0.18 sec
2023-04-01 21:47:17,164 		5928 of 10000 with 97.44% 	 Time used:  0.18 sec
2023-04-01 21:47:17,341 		5952 of 10000 with 97.45% 	 Time used:  0.18 sec
2023-04-01 21:47:17,523 		5976 of 10000 with 97.46% 	 Time used:  0.18 sec
2023-04-01 21:47:17,699 		6000 of 10000 with 97.47% 	 Time used:  0.17 sec
2023-04-01 21:47:17,919 		6024 of 10000 with 97.48% 	 Time used:  0.22 sec
2023-04-01 21:47:18,120 		6048 of 10000 with 97.49% 	 Time used:  0.20 sec
2023-04-01 21:47:18,328 		6072 of 10000 with 97.50% 	 Time used:  0.21 sec
2023-04-01 21:47:18,561 		6096 of 10000 with 97.47% 	 Time used:  0.23 sec
2023-04-01 21:47:18,689 		6120 of 10000 with 97.48% 	 Time used:  0.13 sec
2023-04-01 21:47:18,868 		6144 of 10000 with 97.49% 	 Time used:  0.18 sec
2023-04-01 21:47:19,043 		6168 of 10000 with 97.50% 	 Time used:  0.17 sec
2023-04-01 21:47:19,215 		6192 of 10000 with 97.48% 	 Time used:  0.17 sec
2023-04-01 21:47:19,391 		6216 of 10000 with 97.46% 	 Time used:  0.18 sec
2023-04-01 21:47:19,629 		6240 of 10000 with 97.47% 	 Time used:  0.24 sec
2023-04-01 21:47:19,816 		6264 of 10000 with 97.48% 	 Time used:  0.19 sec
2023-04-01 21:47:19,993 		6288 of 10000 with 97.49% 	 Time used:  0.18 sec
2023-04-01 21:47:20,162 		6312 of 10000 with 97.50% 	 Time used:  0.17 sec
2023-04-01 21:47:20,360 		6336 of 10000 with 97.51% 	 Time used:  0.20 sec
2023-04-01 21:47:20,555 		6360 of 10000 with 97.48% 	 Time used:  0.19 sec
2023-04-01 21:47:20,742 		6384 of 10000 with 97.49% 	 Time used:  0.19 sec
2023-04-01 21:47:20,944 		6408 of 10000 with 97.50% 	 Time used:  0.20 sec
2023-04-01 21:47:21,132 		6432 of 10000 with 97.51% 	 Time used:  0.19 sec
2023-04-01 21:47:21,317 		6456 of 10000 with 97.52% 	 Time used:  0.18 sec
2023-04-01 21:47:21,501 		6480 of 10000 with 97.53% 	 Time used:  0.18 sec
2023-04-01 21:47:21,712 		6504 of 10000 with 97.54% 	 Time used:  0.21 sec
2023-04-01 21:47:21,895 		6528 of 10000 with 97.52% 	 Time used:  0.18 sec
2023-04-01 21:47:22,072 		6552 of 10000 with 97.53% 	 Time used:  0.18 sec
2023-04-01 21:47:22,265 		6576 of 10000 with 97.52% 	 Time used:  0.19 sec
2023-04-01 21:47:22,456 		6600 of 10000 with 97.53% 	 Time used:  0.19 sec
2023-04-01 21:47:22,644 		6624 of 10000 with 97.54% 	 Time used:  0.19 sec
2023-04-01 21:47:22,827 		6648 of 10000 with 97.50% 	 Time used:  0.18 sec
2023-04-01 21:47:23,009 		6672 of 10000 with 97.51% 	 Time used:  0.18 sec
2023-04-01 21:47:23,192 		6696 of 10000 with 97.52% 	 Time used:  0.18 sec
2023-04-01 21:47:23,385 		6720 of 10000 with 97.51% 	 Time used:  0.19 sec
2023-04-01 21:47:23,573 		6744 of 10000 with 97.51% 	 Time used:  0.19 sec
2023-04-01 21:47:23,744 		6768 of 10000 with 97.50% 	 Time used:  0.17 sec
```
