## Supplementary material for "Competitive performance and superior noise robustness of a non-negative deep convolutional spiking network": Source Code: log_2023_04_01_19_17_20_100.0.txt (part 3 of 8)

```
2023-04-01 21:47:23,922 		6792 of 10000 with 97.51% 	 Time used:  0.18 sec
2023-04-01 21:47:24,110 		6816 of 10000 with 97.51% 	 Time used:  0.19 sec
2023-04-01 21:47:24,343 		6840 of 10000 with 97.51% 	 Time used:  0.23 sec
2023-04-01 21:47:24,502 		6864 of 10000 with 97.52% 	 Time used:  0.16 sec
2023-04-01 21:47:24,725 		6888 of 10000 with 97.53% 	 Time used:  0.22 sec
2023-04-01 21:47:24,899 		6912 of 10000 with 97.53% 	 Time used:  0.17 sec
2023-04-01 21:47:25,079 		6936 of 10000 with 97.53% 	 Time used:  0.18 sec
2023-04-01 21:47:25,276 		6960 of 10000 with 97.54% 	 Time used:  0.20 sec
2023-04-01 21:47:25,487 		6984 of 10000 with 97.54% 	 Time used:  0.21 sec
2023-04-01 21:47:25,666 		7008 of 10000 with 97.55% 	 Time used:  0.18 sec
2023-04-01 21:47:25,844 		7032 of 10000 with 97.54% 	 Time used:  0.18 sec
2023-04-01 21:47:26,021 		7056 of 10000 with 97.53% 	 Time used:  0.18 sec
2023-04-01 21:47:26,250 		7080 of 10000 with 97.53% 	 Time used:  0.23 sec
2023-04-01 21:47:26,373 		7104 of 10000 with 97.52% 	 Time used:  0.12 sec
2023-04-01 21:47:26,570 		7128 of 10000 with 97.53% 	 Time used:  0.20 sec
2023-04-01 21:47:26,751 		7152 of 10000 with 97.53% 	 Time used:  0.18 sec
2023-04-01 21:47:26,957 		7176 of 10000 with 97.53% 	 Time used:  0.21 sec
2023-04-01 21:47:27,145 		7200 of 10000 with 97.54% 	 Time used:  0.19 sec
2023-04-01 21:47:27,315 		7224 of 10000 with 97.55% 	 Time used:  0.17 sec
2023-04-01 21:47:27,537 		7248 of 10000 with 97.53% 	 Time used:  0.22 sec
2023-04-01 21:47:27,669 		7272 of 10000 with 97.52% 	 Time used:  0.13 sec
2023-04-01 21:47:27,878 		7296 of 10000 with 97.52% 	 Time used:  0.21 sec
2023-04-01 21:47:28,052 		7320 of 10000 with 97.51% 	 Time used:  0.17 sec
2023-04-01 21:47:28,229 		7344 of 10000 with 97.52% 	 Time used:  0.18 sec
2023-04-01 21:47:28,408 		7368 of 10000 with 97.53% 	 Time used:  0.18 sec
2023-04-01 21:47:28,629 		7392 of 10000 with 97.54% 	 Time used:  0.22 sec
2023-04-01 21:47:28,777 		7416 of 10000 with 97.53% 	 Time used:  0.15 sec
2023-04-01 21:47:28,959 		7440 of 10000 with 97.54% 	 Time used:  0.18 sec
2023-04-01 21:47:29,147 		7464 of 10000 with 97.52% 	 Time used:  0.19 sec
2023-04-01 21:47:29,323 		7488 of 10000 with 97.52% 	 Time used:  0.18 sec
2023-04-01 21:47:29,517 		7512 of 10000 with 97.52% 	 Time used:  0.19 sec
2023-04-01 21:47:29,746 		7536 of 10000 with 97.53% 	 Time used:  0.23 sec
2023-04-01 21:47:29,898 		7560 of 10000 with 97.53% 	 Time used:  0.15 sec
2023-04-01 21:47:30,066 		7584 of 10000 with 97.53% 	 Time used:  0.17 sec
2023-04-01 21:47:30,267 		7608 of 10000 with 97.54% 	 Time used:  0.20 sec
2023-04-01 21:47:30,461 		7632 of 10000 with 97.55% 	 Time used:  0.19 sec
2023-04-01 21:47:30,621 		7656 of 10000 with 97.56% 	 Time used:  0.16 sec
2023-04-01 21:47:30,762 		7680 of 10000 with 97.54% 	 Time used:  0.14 sec
2023-04-01 21:47:30,918 		7704 of 10000 with 97.55% 	 Time used:  0.15 sec
2023-04-01 21:47:31,076 		7728 of 10000 with 97.55% 	 Time used:  0.16 sec
2023-04-01 21:47:31,223 		7752 of 10000 with 97.56% 	 Time used:  0.15 sec
2023-04-01 21:47:31,376 		7776 of 10000 with 97.56% 	 Time used:  0.15 sec
2023-04-01 21:47:31,522 		7800 of 10000 with 97.56% 	 Time used:  0.15 sec
2023-04-01 21:47:31,654 		7824 of 10000 with 97.57% 	 Time used:  0.13 sec
2023-04-01 21:47:31,838 		7848 of 10000 with 97.58% 	 Time used:  0.18 sec
2023-04-01 21:47:32,060 		7872 of 10000 with 97.54% 	 Time used:  0.22 sec
2023-04-01 21:47:32,206 		7896 of 10000 with 97.53% 	 Time used:  0.15 sec
2023-04-01 21:47:32,384 		7920 of 10000 with 97.53% 	 Time used:  0.18 sec
2023-04-01 21:47:32,622 		7944 of 10000 with 97.53% 	 Time used:  0.24 sec
2023-04-01 21:47:32,809 		7968 of 10000 with 97.53% 	 Time used:  0.19 sec
2023-04-01 21:47:33,000 		7992 of 10000 with 97.52% 	 Time used:  0.19 sec
2023-04-01 21:47:33,173 		8016 of 10000 with 97.50% 	 Time used:  0.17 sec
2023-04-01 21:47:33,350 		8040 of 10000 with 97.50% 	 Time used:  0.18 sec
2023-04-01 21:47:33,514 		8064 of 10000 with 97.51% 	 Time used:  0.16 sec
2023-04-01 21:47:33,675 		8088 of 10000 with 97.50% 	 Time used:  0.16 sec
2023-04-01 21:47:33,894 		8112 of 10000 with 97.51% 	 Time used:  0.22 sec
2023-04-01 21:47:34,126 		8136 of 10000 with 97.52% 	 Time used:  0.23 sec
2023-04-01 21:47:34,258 		8160 of 10000 with 97.52% 	 Time used:  0.13 sec
2023-04-01 21:47:34,434 		8184 of 10000 with 97.53% 	 Time used:  0.18 sec
2023-04-01 21:47:34,611 		8208 of 10000 with 97.54% 	 Time used:  0.18 sec
2023-04-01 21:47:34,784 		8232 of 10000 with 97.53% 	 Time used:  0.17 sec
2023-04-01 21:47:34,965 		8256 of 10000 with 97.54% 	 Time used:  0.18 sec
2023-04-01 21:47:35,200 		8280 of 10000 with 97.54% 	 Time used:  0.23 sec
2023-04-01 21:47:35,397 		8304 of 10000 with 97.53% 	 Time used:  0.20 sec
2023-04-01 21:47:35,583 		8328 of 10000 with 97.53% 	 Time used:  0.19 sec
2023-04-01 21:47:35,786 		8352 of 10000 with 97.53% 	 Time used:  0.20 sec
2023-04-01 21:47:35,995 		8376 of 10000 with 97.54% 	 Time used:  0.21 sec
2023-04-01 21:47:36,188 		8400 of 10000 with 97.55% 	 Time used:  0.19 sec
2023-04-01 21:47:36,433 		8424 of 10000 with 97.54% 	 Time used:  0.24 sec
2023-04-01 21:47:36,456 		8448 of 10000 with 97.55% 	 Time used:  0.02 sec
2023-04-01 21:47:36,490 		8472 of 10000 with 97.56% 	 Time used:  0.03 sec
2023-04-01 21:47:36,523 		8496 of 10000 with 97.55% 	 Time used:  0.03 sec
2023-04-01 21:47:36,557 		8520 of 10000 with 97.55% 	 Time used:  0.03 sec
2023-04-01 21:47:36,590 		8544 of 10000 with 97.52% 	 Time used:  0.03 sec
2023-04-01 21:47:36,624 		8568 of 10000 with 97.51% 	 Time used:  0.03 sec
2023-04-01 21:47:36,657 		8592 of 10000 with 97.52% 	 Time used:  0.03 sec
2023-04-01 21:47:36,691 		8616 of 10000 with 97.53% 	 Time used:  0.03 sec
2023-04-01 21:47:36,725 		8640 of 10000 with 97.52% 	 Time used:  0.03 sec
2023-04-01 21:47:36,758 		8664 of 10000 with 97.52% 	 Time used:  0.03 sec
2023-04-01 21:47:36,791 		8688 of 10000 with 97.51% 	 Time used:  0.03 sec
2023-04-01 21:47:36,825 		8712 of 10000 with 97.52% 	 Time used:  0.03 sec
2023-04-01 21:47:36,858 		8736 of 10000 with 97.50% 	 Time used:  0.03 sec
2023-04-01 21:47:36,891 		8760 of 10000 with 97.51% 	 Time used:  0.03 sec
2023-04-01 21:47:36,925 		8784 of 10000 with 97.52% 	 Time used:  0.03 sec
2023-04-01 21:47:36,958 		8808 of 10000 with 97.51% 	 Time used:  0.03 sec
2023-04-01 21:47:36,992 		8832 of 10000 with 97.51% 	 Time used:  0.03 sec
2023-04-01 21:47:37,025 		8856 of 10000 with 97.52% 	 Time used:  0.03 sec
2023-04-01 21:47:37,058 		8880 of 10000 with 97.52% 	 Time used:  0.03 sec
2023-04-01 21:47:37,092 		8904 of 10000 with 97.53% 	 Time used:  0.03 sec
2023-04-01 21:47:37,125 		8928 of 10000 with 97.54% 	 Time used:  0.03 sec
2023-04-01 21:47:37,158 		8952 of 10000 with 97.54% 	 Time used:  0.03 sec
2023-04-01 21:47:37,337 		8976 of 10000 with 97.55% 	 Time used:  0.17 sec
2023-04-01 21:47:37,522 		9000 of 10000 with 97.56% 	 Time used:  0.18 sec
2023-04-01 21:47:37,708 		9024 of 10000 with 97.54% 	 Time used:  0.18 sec
2023-04-01 21:47:37,883 		9048 of 10000 with 97.54% 	 Time used:  0.17 sec
2023-04-01 21:47:38,049 		9072 of 10000 with 97.53% 	 Time used:  0.16 sec
2023-04-01 21:47:38,222 		9096 of 10000 with 97.53% 	 Time used:  0.17 sec
2023-04-01 21:47:38,406 		9120 of 10000 with 97.52% 	 Time used:  0.18 sec
2023-04-01 21:47:38,619 		9144 of 10000 with 97.51% 	 Time used:  0.21 sec
2023-04-01 21:47:38,855 		9168 of 10000 with 97.51% 	 Time used:  0.23 sec
2023-04-01 21:47:39,042 		9192 of 10000 with 97.52% 	 Time used:  0.19 sec
2023-04-01 21:47:39,271 		9216 of 10000 with 97.52% 	 Time used:  0.23 sec
2023-04-01 21:47:39,295 		9240 of 10000 with 97.52% 	 Time used:  0.02 sec
2023-04-01 21:47:39,507 		9264 of 10000 with 97.53% 	 Time used:  0.21 sec
2023-04-01 21:47:39,682 		9288 of 10000 with 97.53% 	 Time used:  0.17 sec
2023-04-01 21:47:39,856 		9312 of 10000 with 97.53% 	 Time used:  0.17 sec
2023-04-01 21:47:40,033 		9336 of 10000 with 97.54% 	 Time used:  0.18 sec
2023-04-01 21:47:40,193 		9360 of 10000 with 97.54% 	 Time used:  0.16 sec
2023-04-01 21:47:40,384 		9384 of 10000 with 97.55% 	 Time used:  0.19 sec
2023-04-01 21:47:40,567 		9408 of 10000 with 97.56% 	 Time used:  0.18 sec
2023-04-01 21:47:40,766 		9432 of 10000 with 97.56% 	 Time used:  0.20 sec
2023-04-01 21:47:40,996 		9456 of 10000 with 97.56% 	 Time used:  0.23 sec
2023-04-01 21:47:41,155 		9480 of 10000 with 97.55% 	 Time used:  0.16 sec
2023-04-01 21:47:41,331 		9504 of 10000 with 97.55% 	 Time used:  0.18 sec
2023-04-01 21:47:41,490 		9528 of 10000 with 97.54% 	 Time used:  0.16 sec
2023-04-01 21:47:41,650 		9552 of 10000 with 97.55% 	 Time used:  0.16 sec
2023-04-01 21:47:41,887 		9576 of 10000 with 97.56% 	 Time used:  0.24 sec
2023-04-01 21:47:42,060 		9600 of 10000 with 97.56% 	 Time used:  0.17 sec
2023-04-01 21:47:42,182 		9624 of 10000 with 97.57% 	 Time used:  0.12 sec
2023-04-01 21:47:42,215 		9648 of 10000 with 97.54% 	 Time used:  0.03 sec
2023-04-01 21:47:42,248 		9672 of 10000 with 97.54% 	 Time used:  0.03 sec
2023-04-01 21:47:42,380 		9696 of 10000 with 97.54% 	 Time used:  0.13 sec
2023-04-01 21:47:42,597 		9720 of 10000 with 97.52% 	 Time used:  0.22 sec
2023-04-01 21:47:42,761 		9744 of 10000 with 97.53% 	 Time used:  0.16 sec
2023-04-01 21:47:42,908 		9768 of 10000 with 97.52% 	 Time used:  0.15 sec
2023-04-01 21:47:43,086 		9792 of 10000 with 97.52% 	 Time used:  0.18 sec
2023-04-01 21:47:43,250 		9816 of 10000 with 97.51% 	 Time used:  0.16 sec
2023-04-01 21:47:43,407 		9840 of 10000 with 97.52% 	 Time used:  0.16 sec
2023-04-01 21:47:43,630 		9864 of 10000 with 97.52% 	 Time used:  0.22 sec
2023-04-01 21:47:43,804 		9888 of 10000 with 97.51% 	 Time used:  0.17 sec
2023-04-01 21:47:43,961 		9912 of 10000 with 97.52% 	 Time used:  0.16 sec
2023-04-01 21:47:44,119 		9936 of 10000 with 97.52% 	 Time used:  0.16 sec
2023-04-01 21:47:44,254 		9960 of 10000 with 97.51% 	 Time used:  0.13 sec
2023-04-01 21:47:44,495 		9984 of 10000 with 97.52% 	 Time used:  0.24 sec
2023-04-01 21:47:44,669 		10000 of 10000 with 97.52% 	 Time used:  0.17 sec
2023-04-01 21:47:44,669 
2023-04-01 21:47:44,687 			Learning rate: weights:   1.000e-03    
2023-04-01 21:47:44,687 			Last test performance: 97.52%
2023-04-01 21:47:44,687 ----------------
2023-04-01 21:47:47,771   27  =>  0    		Training 486 pattern with 97.71% 	Forward time: 	 2.04 sec
2023-04-01 21:47:47,771 			Loss:    3.584e-03    			Backward time: 	 1.02 sec 
2023-04-01 21:47:47,862 			Learning rate: weights:   1.000e-03    
2023-04-01 21:47:47,862 			Last test performance: 97.52%
2023-04-01 21:47:47,862 ----------------
2023-04-01 21:47:49,033   27  =>  1    		Training 486 pattern with 97.71% 	Forward time: 	 1.05 sec
2023-04-01 21:47:49,033 			Loss:    2.795e-03    			Backward time: 	 0.10 sec 
2023-04-01 21:47:49,299 			Learning rate: weights:   1.000e-03    
2023-04-01 21:47:49,299 			Last test performance: 97.52%
2023-04-01 21:47:49,300 ----------------
2023-04-01 21:47:51,335   27  =>  2    		Training 486 pattern with 97.71% 	Forward time: 	 1.48 sec
2023-04-01 21:47:51,336 			Loss:    3.080e-03    			Backward time: 	 0.54 sec 
2023-04-01 21:47:51,473 			Learning rate: weights:   1.000e-03    
2023-04-01 21:47:51,473 			Last test performance: 97.52%
2023-04-01 21:47:51,473 ----------------
2023-04-01 21:47:52,906   27  =>  3    		Training 486 pattern with 96.04% 	Forward time: 	 1.10 sec
2023-04-01 21:47:52,907 			Loss:    4.635e-03    			Backward time: 	 0.32 sec 
2023-04-01 21:47:53,094 			Learning rate: weights:   1.000e-03    
2023-04-01 21:47:53,096 			Last test performance: 97.52%
2023-04-01 21:47:53,097 ----------------
2023-04-01 21:47:55,530   27  =>  4    		Training 486 pattern with 96.25% 	Forward time: 	 1.84 sec
2023-04-01 21:47:55,530 			Loss:    3.663e-03    			Backward time: 	 0.58 sec 
2023-04-01 21:47:55,720 			Learning rate: weights:   1.000e-03    
2023-04-01 21:47:55,720 			Last test performance: 97.52%
2023-04-01 21:47:55,720 ----------------
2023-04-01 21:47:57,701   27  =>  5    		Training 486 pattern with 97.50% 	Forward time: 	 1.36 sec
2023-04-01 21:47:57,701 			Loss:    3.460e-03    			Backward time: 	 0.61 sec 
2023-04-01 21:47:57,923 			Learning rate: weights:   1.000e-03    
2023-04-01 21:47:57,923 			Last test performance: 97.52%
2023-04-01 21:47:57,923 ----------------
2023-04-01 21:47:59,540   27  =>  6    		Training 486 pattern with 96.25% 	Forward time: 	 1.16 sec
2023-04-01 21:47:59,540 			Loss:    4.552e-03    			Backward time: 	 0.44 sec 
2023-04-01 21:47:59,700 			Learning rate: weights:   1.000e-03    
2023-04-01 21:47:59,701 			Last test performance: 97.52%
2023-04-01 21:47:59,701 ----------------
2023-04-01 21:48:01,353   27  =>  7    		Training 486 pattern with 96.46% 	Forward time: 	 1.30 sec
2023-04-01 21:48:01,354 			Loss:    4.505e-03    			Backward time: 	 0.34 sec 
2023-04-01 21:48:01,554 			Learning rate: weights:   1.000e-03    
2023-04-01 21:48:01,556 			Last test performance: 97.52%
2023-04-01 21:48:01,557 ----------------
2023-04-01 21:48:03,986   27  =>  8    		Training 486 pattern with 98.96% 	Forward time: 	 1.98 sec
2023-04-01 21:48:03,987 			Loss:    2.384e-03    			Backward time: 	 0.43 sec 
2023-04-01 21:48:04,168 			Learning rate: weights:   1.000e-03    
2023-04-01 21:48:04,170 			Last test performance: 97.52%
2023-04-01 21:48:04,170 ----------------
2023-04-01 21:48:07,498   27  =>  9    		Training 486 pattern with 98.33% 	Forward time: 	 2.24 sec
2023-04-01 21:48:07,498 			Loss:    2.813e-03    			Backward time: 	 1.08 sec 
2023-04-01 21:48:07,712 			Learning rate: weights:   1.000e-03    
2023-04-01 21:48:07,713 			Last test performance: 97.52%
2023-04-01 21:48:07,713 ----------------
2023-04-01 21:48:09,313   27  =>  10   		Training 486 pattern with 96.04% 	Forward time: 	 1.29 sec
2023-04-01 21:48:09,313 			Loss:    3.748e-03    			Backward time: 	 0.30 sec 
2023-04-01 21:48:09,524 			Learning rate: weights:   1.000e-03    
2023-04-01 21:48:09,524 			Last test performance: 97.52%
2023-04-01 21:48:09,524 ----------------
2023-04-01 21:48:12,670   27  =>  11   		Training 486 pattern with 96.67% 	Forward time: 	 2.09 sec
2023-04-01 21:48:12,671 			Loss:    4.895e-03    			Backward time: 	 1.04 sec 
2023-04-01 21:48:12,784 			Learning rate: weights:   1.000e-03    
2023-04-01 21:48:12,784 			Last test performance: 97.52%
2023-04-01 21:48:12,784 ----------------
2023-04-01 21:48:14,004   27  =>  12   		Training 486 pattern with 97.08% 	Forward time: 	 1.09 sec
2023-04-01 21:48:14,004 			Loss:    3.126e-03    			Backward time: 	 0.11 sec 
2023-04-01 21:48:14,161 			Learning rate: weights:   1.000e-03    
2023-04-01 21:48:14,162 			Last test performance: 97.52%
2023-04-01 21:48:14,163 ----------------
2023-04-01 21:48:17,313   27  =>  13   		Training 486 pattern with 95.83% 	Forward time: 	 2.30 sec
2023-04-01 21:48:17,314 			Loss:    4.153e-03    			Backward time: 	 0.84 sec 
2023-04-01 21:48:17,455 			Learning rate: weights:   1.000e-03    
2023-04-01 21:48:17,456 			Last test performance: 97.52%
2023-04-01 21:48:17,456 ----------------
2023-04-01 21:48:20,756   27  =>  14   		Training 486 pattern with 97.29% 	Forward time: 	 2.30 sec
2023-04-01 21:48:20,756 			Loss:    3.682e-03    			Backward time: 	 0.98 sec 
2023-04-01 21:48:20,843 			Learning rate: weights:   1.000e-03    
2023-04-01 21:48:20,843 			Last test performance: 97.52%
2023-04-01 21:48:20,843 ----------------
2023-04-01 21:48:23,167   27  =>  15   		Training 486 pattern with 97.29% 	Forward time: 	 1.59 sec
2023-04-01 21:48:23,167 			Loss:    3.504e-03    			Backward time: 	 0.72 sec 
2023-04-01 21:48:23,330 			Learning rate: weights:   1.000e-03    
2023-04-01 21:48:23,330 			Last test performance: 97.52%
2023-04-01 21:48:23,330 ----------------
2023-04-01 21:48:25,105   27  =>  16   		Training 486 pattern with 98.33% 	Forward time: 	 1.46 sec
2023-04-01 21:48:25,106 			Loss:    2.252e-03    			Backward time: 	 0.30 sec 
2023-04-01 21:48:25,325 			Learning rate: weights:   1.000e-03    
2023-04-01 21:48:25,326 			Last test performance: 97.52%
2023-04-01 21:48:25,326 ----------------
2023-04-01 21:48:26,895   27  =>  17   		Training 486 pattern with 95.62% 	Forward time: 	 1.23 sec
2023-04-01 21:48:26,895 			Loss:    4.209e-03    			Backward time: 	 0.32 sec 
2023-04-01 21:48:27,022 			Learning rate: weights:   1.000e-03    
2023-04-01 21:48:27,022 			Last test performance: 97.52%
2023-04-01 21:48:27,022 ----------------
2023-04-01 21:48:30,273   27  =>  18   		Training 486 pattern with 96.25% 	Forward time: 	 2.32 sec
2023-04-01 21:48:30,273 			Loss:    5.740e-03    			Backward time: 	 0.91 sec 
2023-04-01 21:48:30,574 			Learning rate: weights:   1.000e-03    
2023-04-01 21:48:30,574 			Last test performance: 97.52%
2023-04-01 21:48:30,574 ----------------
2023-04-01 21:48:33,682   27  =>  19   		Training 486 pattern with 96.67% 	Forward time: 	 2.17 sec
2023-04-01 21:48:33,682 			Loss:    3.797e-03    			Backward time: 	 0.92 sec 
2023-04-01 21:48:33,839 			Learning rate: weights:   1.000e-03    
2023-04-01 21:48:33,840 			Last test performance: 97.52%
2023-04-01 21:48:33,841 ----------------
2023-04-01 21:48:35,019   27  =>  20   		Training 486 pattern with 97.29% 	Forward time: 	 1.06 sec
2023-04-01 21:48:35,019 			Loss:    3.694e-03    			Backward time: 	 0.10 sec 
2023-04-01 21:48:35,129 			Learning rate: weights:   1.000e-03    
2023-04-01 21:48:35,129 			Last test performance: 97.52%
2023-04-01 21:48:35,129 ----------------
2023-04-01 21:48:36,217   27  =>  21   		Training 486 pattern with 97.29% 	Forward time: 	 1.02 sec
2023-04-01 21:48:36,218 			Loss:    3.849e-03    			Backward time: 	 0.06 sec 
2023-04-01 21:48:36,362 			Learning rate: weights:   1.000e-03    
2023-04-01 21:48:36,362 			Last test performance: 97.52%
2023-04-01 21:48:36,363 ----------------
2023-04-01 21:48:38,231   27  =>  22   		Training 486 pattern with 98.33% 	Forward time: 	 1.52 sec
2023-04-01 21:48:38,231 			Loss:    3.048e-03    			Backward time: 	 0.33 sec 
2023-04-01 21:48:38,361 			Learning rate: weights:   1.000e-03    
2023-04-01 21:48:38,362 			Last test performance: 97.52%
2023-04-01 21:48:38,362 ----------------
2023-04-01 21:48:40,113   27  =>  23   		Training 486 pattern with 98.12% 	Forward time: 	 1.35 sec
2023-04-01 21:48:40,113 			Loss:    2.614e-03    			Backward time: 	 0.39 sec 
2023-04-01 21:48:40,385 			Learning rate: weights:   1.000e-03    
2023-04-01 21:48:40,385 			Last test performance: 97.52%
2023-04-01 21:48:40,385 ----------------
2023-04-01 21:48:42,626   27  =>  24   		Training 486 pattern with 95.62% 	Forward time: 	 1.68 sec
2023-04-01 21:48:42,626 			Loss:    5.187e-03    			Backward time: 	 0.52 sec 
2023-04-01 21:48:42,739 			Learning rate: weights:   1.000e-03    
2023-04-01 21:48:42,739 			Last test performance: 97.52%
2023-04-01 21:48:42,740 ----------------
2023-04-01 21:48:45,015   27  =>  25   		Training 486 pattern with 96.67% 	Forward time: 	 1.76 sec
2023-04-01 21:48:45,016 			Loss:    3.796e-03    			Backward time: 	 0.50 sec 
2023-04-01 21:48:45,187 			Learning rate: weights:   1.000e-03    
2023-04-01 21:48:45,187 			Last test performance: 97.52%
2023-04-01 21:48:45,187 ----------------
2023-04-01 21:48:46,514   27  =>  26   		Training 486 pattern with 96.67% 	Forward time: 	 1.16 sec
2023-04-01 21:48:46,514 			Loss:    3.280e-03    			Backward time: 	 0.15 sec 
2023-04-01 21:48:46,643 			Learning rate: weights:   1.000e-03    
2023-04-01 21:48:46,645 			Last test performance: 97.52%
2023-04-01 21:48:46,645 ----------------
2023-04-01 21:48:48,997   27  =>  27   		Training 486 pattern with 97.08% 	Forward time: 	 1.74 sec
2023-04-01 21:48:48,997 			Loss:    3.243e-03    			Backward time: 	 0.60 sec 
2023-04-01 21:48:49,226 			Learning rate: weights:   1.000e-03    
2023-04-01 21:48:49,227 			Last test performance: 97.52%
2023-04-01 21:48:49,227 ----------------
2023-04-01 21:48:50,973   27  =>  28   		Training 486 pattern with 96.46% 	Forward time: 	 1.27 sec
2023-04-01 21:48:50,974 			Loss:    4.109e-03    			Backward time: 	 0.46 sec 
2023-04-01 21:48:51,115 			Learning rate: weights:   1.000e-03    
2023-04-01 21:48:51,115 			Last test performance: 97.52%
2023-04-01 21:48:51,115 ----------------
2023-04-01 21:48:52,535   27  =>  29   		Training 486 pattern with 97.71% 	Forward time: 	 1.15 sec
2023-04-01 21:48:52,535 			Loss:    3.098e-03    			Backward time: 	 0.26 sec 
2023-04-01 21:48:52,633 			Learning rate: weights:   1.000e-03    
2023-04-01 21:48:52,633 			Last test performance: 97.52%
2023-04-01 21:48:52,633 ----------------
2023-04-01 21:48:54,071   27  =>  30   		Training 486 pattern with 97.08% 	Forward time: 	 1.22 sec
2023-04-01 21:48:54,071 			Loss:    3.191e-03    			Backward time: 	 0.20 sec 
2023-04-01 21:48:54,264 			Learning rate: weights:   1.000e-03    
2023-04-01 21:48:54,264 			Last test performance: 97.52%
2023-04-01 21:48:54,265 ----------------
2023-04-01 21:48:55,633   27  =>  31   		Training 486 pattern with 96.67% 	Forward time: 	 1.09 sec
2023-04-01 21:48:55,634 			Loss:    4.663e-03    			Backward time: 	 0.26 sec 
2023-04-01 21:48:55,798 			Learning rate: weights:   1.000e-03    
2023-04-01 21:48:55,798 			Last test performance: 97.52%
2023-04-01 21:48:55,801 ----------------
2023-04-01 21:48:56,808   27  =>  32   		Training 486 pattern with 97.29% 	Forward time: 	 0.94 sec
2023-04-01 21:48:56,809 			Loss:    4.672e-03    			Backward time: 	 0.06 sec 
2023-04-01 21:48:56,985 			Learning rate: weights:   1.000e-03    
2023-04-01 21:48:56,985 			Last test performance: 97.52%
2023-04-01 21:48:56,985 ----------------
2023-04-01 21:48:58,766   27  =>  33   		Training 486 pattern with 96.67% 	Forward time: 	 1.41 sec
2023-04-01 21:48:58,766 			Loss:    4.520e-03    			Backward time: 	 0.35 sec 
2023-04-01 21:48:58,846 			Learning rate: weights:   1.000e-03    
2023-04-01 21:48:58,846 			Last test performance: 97.52%
2023-04-01 21:48:58,846 ----------------
2023-04-01 21:49:00,681   27  =>  34   		Training 486 pattern with 96.25% 	Forward time: 	 1.35 sec
2023-04-01 21:49:00,681 			Loss:    4.167e-03    			Backward time: 	 0.47 sec 
2023-04-01 21:49:00,854 			Learning rate: weights:   1.000e-03    
2023-04-01 21:49:00,855 			Last test performance: 97.52%
2023-04-01 21:49:00,856 ----------------
2023-04-01 21:49:04,990   27  =>  35   		Training 486 pattern with 97.29% 	Forward time: 	 3.14 sec
2023-04-01 21:49:04,990 			Loss:    3.378e-03    			Backward time: 	 0.98 sec 
2023-04-01 21:49:05,135 			Learning rate: weights:   1.000e-03    
2023-04-01 21:49:05,135 			Last test performance: 97.52%
2023-04-01 21:49:05,135 ----------------
2023-04-01 21:49:08,552   27  =>  36   		Training 486 pattern with 97.71% 	Forward time: 	 2.58 sec
2023-04-01 21:49:08,552 			Loss:    3.728e-03    			Backward time: 	 0.82 sec 
2023-04-01 21:49:08,705 			Learning rate: weights:   1.000e-03    
2023-04-01 21:49:08,706 			Last test performance: 97.52%
2023-04-01 21:49:08,706 ----------------
2023-04-01 21:49:10,509   27  =>  37   		Training 486 pattern with 96.88% 	Forward time: 	 1.43 sec
2023-04-01 21:49:10,509 			Loss:    4.358e-03    			Backward time: 	 0.36 sec 
2023-04-01 21:49:10,591 			Learning rate: weights:   1.000e-03    
2023-04-01 21:49:10,591 			Last test performance: 97.52%
2023-04-01 21:49:10,592 ----------------
2023-04-01 21:49:13,352   27  =>  38   		Training 486 pattern with 97.08% 	Forward time: 	 2.13 sec
2023-04-01 21:49:13,352 			Loss:    3.349e-03    			Backward time: 	 0.62 sec 
2023-04-01 21:49:13,561 			Learning rate: weights:   1.000e-03    
2023-04-01 21:49:13,561 			Last test performance: 97.52%
2023-04-01 21:49:13,561 ----------------
2023-04-01 21:49:15,292   27  =>  39   		Training 486 pattern with 96.88% 	Forward time: 	 1.42 sec
2023-04-01 21:49:15,292 			Loss:    3.707e-03    			Backward time: 	 0.29 sec 
2023-04-01 21:49:15,375 			Learning rate: weights:   1.000e-03    
2023-04-01 21:49:15,375 			Last test performance: 97.52%
2023-04-01 21:49:15,375 ----------------
2023-04-01 21:49:16,473   27  =>  40   		Training 486 pattern with 98.54% 	Forward time: 	 1.02 sec
2023-04-01 21:49:16,474 			Loss:    2.813e-03    			Backward time: 	 0.06 sec 
2023-04-01 21:49:16,778 			Learning rate: weights:   1.000e-03    
2023-04-01 21:49:16,779 			Last test performance: 97.52%
2023-04-01 21:49:16,779 ----------------
2023-04-01 21:49:19,483   27  =>  41   		Training 486 pattern with 97.71% 	Forward time: 	 1.97 sec
2023-04-01 21:49:19,483 			Loss:    2.808e-03    			Backward time: 	 0.72 sec 
2023-04-01 21:49:19,613 			Learning rate: weights:   1.000e-03    
2023-04-01 21:49:19,613 			Last test performance: 97.52%
2023-04-01 21:49:19,613 ----------------
2023-04-01 21:49:21,601   27  =>  42   		Training 486 pattern with 96.88% 	Forward time: 	 1.51 sec
2023-04-01 21:49:21,601 			Loss:    3.691e-03    			Backward time: 	 0.45 sec 
2023-04-01 21:49:21,727 			Learning rate: weights:   1.000e-03    
2023-04-01 21:49:21,728 			Last test performance: 97.52%
2023-04-01 21:49:21,728 ----------------
2023-04-01 21:49:23,439   27  =>  43   		Training 486 pattern with 97.71% 	Forward time: 	 1.33 sec
2023-04-01 21:49:23,439 			Loss:    2.903e-03    			Backward time: 	 0.37 sec 
2023-04-01 21:49:23,583 			Learning rate: weights:   1.000e-03    
2023-04-01 21:49:23,583 			Last test performance: 97.52%
2023-04-01 21:49:23,583 ----------------
2023-04-01 21:49:26,400   27  =>  44   		Training 486 pattern with 97.08% 	Forward time: 	 2.12 sec
2023-04-01 21:49:26,400 			Loss:    3.820e-03    			Backward time: 	 0.68 sec 
2023-04-01 21:49:26,483 			Learning rate: weights:   1.000e-03    
2023-04-01 21:49:26,484 			Last test performance: 97.52%
2023-04-01 21:49:26,484 ----------------
2023-04-01 21:49:27,799   27  =>  45   		Training 486 pattern with 97.29% 	Forward time: 	 1.05 sec
2023-04-01 21:49:27,799 			Loss:    2.682e-03    			Backward time: 	 0.25 sec 
2023-04-01 21:49:27,984 			Learning rate: weights:   1.000e-03    
2023-04-01 21:49:27,985 			Last test performance: 97.52%
2023-04-01 21:49:27,985 ----------------
2023-04-01 21:49:29,567   27  =>  46   		Training 486 pattern with 98.33% 	Forward time: 	 1.27 sec
2023-04-01 21:49:29,567 			Loss:    2.562e-03    			Backward time: 	 0.30 sec 
2023-04-01 21:49:29,683 			Learning rate: weights:   1.000e-03    
2023-04-01 21:49:29,683 			Last test performance: 97.52%
2023-04-01 21:49:29,684 ----------------
2023-04-01 21:49:31,204   27  =>  47   		Training 486 pattern with 96.88% 	Forward time: 	 1.25 sec
2023-04-01 21:49:31,205 			Loss:    2.822e-03    			Backward time: 	 0.25 sec 
2023-04-01 21:49:31,343 			Learning rate: weights:   1.000e-03    
2023-04-01 21:49:31,343 			Last test performance: 97.52%
2023-04-01 21:49:31,344 ----------------
2023-04-01 21:49:33,293   27  =>  48   		Training 486 pattern with 96.88% 	Forward time: 	 1.54 sec
2023-04-01 21:49:33,293 			Loss:    3.376e-03    			Backward time: 	 0.39 sec 
2023-04-01 21:49:33,449 			Learning rate: weights:   1.000e-03    
2023-04-01 21:49:33,449 			Last test performance: 97.52%
2023-04-01 21:49:33,450 ----------------
2023-04-01 21:49:35,348   27  =>  49   		Training 486 pattern with 97.71% 	Forward time: 	 1.53 sec
2023-04-01 21:49:35,348 			Loss:    2.796e-03    			Backward time: 	 0.36 sec 
2023-04-01 21:49:35,562 			Learning rate: weights:   1.000e-03    
2023-04-01 21:49:35,562 			Last test performance: 97.52%
2023-04-01 21:49:35,562 ----------------
2023-04-01 21:49:36,665   27  =>  50   		Training 486 pattern with 97.08% 	Forward time: 	 0.96 sec
2023-04-01 21:49:36,666 			Loss:    3.406e-03    			Backward time: 	 0.12 sec 
2023-04-01 21:49:36,785 			Learning rate: weights:   1.000e-03    
2023-04-01 21:49:36,785 			Last test performance: 97.52%
2023-04-01 21:49:36,786 ----------------
2023-04-01 21:49:38,725   27  =>  51   		Training 486 pattern with 95.42% 	Forward time: 	 1.44 sec
2023-04-01 21:49:38,726 			Loss:    4.917e-03    			Backward time: 	 0.49 sec 
2023-04-01 21:49:38,819 			Learning rate: weights:   1.000e-03    
2023-04-01 21:49:38,819 			Last test performance: 97.52%
2023-04-01 21:49:38,819 ----------------
2023-04-01 21:49:41,632   27  =>  52   		Training 486 pattern with 96.46% 	Forward time: 	 1.98 sec
2023-04-01 21:49:41,632 			Loss:    4.991e-03    			Backward time: 	 0.82 sec 
2023-04-01 21:49:41,757 			Learning rate: weights:   1.000e-03    
2023-04-01 21:49:41,757 			Last test performance: 97.52%
2023-04-01 21:49:41,760 ----------------
2023-04-01 21:49:44,621   27  =>  53   		Training 486 pattern with 97.50% 	Forward time: 	 1.91 sec
2023-04-01 21:49:44,622 			Loss:    2.346e-03    			Backward time: 	 0.93 sec 
2023-04-01 21:49:44,734 			Learning rate: weights:   1.000e-03    
2023-04-01 21:49:44,734 			Last test performance: 97.52%
2023-04-01 21:49:44,736 ----------------
2023-04-01 21:49:46,879   27  =>  54   		Training 486 pattern with 97.92% 	Forward time: 	 1.52 sec
2023-04-01 21:49:46,880 			Loss:    2.657e-03    			Backward time: 	 0.60 sec 
2023-04-01 21:49:47,025 			Learning rate: weights:   1.000e-03    
2023-04-01 21:49:47,026 			Last test performance: 97.52%
2023-04-01 21:49:47,026 ----------------
2023-04-01 21:49:48,220   27  =>  55   		Training 486 pattern with 97.71% 	Forward time: 	 1.01 sec
2023-04-01 21:49:48,221 			Loss:    2.566e-03    			Backward time: 	 0.17 sec 
2023-04-01 21:49:48,418 			Learning rate: weights:   1.000e-03    
2023-04-01 21:49:48,418 			Last test performance: 97.52%
2023-04-01 21:49:48,418 ----------------
2023-04-01 21:49:50,281   27  =>  56   		Training 486 pattern with 96.25% 	Forward time: 	 1.40 sec
2023-04-01 21:49:50,282 			Loss:    3.313e-03    			Backward time: 	 0.45 sec 
2023-04-01 21:49:50,472 			Learning rate: weights:   1.000e-03    
2023-04-01 21:49:50,472 			Last test performance: 97.52%
2023-04-01 21:49:50,473 ----------------
2023-04-01 21:49:51,846   27  =>  57   		Training 486 pattern with 97.29% 	Forward time: 	 1.01 sec
2023-04-01 21:49:51,847 			Loss:    3.169e-03    			Backward time: 	 0.35 sec 
2023-04-01 21:49:51,976 			Learning rate: weights:   1.000e-03    
2023-04-01 21:49:51,977 			Last test performance: 97.52%
2023-04-01 21:49:51,977 ----------------
2023-04-01 21:49:53,218   27  =>  58   		Training 486 pattern with 96.88% 	Forward time: 	 1.12 sec
2023-04-01 21:49:53,219 			Loss:    4.341e-03    			Backward time: 	 0.10 sec 
2023-04-01 21:49:53,389 			Learning rate: weights:   1.000e-03    
2023-04-01 21:49:53,389 			Last test performance: 97.52%
2023-04-01 21:49:53,394 ----------------
2023-04-01 21:49:55,149   27  =>  59   		Training 486 pattern with 97.71% 	Forward time: 	 1.41 sec
2023-04-01 21:49:55,150 			Loss:    3.152e-03    			Backward time: 	 0.33 sec 
2023-04-01 21:49:55,366 			Learning rate: weights:   1.000e-03    
2023-04-01 21:49:55,367 			Last test performance: 97.52%
2023-04-01 21:49:55,367 ----------------
2023-04-01 21:49:56,765   27  =>  60   		Training 486 pattern with 96.25% 	Forward time: 	 1.16 sec
2023-04-01 21:49:56,765 			Loss:    4.403e-03    			Backward time: 	 0.21 sec 
2023-04-01 21:49:56,997 			Learning rate: weights:   1.000e-03    
2023-04-01 21:49:56,999 			Last test performance: 97.52%
2023-04-01 21:49:57,000 ----------------
2023-04-01 21:49:57,800   27  =>  61   		Training 486 pattern with 95.62% 	Forward time: 	 0.73 sec
2023-04-01 21:49:57,801 			Loss:    4.850e-03    			Backward time: 	 0.06 sec 
2023-04-01 21:49:57,961 			Learning rate: weights:   1.000e-03    
2023-04-01 21:49:57,961 			Last test performance: 97.52%
2023-04-01 21:49:57,962 ----------------
2023-04-01 21:49:59,544   27  =>  62   		Training 486 pattern with 97.29% 	Forward time: 	 1.29 sec
2023-04-01 21:49:59,544 			Loss:    3.579e-03    			Backward time: 	 0.28 sec 
2023-04-01 21:49:59,671 			Learning rate: weights:   1.000e-03    
2023-04-01 21:49:59,671 			Last test performance: 97.52%
2023-04-01 21:49:59,671 ----------------
2023-04-01 21:50:02,471   27  =>  63   		Training 486 pattern with 97.92% 	Forward time: 	 2.19 sec
2023-04-01 21:50:02,471 			Loss:    2.331e-03    			Backward time: 	 0.60 sec 
2023-04-01 21:50:02,557 			Learning rate: weights:   1.000e-03    
2023-04-01 21:50:02,557 			Last test performance: 97.52%
2023-04-01 21:50:02,557 ----------------
2023-04-01 21:50:04,372   27  =>  64   		Training 486 pattern with 96.25% 	Forward time: 	 1.42 sec
2023-04-01 21:50:04,373 			Loss:    4.053e-03    			Backward time: 	 0.38 sec 
2023-04-01 21:50:04,504 			Learning rate: weights:   1.000e-03    
2023-04-01 21:50:04,505 			Last test performance: 97.52%
2023-04-01 21:50:04,505 ----------------
2023-04-01 21:50:06,260   27  =>  65   		Training 486 pattern with 97.29% 	Forward time: 	 1.38 sec
2023-04-01 21:50:06,261 			Loss:    3.663e-03    			Backward time: 	 0.35 sec 
2023-04-01 21:50:06,480 			Learning rate: weights:   1.000e-03    
2023-04-01 21:50:06,480 			Last test performance: 97.52%
2023-04-01 21:50:06,480 ----------------
2023-04-01 21:50:08,091   27  =>  66   		Training 486 pattern with 97.92% 	Forward time: 	 1.21 sec
2023-04-01 21:50:08,091 			Loss:    2.769e-03    			Backward time: 	 0.39 sec 
2023-04-01 21:50:08,281 			Learning rate: weights:   1.000e-03    
2023-04-01 21:50:08,281 			Last test performance: 97.52%
2023-04-01 21:50:08,281 ----------------
2023-04-01 21:50:11,379   27  =>  67   		Training 486 pattern with 96.67% 	Forward time: 	 2.11 sec
2023-04-01 21:50:11,379 			Loss:    3.705e-03    			Backward time: 	 0.97 sec 
2023-04-01 21:50:11,558 			Learning rate: weights:   1.000e-03    
2023-04-01 21:50:11,560 			Last test performance: 97.52%
2023-04-01 21:50:11,560 ----------------
2023-04-01 21:50:13,789   27  =>  68   		Training 486 pattern with 96.88% 	Forward time: 	 1.65 sec
2023-04-01 21:50:13,790 			Loss:    3.122e-03    			Backward time: 	 0.56 sec 
2023-04-01 21:50:13,915 			Learning rate: weights:   1.000e-03    
2023-04-01 21:50:13,916 			Last test performance: 97.52%
2023-04-01 21:50:13,916 ----------------
2023-04-01 21:50:15,350   27  =>  69   		Training 486 pattern with 98.54% 	Forward time: 	 1.21 sec
2023-04-01 21:50:15,350 			Loss:    2.240e-03    			Backward time: 	 0.21 sec 
2023-04-01 21:50:15,508 			Learning rate: weights:   1.000e-03    
2023-04-01 21:50:15,509 			Last test performance: 97.52%
2023-04-01 21:50:15,510 ----------------
2023-04-01 21:50:16,735   27  =>  70   		Training 486 pattern with 97.50% 	Forward time: 	 1.07 sec
2023-04-01 21:50:16,735 			Loss:    3.028e-03    			Backward time: 	 0.14 sec 
2023-04-01 21:50:16,831 			Learning rate: weights:   1.000e-03    
2023-04-01 21:50:16,831 			Last test performance: 97.52%
2023-04-01 21:50:16,831 ----------------
2023-04-01 21:50:18,238   27  =>  71   		Training 486 pattern with 97.71% 	Forward time: 	 1.23 sec
2023-04-01 21:50:18,238 			Loss:    3.442e-03    			Backward time: 	 0.16 sec 
2023-04-01 21:50:18,419 			Learning rate: weights:   1.000e-03    
2023-04-01 21:50:18,420 			Last test performance: 97.52%
2023-04-01 21:50:18,420 ----------------
2023-04-01 21:50:21,816   27  =>  72   		Training 486 pattern with 97.92% 	Forward time: 	 2.37 sec
2023-04-01 21:50:21,816 			Loss:    2.582e-03    			Backward time: 	 1.01 sec 
2023-04-01 21:50:21,957 			Learning rate: weights:   1.000e-03    
2023-04-01 21:50:21,957 			Last test performance: 97.52%
2023-04-01 21:50:21,957 ----------------
2023-04-01 21:50:24,498   27  =>  73   		Training 486 pattern with 96.88% 	Forward time: 	 1.79 sec
2023-04-01 21:50:24,498 			Loss:    3.543e-03    			Backward time: 	 0.73 sec 
2023-04-01 21:50:24,571 			Learning rate: weights:   1.000e-03    
2023-04-01 21:50:24,571 			Last test performance: 97.52%
2023-04-01 21:50:24,571 ----------------
2023-04-01 21:50:26,431   27  =>  74   		Training 486 pattern with 97.92% 	Forward time: 	 1.52 sec
2023-04-01 21:50:26,432 			Loss:    2.414e-03    			Backward time: 	 0.33 sec 
2023-04-01 21:50:26,654 			Learning rate: weights:   1.000e-03    
2023-04-01 21:50:26,654 			Last test performance: 97.52%
2023-04-01 21:50:26,655 ----------------
2023-04-01 21:50:29,133   27  =>  75   		Training 486 pattern with 96.88% 	Forward time: 	 1.81 sec
2023-04-01 21:50:29,133 			Loss:    4.369e-03    			Backward time: 	 0.65 sec 
2023-04-01 21:50:29,216 			Learning rate: weights:   1.000e-03    
2023-04-01 21:50:29,217 			Last test performance: 97.52%
2023-04-01 21:50:29,217 ----------------
2023-04-01 21:50:30,795   27  =>  76   		Training 486 pattern with 97.50% 	Forward time: 	 1.28 sec
2023-04-01 21:50:30,795 			Loss:    3.326e-03    			Backward time: 	 0.29 sec 
2023-04-01 21:50:30,953 			Learning rate: weights:   1.000e-03    
2023-04-01 21:50:30,953 			Last test performance: 97.52%
2023-04-01 21:50:30,955 ----------------
2023-04-01 21:50:32,012   27  =>  77   		Training 486 pattern with 97.92% 	Forward time: 	 0.98 sec
2023-04-01 21:50:32,013 			Loss:    2.937e-03    			Backward time: 	 0.06 sec 
2023-04-01 21:50:32,254 			Learning rate: weights:   1.000e-03    
2023-04-01 21:50:32,254 			Last test performance: 97.52%
2023-04-01 21:50:32,254 ----------------
2023-04-01 21:50:34,289   27  =>  78   		Training 486 pattern with 97.71% 	Forward time: 	 1.64 sec
2023-04-01 21:50:34,289 			Loss:    3.352e-03    			Backward time: 	 0.38 sec 
2023-04-01 21:50:34,487 			Learning rate: weights:   1.000e-03    
2023-04-01 21:50:34,487 			Last test performance: 97.52%
2023-04-01 21:50:34,487 ----------------
2023-04-01 21:50:35,580   27  =>  79   		Training 486 pattern with 97.50% 	Forward time: 	 0.96 sec
2023-04-01 21:50:35,581 			Loss:    3.951e-03    			Backward time: 	 0.12 sec 
2023-04-01 21:50:35,790 			Learning rate: weights:   1.000e-03    
2023-04-01 21:50:35,790 			Last test performance: 97.52%
2023-04-01 21:50:35,790 ----------------
2023-04-01 21:50:37,154   27  =>  80   		Training 486 pattern with 95.83% 	Forward time: 	 1.04 sec
2023-04-01 21:50:37,154 			Loss:    5.454e-03    			Backward time: 	 0.31 sec 
2023-04-01 21:50:37,377 			Learning rate: weights:   1.000e-03    
2023-04-01 21:50:37,377 			Last test performance: 97.52%
2023-04-01 21:50:37,377 ----------------
2023-04-01 21:50:38,731   27  =>  81   		Training 486 pattern with 97.71% 	Forward time: 	 1.17 sec
2023-04-01 21:50:38,731 			Loss:    3.020e-03    			Backward time: 	 0.17 sec 
2023-04-01 21:50:38,869 			Learning rate: weights:   1.000e-03    
2023-04-01 21:50:38,871 			Last test performance: 97.52%
2023-04-01 21:50:38,872 ----------------
2023-04-01 21:50:40,742   27  =>  82   		Training 486 pattern with 96.88% 	Forward time: 	 1.40 sec
2023-04-01 21:50:40,742 			Loss:    3.292e-03    			Backward time: 	 0.46 sec 
2023-04-01 21:50:40,959 			Learning rate: weights:   1.000e-03    
2023-04-01 21:50:40,960 			Last test performance: 97.52%
2023-04-01 21:50:40,961 ----------------
2023-04-01 21:50:44,142   27  =>  83   		Training 486 pattern with 96.04% 	Forward time: 	 2.21 sec
2023-04-01 21:50:44,142 			Loss:    4.646e-03    			Backward time: 	 0.96 sec 
2023-04-01 21:50:44,240 			Learning rate: weights:   1.000e-03    
2023-04-01 21:50:44,240 			Last test performance: 97.52%
2023-04-01 21:50:44,240 ----------------
2023-04-01 21:50:45,653   27  =>  84   		Training 486 pattern with 97.29% 	Forward time: 	 1.11 sec
2023-04-01 21:50:45,653 			Loss:    3.909e-03    			Backward time: 	 0.29 sec 
2023-04-01 21:50:45,781 			Learning rate: weights:   1.000e-03    
2023-04-01 21:50:45,781 			Last test performance: 97.52%
2023-04-01 21:50:45,781 ----------------
2023-04-01 21:50:49,616   27  =>  85   		Training 486 pattern with 97.92% 	Forward time: 	 2.73 sec
2023-04-01 21:50:49,616 			Loss:    2.630e-03    			Backward time: 	 1.09 sec 
2023-04-01 21:50:49,729 			Learning rate: weights:   1.000e-03    
2023-04-01 21:50:49,730 			Last test performance: 97.52%
2023-04-01 21:50:49,730 ----------------
2023-04-01 21:50:51,688   27  =>  86   		Training 486 pattern with 97.92% 	Forward time: 	 1.35 sec
2023-04-01 21:50:51,688 			Loss:    2.941e-03    			Backward time: 	 0.60 sec 
2023-04-01 21:50:51,900 			Learning rate: weights:   1.000e-03    
2023-04-01 21:50:51,900 			Last test performance: 97.52%
2023-04-01 21:50:51,901 ----------------
2023-04-01 21:50:54,053   27  =>  87   		Training 486 pattern with 96.46% 	Forward time: 	 1.59 sec
2023-04-01 21:50:54,053 			Loss:    6.348e-03    			Backward time: 	 0.55 sec 
2023-04-01 21:50:54,227 			Learning rate: weights:   1.000e-03    
2023-04-01 21:50:54,227 			Last test performance: 97.52%
2023-04-01 21:50:54,229 ----------------
2023-04-01 21:50:56,408   27  =>  88   		Training 486 pattern with 96.67% 	Forward time: 	 1.50 sec
2023-04-01 21:50:56,408 			Loss:    3.340e-03    			Backward time: 	 0.66 sec 
2023-04-01 21:50:56,528 			Learning rate: weights:   1.000e-03    
2023-04-01 21:50:56,528 			Last test performance: 97.52%
2023-04-01 21:50:56,529 ----------------
2023-04-01 21:50:59,245   27  =>  89   		Training 486 pattern with 96.67% 	Forward time: 	 1.86 sec
2023-04-01 21:50:59,246 			Loss:    4.351e-03    			Backward time: 	 0.83 sec 
2023-04-01 21:50:59,508 			Learning rate: weights:   1.000e-03    
2023-04-01 21:50:59,508 			Last test performance: 97.52%
2023-04-01 21:50:59,509 ----------------
2023-04-01 21:51:00,768   27  =>  90   		Training 486 pattern with 97.71% 	Forward time: 	 1.07 sec
2023-04-01 21:51:00,769 			Loss:    3.705e-03    			Backward time: 	 0.17 sec 
2023-04-01 21:51:00,900 			Learning rate: weights:   1.000e-03    
2023-04-01 21:51:00,901 			Last test performance: 97.52%
2023-04-01 21:51:00,901 ----------------
2023-04-01 21:51:03,988   27  =>  91   		Training 486 pattern with 96.04% 	Forward time: 	 2.47 sec
2023-04-01 21:51:03,989 			Loss:    4.581e-03    			Backward time: 	 0.60 sec 
2023-04-01 21:51:04,194 			Learning rate: weights:   1.000e-03    
2023-04-01 21:51:04,195 			Last test performance: 97.52%
2023-04-01 21:51:04,195 ----------------
2023-04-01 21:51:06,656   27  =>  92   		Training 486 pattern with 98.96% 	Forward time: 	 1.75 sec
2023-04-01 21:51:06,656 			Loss:    2.400e-03    			Backward time: 	 0.69 sec 
2023-04-01 21:51:06,752 			Learning rate: weights:   1.000e-03    
2023-04-01 21:51:06,752 			Last test performance: 97.52%
2023-04-01 21:51:06,753 ----------------
2023-04-01 21:51:08,181   27  =>  93   		Training 486 pattern with 97.29% 	Forward time: 	 1.28 sec
2023-04-01 21:51:08,182 			Loss:    3.139e-03    			Backward time: 	 0.12 sec 
2023-04-01 21:51:08,352 			Learning rate: weights:   1.000e-03    
2023-04-01 21:51:08,354 			Last test performance: 97.52%
2023-04-01 21:51:08,355 ----------------
2023-04-01 21:51:10,153   27  =>  94   		Training 486 pattern with 97.29% 	Forward time: 	 1.52 sec
2023-04-01 21:51:10,153 			Loss:    3.309e-03    			Backward time: 	 0.26 sec 
2023-04-01 21:51:10,248 			Learning rate: weights:   1.000e-03    
2023-04-01 21:51:10,248 			Last test performance: 97.52%
2023-04-01 21:51:10,248 ----------------
2023-04-01 21:51:11,434   27  =>  95   		Training 486 pattern with 97.08% 	Forward time: 	 1.03 sec
2023-04-01 21:51:11,434 			Loss:    4.001e-03    			Backward time: 	 0.14 sec 
2023-04-01 21:51:11,614 			Learning rate: weights:   1.000e-03    
2023-04-01 21:51:11,616 			Last test performance: 97.52%
2023-04-01 21:51:11,616 ----------------
2023-04-01 21:51:13,747   27  =>  96   		Training 486 pattern with 96.46% 	Forward time: 	 1.62 sec
2023-04-01 21:51:13,747 			Loss:    3.230e-03    			Backward time: 	 0.50 sec 
2023-04-01 21:51:13,928 			Learning rate: weights:   1.000e-03    
2023-04-01 21:51:13,928 			Last test performance: 97.52%
2023-04-01 21:51:13,928 ----------------
2023-04-01 21:51:16,115   27  =>  97   		Training 486 pattern with 97.50% 	Forward time: 	 1.69 sec
2023-04-01 21:51:16,116 			Loss:    2.999e-03    			Backward time: 	 0.48 sec 
2023-04-01 21:51:16,274 			Learning rate: weights:   1.000e-03    
2023-04-01 21:51:16,274 			Last test performance: 97.52%
2023-04-01 21:51:16,276 ----------------
2023-04-01 21:51:18,331   27  =>  98   		Training 486 pattern with 95.00% 	Forward time: 	 1.63 sec
2023-04-01 21:51:18,332 			Loss:    6.684e-03    			Backward time: 	 0.41 sec 
2023-04-01 21:51:18,641 			Learning rate: weights:   1.000e-03    
2023-04-01 21:51:18,641 			Last test performance: 97.52%
2023-04-01 21:51:18,641 ----------------
2023-04-01 21:51:20,034   27  =>  99   		Training 486 pattern with 96.04% 	Forward time: 	 1.18 sec
2023-04-01 21:51:20,034 			Loss:    4.341e-03    			Backward time: 	 0.20 sec 
2023-04-01 21:51:20,279 			Learning rate: weights:   1.000e-03    
2023-04-01 21:51:20,280 			Last test performance: 97.52%
2023-04-01 21:51:20,280 ----------------
2023-04-01 21:51:22,717   27  => 100   		Training 486 pattern with 97.29% 	Forward time: 	 1.74 sec
2023-04-01 21:51:22,717 			Loss:    3.043e-03    			Backward time: 	 0.69 sec 
2023-04-01 21:51:22,802 			Learning rate: weights:   1.000e-03    
2023-04-01 21:51:22,803 			Last test performance: 97.52%
2023-04-01 21:51:22,803 ----------------
2023-04-01 21:51:24,950   27  => 101   		Training 486 pattern with 97.29% 	Forward time: 	 1.53 sec
2023-04-01 21:51:24,950 			Loss:    2.607e-03    			Backward time: 	 0.60 sec 
2023-04-01 21:51:25,128 			Learning rate: weights:   1.000e-03    
2023-04-01 21:51:25,128 			Last test performance: 97.52%
2023-04-01 21:51:25,131 ----------------
2023-04-01 21:51:27,003   27  => 102   		Training 486 pattern with 96.67% 	Forward time: 	 1.39 sec
2023-04-01 21:51:27,003 			Loss:    3.368e-03    			Backward time: 	 0.47 sec 
2023-04-01 21:51:27,217 			Learning rate: weights:   1.000e-03    
2023-04-01 21:51:27,217 			Last test performance: 97.52%
2023-04-01 21:51:27,217 ----------------
2023-04-01 21:51:28,412   27  => 103   		Training 486 pattern with 96.04% 	Forward time: 	 0.94 sec
2023-04-01 21:51:28,412 			Loss:    3.963e-03    			Backward time: 	 0.24 sec 
2023-04-01 21:51:28,520 			Learning rate: weights:   1.000e-03    
2023-04-01 21:51:28,520 			Last test performance: 97.52%
2023-04-01 21:51:28,521 ----------------
2023-04-01 21:51:30,904   27  => 104   		Training 486 pattern with 98.54% 	Forward time: 	 1.61 sec
2023-04-01 21:51:30,905 			Loss:    1.764e-03    			Backward time: 	 0.74 sec 
2023-04-01 21:51:31,027 			Learning rate: weights:   1.000e-03    
2023-04-01 21:51:31,027 			Last test performance: 97.52%
2023-04-01 21:51:31,027 ----------------
2023-04-01 21:51:35,074   27  => 105   		Training 486 pattern with 96.88% 	Forward time: 	 2.76 sec
2023-04-01 21:51:35,075 			Loss:    3.813e-03    			Backward time: 	 1.26 sec 
2023-04-01 21:51:35,198 			Learning rate: weights:   1.000e-03    
2023-04-01 21:51:35,198 			Last test performance: 97.52%
2023-04-01 21:51:35,199 ----------------
2023-04-01 21:51:36,844   27  => 106   		Training 486 pattern with 96.67% 	Forward time: 	 1.32 sec
2023-04-01 21:51:36,845 			Loss:    4.276e-03    			Backward time: 	 0.31 sec 
2023-04-01 21:51:37,040 			Learning rate: weights:   1.000e-03    
2023-04-01 21:51:37,040 			Last test performance: 97.52%
2023-04-01 21:51:37,040 ----------------
2023-04-01 21:51:38,390   27  => 107   		Training 486 pattern with 97.92% 	Forward time: 	 1.14 sec
2023-04-01 21:51:38,390 			Loss:    2.572e-03    			Backward time: 	 0.20 sec 
2023-04-01 21:51:38,542 			Learning rate: weights:   1.000e-03    
2023-04-01 21:51:38,544 			Last test performance: 97.52%
2023-04-01 21:51:38,544 ----------------
2023-04-01 21:51:41,839   27  => 108   		Training 486 pattern with 94.58% 	Forward time: 	 2.47 sec
2023-04-01 21:51:41,839 			Loss:    6.170e-03    			Backward time: 	 0.82 sec 
2023-04-01 21:51:42,001 			Learning rate: weights:   1.000e-03    
2023-04-01 21:51:42,001 			Last test performance: 97.52%
2023-04-01 21:51:42,002 ----------------
2023-04-01 21:51:43,916   27  => 109   		Training 486 pattern with 97.50% 	Forward time: 	 1.53 sec
2023-04-01 21:51:43,916 			Loss:    3.278e-03    			Backward time: 	 0.37 sec 
2023-04-01 21:51:44,024 			Learning rate: weights:   1.000e-03    
2023-04-01 21:51:44,024 			Last test performance: 97.52%
2023-04-01 21:51:44,025 ----------------
2023-04-01 21:51:45,011   27  => 110   		Training 486 pattern with 97.29% 	Forward time: 	 0.92 sec
2023-04-01 21:51:45,012 			Loss:    3.115e-03    			Backward time: 	 0.06 sec 
2023-04-01 21:51:45,097 			Learning rate: weights:   1.000e-03    
2023-04-01 21:51:45,098 			Last test performance: 97.52%
2023-04-01 21:51:45,098 ----------------
2023-04-01 21:51:48,390   27  => 111   		Training 486 pattern with 97.08% 	Forward time: 	 2.45 sec
2023-04-01 21:51:48,391 			Loss:    3.602e-03    			Backward time: 	 0.83 sec 
2023-04-01 21:51:48,545 			Learning rate: weights:   1.000e-03    
2023-04-01 21:51:48,545 			Last test performance: 97.52%
2023-04-01 21:51:48,546 ----------------
2023-04-01 21:51:50,547   27  => 112   		Training 486 pattern with 98.12% 	Forward time: 	 1.46 sec
2023-04-01 21:51:50,548 			Loss:    2.822e-03    			Backward time: 	 0.52 sec 
2023-04-01 21:51:50,635 			Learning rate: weights:   1.000e-03    
2023-04-01 21:51:50,635 			Last test performance: 97.52%
2023-04-01 21:51:50,635 ----------------
2023-04-01 21:51:52,609   27  => 113   		Training 486 pattern with 97.50% 	Forward time: 	 1.50 sec
2023-04-01 21:51:52,609 			Loss:    3.391e-03    			Backward time: 	 0.45 sec 
2023-04-01 21:51:52,691 			Learning rate: weights:   1.000e-03    
2023-04-01 21:51:52,691 			Last test performance: 97.52%
2023-04-01 21:51:52,691 ----------------
2023-04-01 21:51:54,649   27  => 114   		Training 486 pattern with 97.92% 	Forward time: 	 1.58 sec
2023-04-01 21:51:54,649 			Loss:    2.464e-03    			Backward time: 	 0.36 sec 
2023-04-01 21:51:54,731 			Learning rate: weights:   1.000e-03    
2023-04-01 21:51:54,732 			Last test performance: 97.52%
2023-04-01 21:51:54,732 ----------------
2023-04-01 21:51:56,399   27  => 115   		Training 486 pattern with 96.46% 	Forward time: 	 1.27 sec
2023-04-01 21:51:56,400 			Loss:    3.532e-03    			Backward time: 	 0.38 sec 
2023-04-01 21:51:56,526 			Learning rate: weights:   1.000e-03    
2023-04-01 21:51:56,526 			Last test performance: 97.52%
2023-04-01 21:51:56,526 ----------------
2023-04-01 21:51:57,691   27  => 116   		Training 486 pattern with 96.04% 	Forward time: 	 1.00 sec
2023-04-01 21:51:57,692 			Loss:    4.354e-03    			Backward time: 	 0.15 sec 
2023-04-01 21:51:57,964 			Learning rate: weights:   1.000e-03    
2023-04-01 21:51:57,964 			Last test performance: 97.52%
2023-04-01 21:51:57,964 ----------------
2023-04-01 21:52:01,048   27  => 117   		Training 486 pattern with 98.54% 	Forward time: 	 1.97 sec
2023-04-01 21:52:01,048 			Loss:    2.125e-03    			Backward time: 	 1.10 sec 
2023-04-01 21:52:01,231 			Learning rate: weights:   1.000e-03    
2023-04-01 21:52:01,231 			Last test performance: 97.52%
2023-04-01 21:52:01,231 ----------------
2023-04-01 21:52:03,424   27  => 118   		Training 486 pattern with 96.67% 	Forward time: 	 1.91 sec
2023-04-01 21:52:03,424 			Loss:    3.771e-03    			Backward time: 	 0.27 sec 
2023-04-01 21:52:03,554 			Learning rate: weights:   1.000e-03    
2023-04-01 21:52:03,554 			Last test performance: 97.52%
2023-04-01 21:52:03,555 ----------------
2023-04-01 21:52:04,757   27  => 119   		Training 486 pattern with 98.33% 	Forward time: 	 1.05 sec
2023-04-01 21:52:04,757 			Loss:    2.569e-03    			Backward time: 	 0.13 sec 
2023-04-01 21:52:05,005 			Learning rate: weights:   1.000e-03    
2023-04-01 21:52:05,005 			Last test performance: 97.52%
2023-04-01 21:52:05,005 ----------------
2023-04-01 21:52:08,179   27  => 120   		Training 486 pattern with 96.25% 	Forward time: 	 2.36 sec
2023-04-01 21:52:08,179 			Loss:    4.408e-03    			Backward time: 	 0.80 sec 
2023-04-01 21:52:08,457 			Learning rate: weights:   1.000e-03    
2023-04-01 21:52:08,457 			Last test performance: 97.52%
2023-04-01 21:52:08,457 ----------------
2023-04-01 21:52:10,566   27  => 121   		Training 486 pattern with 98.33% 	Forward time: 	 1.53 sec
2023-04-01 21:52:10,566 			Loss:    2.569e-03    			Backward time: 	 0.56 sec 
2023-04-01 21:52:10,779 			Learning rate: weights:   1.000e-03    
2023-04-01 21:52:10,780 			Last test performance: 97.52%
2023-04-01 21:52:10,780 ----------------
2023-04-01 21:52:13,658   27  => 122   		Training 486 pattern with 98.33% 	Forward time: 	 2.16 sec
2023-04-01 21:52:13,658 			Loss:    2.285e-03    			Backward time: 	 0.71 sec 
2023-04-01 21:52:13,866 			Learning rate: weights:   1.000e-03    
2023-04-01 21:52:13,866 			Last test performance: 97.52%
2023-04-01 21:52:13,866 ----------------
2023-04-01 21:52:15,059   27  => 123   		Training 486 pattern with 96.67% 	Forward time: 	 1.03 sec
2023-04-01 21:52:15,060 			Loss:    4.554e-03    			Backward time: 	 0.14 sec 
2023-04-01 21:52:15,236 			Learning rate: weights:   1.000e-03    
2023-04-01 21:52:15,237 			Last test performance: 97.52%
2023-04-01 21:52:15,238 ----------------
2023-04-01 21:52:16,378   27  => 124   		Training 486 pattern with 97.92% 	Forward time: 	 0.96 sec
2023-04-01 21:52:16,379 			Loss:    2.191e-03    			Backward time: 	 0.16 sec 
2023-04-01 21:52:16,490 
2023-04-01 21:52:16,490 Testing:
2023-04-01 21:52:16,734 		24 of 10000 with 91.67% 	 Time used:  0.24 sec
2023-04-01 21:52:16,871 		48 of 10000 with 91.67% 	 Time used:  0.14 sec
2023-04-01 21:52:17,017 		72 of 10000 with 94.44% 	 Time used:  0.14 sec
2023-04-01 21:52:17,150 		96 of 10000 with 95.83% 	 Time used:  0.13 sec
2023-04-01 21:52:17,293 		120 of 10000 with 96.67% 	 Time used:  0.14 sec
2023-04-01 21:52:17,528 		144 of 10000 with 96.53% 	 Time used:  0.23 sec
2023-04-01 21:52:17,693 		168 of 10000 with 97.02% 	 Time used:  0.16 sec
2023-04-01 21:52:17,926 		192 of 10000 with 97.40% 	 Time used:  0.23 sec
2023-04-01 21:52:17,950 		216 of 10000 with 97.22% 	 Time used:  0.02 sec
2023-04-01 21:52:18,143 		240 of 10000 with 97.50% 	 Time used:  0.19 sec
2023-04-01 21:52:18,293 		264 of 10000 with 97.73% 	 Time used:  0.15 sec
2023-04-01 21:52:18,545 		288 of 10000 with 97.57% 	 Time used:  0.25 sec
2023-04-01 21:52:18,728 		312 of 10000 with 97.44% 	 Time used:  0.18 sec
2023-04-01 21:52:18,801 		336 of 10000 with 97.32% 	 Time used:  0.07 sec
2023-04-01 21:52:18,959 		360 of 10000 with 96.94% 	 Time used:  0.16 sec
2023-04-01 21:52:19,174 		384 of 10000 with 96.61% 	 Time used:  0.21 sec
2023-04-01 21:52:19,356 		408 of 10000 with 96.81% 	 Time used:  0.18 sec
2023-04-01 21:52:19,517 		432 of 10000 with 96.76% 	 Time used:  0.16 sec
2023-04-01 21:52:19,693 		456 of 10000 with 96.05% 	 Time used:  0.18 sec
2023-04-01 21:52:19,866 		480 of 10000 with 96.25% 	 Time used:  0.17 sec
2023-04-01 21:52:20,037 		504 of 10000 with 96.23% 	 Time used:  0.17 sec
2023-04-01 21:52:20,211 		528 of 10000 with 96.02% 	 Time used:  0.17 sec
2023-04-01 21:52:20,444 		552 of 10000 with 96.20% 	 Time used:  0.23 sec
2023-04-01 21:52:20,576 		576 of 10000 with 96.18% 	 Time used:  0.13 sec
2023-04-01 21:52:20,721 		600 of 10000 with 96.33% 	 Time used:  0.14 sec
2023-04-01 21:52:20,864 		624 of 10000 with 96.47% 	 Time used:  0.14 sec
2023-04-01 21:52:21,034 		648 of 10000 with 96.45% 	 Time used:  0.17 sec
2023-04-01 21:52:21,210 		672 of 10000 with 96.58% 	 Time used:  0.18 sec
2023-04-01 21:52:21,398 		696 of 10000 with 96.55% 	 Time used:  0.19 sec
2023-04-01 21:52:21,667 		720 of 10000 with 96.53% 	 Time used:  0.27 sec
2023-04-01 21:52:21,690 		744 of 10000 with 96.64% 	 Time used:  0.02 sec
2023-04-01 21:52:21,729 		768 of 10000 with 96.61% 	 Time used:  0.04 sec
2023-04-01 21:52:21,908 		792 of 10000 with 96.72% 	 Time used:  0.18 sec
2023-04-01 21:52:22,109 		816 of 10000 with 96.69% 	 Time used:  0.20 sec
2023-04-01 21:52:22,329 		840 of 10000 with 96.79% 	 Time used:  0.22 sec
2023-04-01 21:52:22,492 		864 of 10000 with 96.76% 	 Time used:  0.16 sec
2023-04-01 21:52:22,668 		888 of 10000 with 96.85% 	 Time used:  0.18 sec
2023-04-01 21:52:22,853 		912 of 10000 with 96.71% 	 Time used:  0.18 sec
2023-04-01 21:52:23,028 		936 of 10000 with 96.79% 	 Time used:  0.17 sec
2023-04-01 21:52:23,205 		960 of 10000 with 96.88% 	 Time used:  0.18 sec
2023-04-01 21:52:23,409 		984 of 10000 with 96.75% 	 Time used:  0.20 sec
2023-04-01 21:52:23,588 		1008 of 10000 with 96.83% 	 Time used:  0.18 sec
2023-04-01 21:52:23,819 		1032 of 10000 with 96.80% 	 Time used:  0.23 sec
2023-04-01 21:52:23,984 		1056 of 10000 with 96.69% 	 Time used:  0.16 sec
2023-04-01 21:52:24,169 		1080 of 10000 with 96.67% 	 Time used:  0.18 sec
2023-04-01 21:52:24,345 		1104 of 10000 with 96.74% 	 Time used:  0.17 sec
2023-04-01 21:52:24,518 		1128 of 10000 with 96.81% 	 Time used:  0.17 sec
2023-04-01 21:52:24,722 		1152 of 10000 with 96.88% 	 Time used:  0.20 sec
2023-04-01 21:52:24,899 		1176 of 10000 with 96.94% 	 Time used:  0.17 sec
2023-04-01 21:52:25,059 		1200 of 10000 with 97.00% 	 Time used:  0.16 sec
2023-04-01 21:52:25,247 		1224 of 10000 with 96.98% 	 Time used:  0.19 sec
2023-04-01 21:52:25,389 		1248 of 10000 with 96.96% 	 Time used:  0.14 sec
2023-04-01 21:52:25,552 		1272 of 10000 with 97.01% 	 Time used:  0.16 sec
2023-04-01 21:52:25,727 		1296 of 10000 with 97.07% 	 Time used:  0.17 sec
2023-04-01 21:52:25,911 		1320 of 10000 with 97.12% 	 Time used:  0.18 sec
2023-04-01 21:52:26,106 		1344 of 10000 with 97.10% 	 Time used:  0.19 sec
2023-04-01 21:52:26,279 		1368 of 10000 with 97.00% 	 Time used:  0.17 sec
2023-04-01 21:52:26,447 		1392 of 10000 with 97.05% 	 Time used:  0.17 sec
2023-04-01 21:52:26,632 		1416 of 10000 with 97.10% 	 Time used:  0.18 sec
2023-04-01 21:52:26,803 		1440 of 10000 with 97.15% 	 Time used:  0.17 sec
2023-04-01 21:52:26,979 		1464 of 10000 with 97.20% 	 Time used:  0.17 sec
2023-04-01 21:52:27,141 		1488 of 10000 with 97.11% 	 Time used:  0.16 sec
2023-04-01 21:52:27,320 		1512 of 10000 with 97.09% 	 Time used:  0.18 sec
2023-04-01 21:52:27,534 		1536 of 10000 with 97.07% 	 Time used:  0.21 sec
2023-04-01 21:52:27,710 		1560 of 10000 with 97.12% 	 Time used:  0.18 sec
2023-04-01 21:52:27,898 		1584 of 10000 with 96.97% 	 Time used:  0.19 sec
2023-04-01 21:52:28,135 		1608 of 10000 with 97.01% 	 Time used:  0.24 sec
2023-04-01 21:52:28,349 		1632 of 10000 with 96.94% 	 Time used:  0.21 sec
2023-04-01 21:52:28,516 		1656 of 10000 with 96.98% 	 Time used:  0.17 sec
2023-04-01 21:52:28,694 		1680 of 10000 with 97.02% 	 Time used:  0.18 sec
2023-04-01 21:52:28,870 		1704 of 10000 with 97.01% 	 Time used:  0.18 sec
2023-04-01 21:52:29,057 		1728 of 10000 with 96.93% 	 Time used:  0.19 sec
2023-04-01 21:52:29,245 		1752 of 10000 with 96.97% 	 Time used:  0.19 sec
2023-04-01 21:52:29,402 		1776 of 10000 with 97.02% 	 Time used:  0.16 sec
2023-04-01 21:52:29,647 		1800 of 10000 with 97.00% 	 Time used:  0.24 sec
2023-04-01 21:52:29,818 		1824 of 10000 with 96.93% 	 Time used:  0.17 sec
2023-04-01 21:52:29,985 		1848 of 10000 with 96.92% 	 Time used:  0.17 sec
2023-04-01 21:52:30,180 		1872 of 10000 with 96.79% 	 Time used:  0.19 sec
2023-04-01 21:52:30,405 		1896 of 10000 with 96.84% 	 Time used:  0.22 sec
2023-04-01 21:52:30,627 		1920 of 10000 with 96.88% 	 Time used:  0.22 sec
2023-04-01 21:52:30,809 		1944 of 10000 with 96.81% 	 Time used:  0.18 sec
2023-04-01 21:52:31,005 		1968 of 10000 with 96.70% 	 Time used:  0.20 sec
2023-04-01 21:52:31,191 		1992 of 10000 with 96.69% 	 Time used:  0.19 sec
2023-04-01 21:52:31,356 		2016 of 10000 with 96.73% 	 Time used:  0.16 sec
2023-04-01 21:52:31,577 		2040 of 10000 with 96.76% 	 Time used:  0.22 sec
2023-04-01 21:52:31,762 		2064 of 10000 with 96.75% 	 Time used:  0.18 sec
2023-04-01 21:52:31,962 		2088 of 10000 with 96.79% 	 Time used:  0.20 sec
2023-04-01 21:52:32,186 		2112 of 10000 with 96.78% 	 Time used:  0.22 sec
2023-04-01 21:52:32,314 		2136 of 10000 with 96.82% 	 Time used:  0.13 sec
2023-04-01 21:52:32,448 		2160 of 10000 with 96.85% 	 Time used:  0.13 sec
2023-04-01 21:52:32,579 		2184 of 10000 with 96.89% 	 Time used:  0.13 sec
2023-04-01 21:52:32,735 		2208 of 10000 with 96.88% 	 Time used:  0.16 sec
2023-04-01 21:52:32,855 		2232 of 10000 with 96.86% 	 Time used:  0.12 sec
2023-04-01 21:52:33,038 		2256 of 10000 with 96.90% 	 Time used:  0.18 sec
2023-04-01 21:52:33,279 		2280 of 10000 with 96.84% 	 Time used:  0.24 sec
2023-04-01 21:52:33,452 		2304 of 10000 with 96.88% 	 Time used:  0.17 sec
2023-04-01 21:52:33,594 		2328 of 10000 with 96.78% 	 Time used:  0.14 sec
2023-04-01 21:52:33,798 		2352 of 10000 with 96.81% 	 Time used:  0.20 sec
2023-04-01 21:52:34,024 		2376 of 10000 with 96.80% 	 Time used:  0.23 sec
2023-04-01 21:52:34,198 		2400 of 10000 with 96.83% 	 Time used:  0.17 sec
2023-04-01 21:52:34,396 		2424 of 10000 with 96.82% 	 Time used:  0.19 sec
2023-04-01 21:52:34,581 		2448 of 10000 with 96.85% 	 Time used:  0.18 sec
2023-04-01 21:52:34,783 		2472 of 10000 with 96.89% 	 Time used:  0.20 sec
2023-04-01 21:52:34,937 		2496 of 10000 with 96.88% 	 Time used:  0.15 sec
2023-04-01 21:52:35,096 		2520 of 10000 with 96.90% 	 Time used:  0.16 sec
2023-04-01 21:52:35,262 		2544 of 10000 with 96.93% 	 Time used:  0.17 sec
2023-04-01 21:52:35,450 		2568 of 10000 with 96.96% 	 Time used:  0.19 sec
2023-04-01 21:52:35,634 		2592 of 10000 with 96.95% 	 Time used:  0.18 sec
2023-04-01 21:52:35,787 		2616 of 10000 with 96.98% 	 Time used:  0.15 sec
2023-04-01 21:52:35,969 		2640 of 10000 with 96.97% 	 Time used:  0.18 sec
2023-04-01 21:52:36,138 		2664 of 10000 with 97.00% 	 Time used:  0.17 sec
2023-04-01 21:52:36,381 		2688 of 10000 with 96.88% 	 Time used:  0.24 sec
2023-04-01 21:52:36,569 		2712 of 10000 with 96.90% 	 Time used:  0.19 sec
2023-04-01 21:52:36,792 		2736 of 10000 with 96.89% 	 Time used:  0.22 sec
2023-04-01 21:52:36,968 		2760 of 10000 with 96.92% 	 Time used:  0.18 sec
2023-04-01 21:52:37,122 		2784 of 10000 with 96.95% 	 Time used:  0.15 sec
2023-04-01 21:52:37,322 		2808 of 10000 with 96.97% 	 Time used:  0.20 sec
2023-04-01 21:52:37,505 		2832 of 10000 with 96.96% 	 Time used:  0.18 sec
2023-04-01 21:52:37,672 		2856 of 10000 with 96.95% 	 Time used:  0.17 sec
2023-04-01 21:52:37,870 		2880 of 10000 with 96.98% 	 Time used:  0.20 sec
2023-04-01 21:52:38,060 		2904 of 10000 with 97.00% 	 Time used:  0.19 sec
2023-04-01 21:52:38,265 		2928 of 10000 with 97.03% 	 Time used:  0.20 sec
2023-04-01 21:52:38,451 		2952 of 10000 with 97.05% 	 Time used:  0.19 sec
2023-04-01 21:52:38,638 		2976 of 10000 with 97.04% 	 Time used:  0.19 sec
2023-04-01 21:52:38,815 		3000 of 10000 with 97.03% 	 Time used:  0.18 sec
2023-04-01 21:52:39,052 		3024 of 10000 with 97.06% 	 Time used:  0.24 sec
2023-04-01 21:52:39,074 		3048 of 10000 with 97.08% 	 Time used:  0.02 sec
2023-04-01 21:52:39,238 		3072 of 10000 with 97.10% 	 Time used:  0.16 sec
2023-04-01 21:52:39,404 		3096 of 10000 with 97.13% 	 Time used:  0.16 sec
2023-04-01 21:52:39,610 		3120 of 10000 with 97.08% 	 Time used:  0.21 sec
2023-04-01 21:52:39,819 		3144 of 10000 with 97.01% 	 Time used:  0.21 sec
2023-04-01 21:52:40,039 		3168 of 10000 with 97.00% 	 Time used:  0.22 sec
2023-04-01 21:52:40,187 		3192 of 10000 with 96.99% 	 Time used:  0.15 sec
2023-04-01 21:52:40,341 		3216 of 10000 with 97.01% 	 Time used:  0.15 sec
2023-04-01 21:52:40,476 		3240 of 10000 with 97.01% 	 Time used:  0.13 sec
2023-04-01 21:52:40,634 		3264 of 10000 with 97.03% 	 Time used:  0.16 sec
2023-04-01 21:52:40,811 		3288 of 10000 with 97.02% 	 Time used:  0.18 sec
2023-04-01 21:52:40,963 		3312 of 10000 with 97.04% 	 Time used:  0.15 sec
2023-04-01 21:52:41,135 		3336 of 10000 with 97.06% 	 Time used:  0.17 sec
2023-04-01 21:52:41,380 		3360 of 10000 with 97.08% 	 Time used:  0.24 sec
2023-04-01 21:52:41,543 		3384 of 10000 with 97.07% 	 Time used:  0.16 sec
2023-04-01 21:52:41,708 		3408 of 10000 with 97.10% 	 Time used:  0.16 sec
2023-04-01 21:52:41,899 		3432 of 10000 with 97.12% 	 Time used:  0.19 sec
2023-04-01 21:52:42,083 		3456 of 10000 with 97.11% 	 Time used:  0.18 sec
2023-04-01 21:52:42,293 		3480 of 10000 with 97.10% 	 Time used:  0.21 sec
2023-04-01 21:52:42,447 		3504 of 10000 with 97.06% 	 Time used:  0.15 sec
2023-04-01 21:52:42,636 		3528 of 10000 with 97.08% 	 Time used:  0.19 sec
2023-04-01 21:52:42,784 		3552 of 10000 with 97.10% 	 Time used:  0.15 sec
2023-04-01 21:52:42,976 		3576 of 10000 with 97.09% 	 Time used:  0.19 sec
2023-04-01 21:52:43,158 		3600 of 10000 with 97.08% 	 Time used:  0.18 sec
2023-04-01 21:52:43,331 		3624 of 10000 with 97.08% 	 Time used:  0.17 sec
2023-04-01 21:52:43,515 		3648 of 10000 with 97.09% 	 Time used:  0.18 sec
2023-04-01 21:52:43,691 		3672 of 10000 with 97.11% 	 Time used:  0.17 sec
2023-04-01 21:52:43,874 		3696 of 10000 with 97.10% 	 Time used:  0.18 sec
2023-04-01 21:52:44,063 		3720 of 10000 with 97.10% 	 Time used:  0.19 sec
2023-04-01 21:52:44,241 		3744 of 10000 with 97.09% 	 Time used:  0.18 sec
2023-04-01 21:52:44,400 		3768 of 10000 with 97.11% 	 Time used:  0.16 sec
2023-04-01 21:52:44,608 		3792 of 10000 with 97.13% 	 Time used:  0.21 sec
2023-04-01 21:52:44,800 		3816 of 10000 with 97.09% 	 Time used:  0.19 sec
2023-04-01 21:52:45,037 		3840 of 10000 with 97.11% 	 Time used:  0.24 sec
2023-04-01 21:52:45,214 		3864 of 10000 with 97.13% 	 Time used:  0.18 sec
2023-04-01 21:52:45,396 		3888 of 10000 with 97.12% 	 Time used:  0.18 sec
2023-04-01 21:52:45,626 		3912 of 10000 with 97.14% 	 Time used:  0.23 sec
2023-04-01 21:52:45,770 		3936 of 10000 with 97.15% 	 Time used:  0.14 sec
2023-04-01 21:52:45,923 		3960 of 10000 with 97.15% 	 Time used:  0.15 sec
2023-04-01 21:52:46,105 		3984 of 10000 with 97.11% 	 Time used:  0.18 sec
2023-04-01 21:52:46,291 		4008 of 10000 with 97.11% 	 Time used:  0.18 sec
2023-04-01 21:52:46,466 		4032 of 10000 with 97.12% 	 Time used:  0.17 sec
2023-04-01 21:52:46,700 		4056 of 10000 with 97.14% 	 Time used:  0.23 sec
2023-04-01 21:52:46,813 		4080 of 10000 with 97.16% 	 Time used:  0.11 sec
2023-04-01 21:52:46,964 		4104 of 10000 with 97.15% 	 Time used:  0.15 sec
2023-04-01 21:52:47,101 		4128 of 10000 with 97.17% 	 Time used:  0.14 sec
2023-04-01 21:52:47,292 		4152 of 10000 with 97.18% 	 Time used:  0.19 sec
2023-04-01 21:52:47,547 		4176 of 10000 with 97.20% 	 Time used:  0.25 sec
2023-04-01 21:52:47,744 		4200 of 10000 with 97.19% 	 Time used:  0.20 sec
2023-04-01 21:52:47,977 		4224 of 10000 with 97.21% 	 Time used:  0.23 sec
2023-04-01 21:52:48,104 		4248 of 10000 with 97.18% 	 Time used:  0.13 sec
2023-04-01 21:52:48,242 		4272 of 10000 with 97.17% 	 Time used:  0.14 sec
2023-04-01 21:52:48,431 		4296 of 10000 with 97.18% 	 Time used:  0.19 sec
2023-04-01 21:52:48,667 		4320 of 10000 with 97.20% 	 Time used:  0.23 sec
2023-04-01 21:52:48,849 		4344 of 10000 with 97.21% 	 Time used:  0.18 sec
2023-04-01 21:52:49,034 		4368 of 10000 with 97.23% 	 Time used:  0.18 sec
2023-04-01 21:52:49,257 		4392 of 10000 with 97.22% 	 Time used:  0.22 sec
2023-04-01 21:52:49,413 		4416 of 10000 with 97.24% 	 Time used:  0.16 sec
2023-04-01 21:52:49,586 		4440 of 10000 with 97.25% 	 Time used:  0.17 sec
2023-04-01 21:52:49,752 		4464 of 10000 with 97.27% 	 Time used:  0.17 sec
2023-04-01 21:52:49,956 		4488 of 10000 with 97.26% 	 Time used:  0.20 sec
2023-04-01 21:52:50,188 		4512 of 10000 with 97.21% 	 Time used:  0.23 sec
2023-04-01 21:52:50,340 		4536 of 10000 with 97.18% 	 Time used:  0.15 sec
2023-04-01 21:52:50,574 		4560 of 10000 with 97.19% 	 Time used:  0.23 sec
2023-04-01 21:52:50,750 		4584 of 10000 with 97.21% 	 Time used:  0.18 sec
2023-04-01 21:52:50,962 		4608 of 10000 with 97.18% 	 Time used:  0.21 sec
2023-04-01 21:52:51,120 		4632 of 10000 with 97.19% 	 Time used:  0.16 sec
2023-04-01 21:52:51,348 		4656 of 10000 with 97.21% 	 Time used:  0.23 sec
2023-04-01 21:52:51,558 		4680 of 10000 with 97.22% 	 Time used:  0.21 sec
2023-04-01 21:52:51,744 		4704 of 10000 with 97.19% 	 Time used:  0.18 sec
2023-04-01 21:52:51,925 		4728 of 10000 with 97.19% 	 Time used:  0.18 sec
2023-04-01 21:52:52,099 		4752 of 10000 with 97.20% 	 Time used:  0.17 sec
2023-04-01 21:52:52,287 		4776 of 10000 with 97.19% 	 Time used:  0.19 sec
2023-04-01 21:52:52,480 		4800 of 10000 with 97.21% 	 Time used:  0.19 sec
2023-04-01 21:52:52,656 		4824 of 10000 with 97.22% 	 Time used:  0.17 sec
2023-04-01 21:52:52,865 		4848 of 10000 with 97.19% 	 Time used:  0.21 sec
2023-04-01 21:52:53,063 		4872 of 10000 with 97.21% 	 Time used:  0.20 sec
2023-04-01 21:52:53,250 		4896 of 10000 with 97.22% 	 Time used:  0.19 sec
2023-04-01 21:52:53,438 		4920 of 10000 with 97.22% 	 Time used:  0.19 sec
2023-04-01 21:52:53,628 		4944 of 10000 with 97.23% 	 Time used:  0.19 sec
2023-04-01 21:52:53,815 		4968 of 10000 with 97.24% 	 Time used:  0.19 sec
2023-04-01 21:52:54,021 		4992 of 10000 with 97.22% 	 Time used:  0.21 sec
2023-04-01 21:52:54,209 		5016 of 10000 with 97.23% 	 Time used:  0.19 sec
2023-04-01 21:52:54,435 		5040 of 10000 with 97.22% 	 Time used:  0.22 sec
2023-04-01 21:52:54,630 		5064 of 10000 with 97.22% 	 Time used:  0.19 sec
2023-04-01 21:52:54,835 		5088 of 10000 with 97.21% 	 Time used:  0.20 sec
2023-04-01 21:52:55,023 		5112 of 10000 with 97.22% 	 Time used:  0.19 sec
2023-04-01 21:52:55,207 		5136 of 10000 with 97.22% 	 Time used:  0.18 sec
2023-04-01 21:52:55,440 		5160 of 10000 with 97.23% 	 Time used:  0.23 sec
2023-04-01 21:52:55,629 		5184 of 10000 with 97.22% 	 Time used:  0.19 sec
2023-04-01 21:52:55,815 		5208 of 10000 with 97.24% 	 Time used:  0.19 sec
2023-04-01 21:52:55,987 		5232 of 10000 with 97.23% 	 Time used:  0.17 sec
2023-04-01 21:52:56,186 		5256 of 10000 with 97.20% 	 Time used:  0.20 sec
2023-04-01 21:52:56,414 		5280 of 10000 with 97.22% 	 Time used:  0.23 sec
2023-04-01 21:52:56,588 		5304 of 10000 with 97.23% 	 Time used:  0.17 sec
2023-04-01 21:52:56,772 		5328 of 10000 with 97.22% 	 Time used:  0.18 sec
2023-04-01 21:52:56,959 		5352 of 10000 with 97.23% 	 Time used:  0.19 sec
2023-04-01 21:52:57,190 		5376 of 10000 with 97.21% 	 Time used:  0.23 sec
2023-04-01 21:52:57,432 		5400 of 10000 with 97.20% 	 Time used:  0.24 sec
2023-04-01 21:52:57,607 		5424 of 10000 with 97.22% 	 Time used:  0.17 sec
2023-04-01 21:52:57,753 		5448 of 10000 with 97.23% 	 Time used:  0.15 sec
2023-04-01 21:52:57,919 		5472 of 10000 with 97.22% 	 Time used:  0.16 sec
2023-04-01 21:52:58,049 		5496 of 10000 with 97.22% 	 Time used:  0.13 sec
2023-04-01 21:52:58,196 		5520 of 10000 with 97.19% 	 Time used:  0.15 sec
2023-04-01 21:52:58,369 		5544 of 10000 with 97.20% 	 Time used:  0.17 sec
2023-04-01 21:52:58,612 		5568 of 10000 with 97.20% 	 Time used:  0.24 sec
2023-04-01 21:52:58,740 		5592 of 10000 with 97.21% 	 Time used:  0.13 sec
2023-04-01 21:52:58,929 		5616 of 10000 with 97.22% 	 Time used:  0.19 sec
2023-04-01 21:52:59,116 		5640 of 10000 with 97.22% 	 Time used:  0.19 sec
2023-04-01 21:52:59,289 		5664 of 10000 with 97.23% 	 Time used:  0.17 sec
2023-04-01 21:52:59,494 		5688 of 10000 with 97.24% 	 Time used:  0.20 sec
2023-04-01 21:52:59,694 		5712 of 10000 with 97.25% 	 Time used:  0.20 sec
2023-04-01 21:52:59,894 		5736 of 10000 with 97.25% 	 Time used:  0.20 sec
2023-04-01 21:53:00,085 		5760 of 10000 with 97.24% 	 Time used:  0.19 sec
2023-04-01 21:53:00,224 		5784 of 10000 with 97.23% 	 Time used:  0.14 sec
2023-04-01 21:53:00,353 		5808 of 10000 with 97.23% 	 Time used:  0.13 sec
2023-04-01 21:53:00,509 		5832 of 10000 with 97.22% 	 Time used:  0.16 sec
2023-04-01 21:53:00,712 		5856 of 10000 with 97.22% 	 Time used:  0.20 sec
2023-04-01 21:53:00,870 		5880 of 10000 with 97.23% 	 Time used:  0.16 sec
2023-04-01 21:53:01,056 		5904 of 10000 with 97.24% 	 Time used:  0.19 sec
2023-04-01 21:53:01,261 		5928 of 10000 with 97.25% 	 Time used:  0.20 sec
2023-04-01 21:53:01,441 		5952 of 10000 with 97.26% 	 Time used:  0.18 sec
2023-04-01 21:53:01,676 		5976 of 10000 with 97.27% 	 Time used:  0.23 sec
2023-04-01 21:53:01,903 		6000 of 10000 with 97.28% 	 Time used:  0.23 sec
2023-04-01 21:53:02,106 		6024 of 10000 with 97.29% 	 Time used:  0.20 sec
2023-04-01 21:53:02,330 		6048 of 10000 with 97.29% 	 Time used:  0.22 sec
2023-04-01 21:53:02,519 		6072 of 10000 with 97.28% 	 Time used:  0.19 sec
2023-04-01 21:53:02,741 		6096 of 10000 with 97.26% 	 Time used:  0.22 sec
2023-04-01 21:53:02,960 		6120 of 10000 with 97.25% 	 Time used:  0.22 sec
2023-04-01 21:53:03,154 		6144 of 10000 with 97.27% 	 Time used:  0.19 sec
2023-04-01 21:53:03,322 		6168 of 10000 with 97.28% 	 Time used:  0.17 sec
2023-04-01 21:53:03,456 		6192 of 10000 with 97.25% 	 Time used:  0.13 sec
2023-04-01 21:53:03,634 		6216 of 10000 with 97.23% 	 Time used:  0.18 sec
2023-04-01 21:53:03,812 		6240 of 10000 with 97.24% 	 Time used:  0.18 sec
2023-04-01 21:53:03,999 		6264 of 10000 with 97.25% 	 Time used:  0.19 sec
2023-04-01 21:53:04,172 		6288 of 10000 with 97.26% 	 Time used:  0.17 sec
2023-04-01 21:53:04,328 		6312 of 10000 with 97.28% 	 Time used:  0.15 sec
2023-04-01 21:53:04,519 		6336 of 10000 with 97.29% 	 Time used:  0.19 sec
2023-04-01 21:53:04,709 		6360 of 10000 with 97.25% 	 Time used:  0.19 sec
2023-04-01 21:53:04,854 		6384 of 10000 with 97.26% 	 Time used:  0.14 sec
2023-04-01 21:53:05,030 		6408 of 10000 with 97.22% 	 Time used:  0.17 sec
2023-04-01 21:53:05,221 		6432 of 10000 with 97.23% 	 Time used:  0.19 sec
2023-04-01 21:53:05,375 		6456 of 10000 with 97.24% 	 Time used:  0.15 sec
2023-04-01 21:53:05,545 		6480 of 10000 with 97.25% 	 Time used:  0.17 sec
2023-04-01 21:53:05,724 		6504 of 10000 with 97.26% 	 Time used:  0.18 sec
2023-04-01 21:53:05,898 		6528 of 10000 with 97.24% 	 Time used:  0.17 sec
2023-04-01 21:53:06,086 		6552 of 10000 with 97.24% 	 Time used:  0.19 sec
2023-04-01 21:53:06,262 		6576 of 10000 with 97.25% 	 Time used:  0.17 sec
2023-04-01 21:53:06,466 		6600 of 10000 with 97.26% 	 Time used:  0.20 sec
2023-04-01 21:53:06,670 		6624 of 10000 with 97.27% 	 Time used:  0.20 sec
2023-04-01 21:53:06,856 		6648 of 10000 with 97.23% 	 Time used:  0.19 sec
2023-04-01 21:53:07,037 		6672 of 10000 with 97.24% 	 Time used:  0.18 sec
2023-04-01 21:53:07,250 		6696 of 10000 with 97.25% 	 Time used:  0.21 sec
2023-04-01 21:53:07,434 		6720 of 10000 with 97.26% 	 Time used:  0.18 sec
2023-04-01 21:53:07,639 		6744 of 10000 with 97.24% 	 Time used:  0.20 sec
2023-04-01 21:53:07,887 		6768 of 10000 with 97.24% 	 Time used:  0.25 sec
2023-04-01 21:53:08,002 		6792 of 10000 with 97.25% 	 Time used:  0.11 sec
2023-04-01 21:53:08,193 		6816 of 10000 with 97.24% 	 Time used:  0.19 sec
2023-04-01 21:53:08,402 		6840 of 10000 with 97.25% 	 Time used:  0.21 sec
2023-04-01 21:53:08,601 		6864 of 10000 with 97.26% 	 Time used:  0.20 sec
2023-04-01 21:53:08,835 		6888 of 10000 with 97.27% 	 Time used:  0.23 sec
2023-04-01 21:53:09,028 		6912 of 10000 with 97.27% 	 Time used:  0.19 sec
2023-04-01 21:53:09,227 		6936 of 10000 with 97.26% 	 Time used:  0.20 sec
2023-04-01 21:53:09,420 		6960 of 10000 with 97.27% 	 Time used:  0.19 sec
2023-04-01 21:53:09,606 		6984 of 10000 with 97.27% 	 Time used:  0.19 sec
2023-04-01 21:53:09,799 		7008 of 10000 with 97.27% 	 Time used:  0.19 sec
2023-04-01 21:53:10,029 		7032 of 10000 with 97.26% 	 Time used:  0.23 sec
2023-04-01 21:53:10,204 		7056 of 10000 with 97.26% 	 Time used:  0.17 sec
2023-04-01 21:53:10,358 		7080 of 10000 with 97.26% 	 Time used:  0.15 sec
2023-04-01 21:53:10,530 		7104 of 10000 with 97.27% 	 Time used:  0.17 sec
2023-04-01 21:53:10,701 		7128 of 10000 with 97.26% 	 Time used:  0.17 sec
2023-04-01 21:53:10,878 		7152 of 10000 with 97.26% 	 Time used:  0.18 sec
2023-04-01 21:53:11,050 		7176 of 10000 with 97.27% 	 Time used:  0.17 sec
2023-04-01 21:53:11,242 		7200 of 10000 with 97.28% 	 Time used:  0.19 sec
2023-04-01 21:53:11,441 		7224 of 10000 with 97.29% 	 Time used:  0.20 sec
2023-04-01 21:53:11,657 		7248 of 10000 with 97.27% 	 Time used:  0.21 sec
2023-04-01 21:53:11,850 		7272 of 10000 with 97.28% 	 Time used:  0.19 sec
2023-04-01 21:53:12,026 		7296 of 10000 with 97.27% 	 Time used:  0.18 sec
2023-04-01 21:53:12,175 		7320 of 10000 with 97.27% 	 Time used:  0.15 sec
2023-04-01 21:53:12,349 		7344 of 10000 with 97.28% 	 Time used:  0.17 sec
2023-04-01 21:53:12,547 		7368 of 10000 with 97.29% 	 Time used:  0.20 sec
2023-04-01 21:53:12,717 		7392 of 10000 with 97.29% 	 Time used:  0.17 sec
2023-04-01 21:53:12,905 		7416 of 10000 with 97.29% 	 Time used:  0.19 sec
2023-04-01 21:53:13,128 		7440 of 10000 with 97.30% 	 Time used:  0.22 sec
2023-04-01 21:53:13,312 		7464 of 10000 with 97.29% 	 Time used:  0.18 sec
2023-04-01 21:53:13,502 		7488 of 10000 with 97.30% 	 Time used:  0.19 sec
2023-04-01 21:53:13,716 		7512 of 10000 with 97.31% 	 Time used:  0.21 sec
2023-04-01 21:53:13,940 		7536 of 10000 with 97.32% 	 Time used:  0.22 sec
2023-04-01 21:53:14,124 		7560 of 10000 with 97.33% 	 Time used:  0.18 sec
2023-04-01 21:53:14,305 		7584 of 10000 with 97.34% 	 Time used:  0.18 sec
2023-04-01 21:53:14,542 		7608 of 10000 with 97.34% 	 Time used:  0.24 sec
2023-04-01 21:53:14,682 		7632 of 10000 with 97.35% 	 Time used:  0.14 sec
2023-04-01 21:53:14,837 		7656 of 10000 with 97.36% 	 Time used:  0.15 sec
2023-04-01 21:53:15,008 		7680 of 10000 with 97.34% 	 Time used:  0.17 sec
2023-04-01 21:53:15,197 		7704 of 10000 with 97.35% 	 Time used:  0.19 sec
2023-04-01 21:53:15,429 		7728 of 10000 with 97.36% 	 Time used:  0.23 sec
2023-04-01 21:53:15,461 		7752 of 10000 with 97.37% 	 Time used:  0.03 sec
2023-04-01 21:53:15,646 		7776 of 10000 with 97.35% 	 Time used:  0.18 sec
2023-04-01 21:53:15,821 		7800 of 10000 with 97.36% 	 Time used:  0.17 sec
2023-04-01 21:53:15,991 		7824 of 10000 with 97.37% 	 Time used:  0.17 sec
2023-04-01 21:53:16,167 		7848 of 10000 with 97.38% 	 Time used:  0.17 sec
2023-04-01 21:53:16,307 		7872 of 10000 with 97.36% 	 Time used:  0.14 sec
2023-04-01 21:53:16,487 		7896 of 10000 with 97.37% 	 Time used:  0.18 sec
2023-04-01 21:53:16,708 		7920 of 10000 with 97.36% 	 Time used:  0.22 sec
2023-04-01 21:53:16,906 		7944 of 10000 with 97.37% 	 Time used:  0.20 sec
2023-04-01 21:53:17,089 		7968 of 10000 with 97.35% 	 Time used:  0.18 sec
2023-04-01 21:53:17,344 		7992 of 10000 with 97.36% 	 Time used:  0.25 sec
2023-04-01 21:53:17,495 		8016 of 10000 with 97.33% 	 Time used:  0.15 sec
2023-04-01 21:53:17,683 		8040 of 10000 with 97.34% 	 Time used:  0.19 sec
2023-04-01 21:53:17,863 		8064 of 10000 with 97.35% 	 Time used:  0.18 sec
2023-04-01 21:53:18,103 		8088 of 10000 with 97.35% 	 Time used:  0.24 sec
2023-04-01 21:53:18,226 		8112 of 10000 with 97.36% 	 Time used:  0.12 sec
2023-04-01 21:53:18,409 		8136 of 10000 with 97.37% 	 Time used:  0.18 sec
2023-04-01 21:53:18,597 		8160 of 10000 with 97.38% 	 Time used:  0.19 sec
2023-04-01 21:53:18,785 		8184 of 10000 with 97.39% 	 Time used:  0.19 sec
2023-04-01 21:53:18,972 		8208 of 10000 with 97.39% 	 Time used:  0.19 sec
2023-04-01 21:53:19,189 		8232 of 10000 with 97.40% 	 Time used:  0.22 sec
2023-04-01 21:53:19,373 		8256 of 10000 with 97.40% 	 Time used:  0.18 sec
2023-04-01 21:53:19,563 		8280 of 10000 with 97.40% 	 Time used:  0.19 sec
2023-04-01 21:53:19,750 		8304 of 10000 with 97.40% 	 Time used:  0.19 sec
2023-04-01 21:53:19,954 		8328 of 10000 with 97.38% 	 Time used:  0.20 sec
2023-04-01 21:53:20,181 		8352 of 10000 with 97.37% 	 Time used:  0.23 sec
2023-04-01 21:53:20,332 		8376 of 10000 with 97.37% 	 Time used:  0.15 sec
2023-04-01 21:53:20,555 		8400 of 10000 with 97.38% 	 Time used:  0.22 sec
2023-04-01 21:53:20,732 		8424 of 10000 with 97.38% 	 Time used:  0.18 sec
2023-04-01 21:53:20,925 		8448 of 10000 with 97.37% 	 Time used:  0.19 sec
2023-04-01 21:53:21,117 		8472 of 10000 with 97.38% 	 Time used:  0.19 sec
2023-04-01 21:53:21,334 		8496 of 10000 with 97.38% 	 Time used:  0.22 sec
2023-04-01 21:53:21,530 		8520 of 10000 with 97.37% 	 Time used:  0.20 sec
2023-04-01 21:53:21,712 		8544 of 10000 with 97.37% 	 Time used:  0.18 sec
2023-04-01 21:53:21,936 		8568 of 10000 with 97.36% 	 Time used:  0.22 sec
2023-04-01 21:53:22,144 		8592 of 10000 with 97.36% 	 Time used:  0.21 sec
2023-04-01 21:53:22,375 		8616 of 10000 with 97.37% 	 Time used:  0.23 sec
2023-04-01 21:53:22,551 		8640 of 10000 with 97.35% 	 Time used:  0.18 sec
2023-04-01 21:53:22,759 		8664 of 10000 with 97.35% 	 Time used:  0.21 sec
2023-04-01 21:53:22,986 		8688 of 10000 with 97.34% 	 Time used:  0.22 sec
2023-04-01 21:53:23,147 		8712 of 10000 with 97.35% 	 Time used:  0.16 sec
2023-04-01 21:53:23,354 		8736 of 10000 with 97.34% 	 Time used:  0.21 sec
2023-04-01 21:53:23,535 		8760 of 10000 with 97.35% 	 Time used:  0.18 sec
2023-04-01 21:53:23,766 		8784 of 10000 with 97.36% 	 Time used:  0.23 sec
2023-04-01 21:53:23,898 		8808 of 10000 with 97.35% 	 Time used:  0.13 sec
2023-04-01 21:53:24,102 		8832 of 10000 with 97.35% 	 Time used:  0.20 sec
2023-04-01 21:53:24,298 		8856 of 10000 with 97.36% 	 Time used:  0.20 sec
2023-04-01 21:53:24,514 		8880 of 10000 with 97.36% 	 Time used:  0.21 sec
2023-04-01 21:53:24,738 		8904 of 10000 with 97.37% 	 Time used:  0.22 sec
2023-04-01 21:53:24,920 		8928 of 10000 with 97.38% 	 Time used:  0.18 sec
2023-04-01 21:53:25,095 		8952 of 10000 with 97.39% 	 Time used:  0.18 sec
2023-04-01 21:53:25,327 		8976 of 10000 with 97.39% 	 Time used:  0.23 sec
2023-04-01 21:53:25,543 		9000 of 10000 with 97.40% 	 Time used:  0.22 sec
2023-04-01 21:53:25,770 		9024 of 10000 with 97.37% 	 Time used:  0.23 sec
2023-04-01 21:53:25,953 		9048 of 10000 with 97.37% 	 Time used:  0.18 sec
2023-04-01 21:53:26,119 		9072 of 10000 with 97.38% 	 Time used:  0.17 sec
2023-04-01 21:53:26,280 		9096 of 10000 with 97.37% 	 Time used:  0.16 sec
2023-04-01 21:53:26,487 		9120 of 10000 with 97.37% 	 Time used:  0.21 sec
2023-04-01 21:53:26,679 		9144 of 10000 with 97.35% 	 Time used:  0.19 sec
2023-04-01 21:53:26,872 		9168 of 10000 with 97.36% 	 Time used:  0.19 sec
2023-04-01 21:53:27,090 		9192 of 10000 with 97.37% 	 Time used:  0.22 sec
2023-04-01 21:53:27,260 		9216 of 10000 with 97.36% 	 Time used:  0.17 sec
2023-04-01 21:53:27,489 		9240 of 10000 with 97.37% 	 Time used:  0.23 sec
2023-04-01 21:53:27,679 		9264 of 10000 with 97.38% 	 Time used:  0.19 sec
2023-04-01 21:53:27,915 		9288 of 10000 with 97.38% 	 Time used:  0.23 sec
2023-04-01 21:53:28,062 		9312 of 10000 with 97.38% 	 Time used:  0.15 sec
2023-04-01 21:53:28,229 		9336 of 10000 with 97.39% 	 Time used:  0.17 sec
2023-04-01 21:53:28,374 		9360 of 10000 with 97.39% 	 Time used:  0.14 sec
2023-04-01 21:53:28,539 		9384 of 10000 with 97.39% 	 Time used:  0.16 sec
2023-04-01 21:53:28,712 		9408 of 10000 with 97.40% 	 Time used:  0.17 sec
2023-04-01 21:53:28,945 		9432 of 10000 with 97.40% 	 Time used:  0.23 sec
2023-04-01 21:53:29,082 		9456 of 10000 with 97.40% 	 Time used:  0.14 sec
2023-04-01 21:53:29,254 		9480 of 10000 with 97.39% 	 Time used:  0.17 sec
2023-04-01 21:53:29,457 		9504 of 10000 with 97.40% 	 Time used:  0.20 sec
2023-04-01 21:53:29,643 		9528 of 10000 with 97.40% 	 Time used:  0.19 sec
2023-04-01 21:53:29,816 		9552 of 10000 with 97.40% 	 Time used:  0.17 sec
2023-04-01 21:53:30,005 		9576 of 10000 with 97.41% 	 Time used:  0.19 sec
2023-04-01 21:53:30,227 		9600 of 10000 with 97.42% 	 Time used:  0.22 sec
2023-04-01 21:53:30,399 		9624 of 10000 with 97.42% 	 Time used:  0.17 sec
2023-04-01 21:53:30,640 		9648 of 10000 with 97.39% 	 Time used:  0.24 sec
2023-04-01 21:53:30,837 		9672 of 10000 with 97.38% 	 Time used:  0.20 sec
2023-04-01 21:53:31,072 		9696 of 10000 with 97.38% 	 Time used:  0.23 sec
2023-04-01 21:53:31,247 		9720 of 10000 with 97.37% 	 Time used:  0.17 sec
2023-04-01 21:53:31,439 		9744 of 10000 with 97.37% 	 Time used:  0.19 sec
2023-04-01 21:53:31,662 		9768 of 10000 with 97.37% 	 Time used:  0.22 sec
2023-04-01 21:53:31,837 		9792 of 10000 with 97.37% 	 Time used:  0.17 sec
2023-04-01 21:53:32,052 		9816 of 10000 with 97.36% 	 Time used:  0.21 sec
2023-04-01 21:53:32,258 		9840 of 10000 with 97.37% 	 Time used:  0.21 sec
2023-04-01 21:53:32,465 		9864 of 10000 with 97.36% 	 Time used:  0.21 sec
2023-04-01 21:53:32,701 		9888 of 10000 with 97.36% 	 Time used:  0.23 sec
2023-04-01 21:53:32,881 		9912 of 10000 with 97.37% 	 Time used:  0.18 sec
2023-04-01 21:53:33,055 		9936 of 10000 with 97.37% 	 Time used:  0.17 sec
2023-04-01 21:53:33,214 		9960 of 10000 with 97.36% 	 Time used:  0.16 sec
2023-04-01 21:53:33,392 		9984 of 10000 with 97.37% 	 Time used:  0.18 sec
2023-04-01 21:53:33,629 		10000 of 10000 with 97.36% 	 Time used:  0.24 sec
2023-04-01 21:53:33,629 
2023-04-01 21:53:33,647 			Learning rate: weights:   1.000e-03    
2023-04-01 21:53:33,648 			Last test performance: 97.36%
2023-04-01 21:53:33,648 ----------------
2023-04-01 21:53:36,682   28  =>  0    		Training 486 pattern with 97.29% 	Forward time: 	 2.15 sec
2023-04-01 21:53:36,682 			Loss:    2.584e-03    			Backward time: 	 0.87 sec 
2023-04-01 21:53:36,763 			Learning rate: weights:   1.000e-03    
2023-04-01 21:53:36,763 			Last test performance: 97.36%
2023-04-01 21:53:36,763 ----------------
2023-04-01 21:53:39,901   28  =>  1    		Training 486 pattern with 98.12% 	Forward time: 	 1.90 sec
2023-04-01 21:53:39,901 			Loss:    2.120e-03    			Backward time: 	 1.22 sec 
2023-04-01 21:53:40,054 			Learning rate: weights:   1.000e-03    
2023-04-01 21:53:40,054 			Last test performance: 97.36%
2023-04-01 21:53:40,055 ----------------
2023-04-01 21:53:41,411   28  =>  2    		Training 486 pattern with 97.08% 	Forward time: 	 1.11 sec
2023-04-01 21:53:41,411 			Loss:    3.360e-03    			Backward time: 	 0.23 sec 
2023-04-01 21:53:41,533 			Learning rate: weights:   1.000e-03    
2023-04-01 21:53:41,536 			Last test performance: 97.36%
2023-04-01 21:53:41,536 ----------------
2023-04-01 21:53:45,185   28  =>  3    		Training 486 pattern with 96.25% 	Forward time: 	 2.30 sec
2023-04-01 21:53:45,186 			Loss:    4.598e-03    			Backward time: 	 1.34 sec 
2023-04-01 21:53:45,305 			Learning rate: weights:   1.000e-03    
2023-04-01 21:53:45,305 			Last test performance: 97.36%
2023-04-01 21:53:45,305 ----------------
2023-04-01 21:53:47,038   28  =>  4    		Training 486 pattern with 95.62% 	Forward time: 	 1.36 sec
2023-04-01 21:53:47,039 			Loss:    4.218e-03    			Backward time: 	 0.36 sec 
2023-04-01 21:53:47,188 			Learning rate: weights:   1.000e-03    
2023-04-01 21:53:47,192 			Last test performance: 97.36%
2023-04-01 21:53:47,193 ----------------
2023-04-01 21:53:49,153   28  =>  5    		Training 486 pattern with 97.50% 	Forward time: 	 1.58 sec
2023-04-01 21:53:49,153 			Loss:    3.530e-03    			Backward time: 	 0.37 sec 
2023-04-01 21:53:49,341 			Learning rate: weights:   1.000e-03    
2023-04-01 21:53:49,342 			Last test performance: 97.36%
2023-04-01 21:53:49,343 ----------------
2023-04-01 21:53:50,783   28  =>  6    		Training 486 pattern with 97.92% 	Forward time: 	 1.15 sec
2023-04-01 21:53:50,783 			Loss:    2.345e-03    			Backward time: 	 0.27 sec 
2023-04-01 21:53:50,911 			Learning rate: weights:   1.000e-03    
2023-04-01 21:53:50,913 			Last test performance: 97.36%
2023-04-01 21:53:50,913 ----------------
2023-04-01 21:53:53,405   28  =>  7    		Training 486 pattern with 97.29% 	Forward time: 	 1.83 sec
2023-04-01 21:53:53,406 			Loss:    3.009e-03    			Backward time: 	 0.65 sec 
2023-04-01 21:53:53,481 			Learning rate: weights:   1.000e-03    
2023-04-01 21:53:53,482 			Last test performance: 97.36%
2023-04-01 21:53:53,482 ----------------
2023-04-01 21:53:56,599   28  =>  8    		Training 486 pattern with 97.08% 	Forward time: 	 2.23 sec
2023-04-01 21:53:56,600 			Loss:    3.348e-03    			Backward time: 	 0.87 sec 
2023-04-01 21:53:56,857 			Learning rate: weights:   1.000e-03    
2023-04-01 21:53:56,857 			Last test performance: 97.36%
2023-04-01 21:53:56,857 ----------------
2023-04-01 21:54:00,571   28  =>  9    		Training 486 pattern with 97.08% 	Forward time: 	 2.59 sec
2023-04-01 21:54:00,571 			Loss:    3.015e-03    			Backward time: 	 1.11 sec 
2023-04-01 21:54:00,676 			Learning rate: weights:   1.000e-03    
2023-04-01 21:54:00,676 			Last test performance: 97.36%
2023-04-01 21:54:00,676 ----------------
2023-04-01 21:54:03,051   28  =>  10   		Training 486 pattern with 97.08% 	Forward time: 	 1.82 sec
2023-04-01 21:54:03,051 			Loss:    3.297e-03    			Backward time: 	 0.52 sec 
2023-04-01 21:54:03,162 			Learning rate: weights:   1.000e-03    
2023-04-01 21:54:03,162 			Last test performance: 97.36%
2023-04-01 21:54:03,162 ----------------
2023-04-01 21:54:04,633   28  =>  11   		Training 486 pattern with 99.17% 	Forward time: 	 1.20 sec
2023-04-01 21:54:04,633 			Loss:    1.865e-03    			Backward time: 	 0.26 sec 
2023-04-01 21:54:04,828 			Learning rate: weights:   1.000e-03    
2023-04-01 21:54:04,828 			Last test performance: 97.36%
2023-04-01 21:54:04,828 ----------------
2023-04-01 21:54:06,118   28  =>  12   		Training 486 pattern with 96.46% 	Forward time: 	 1.17 sec
2023-04-01 21:54:06,118 			Loss:    4.849e-03    			Backward time: 	 0.10 sec 
2023-04-01 21:54:06,367 			Learning rate: weights:   1.000e-03    
2023-04-01 21:54:06,368 			Last test performance: 97.36%
2023-04-01 21:54:06,368 ----------------
2023-04-01 21:54:07,929   28  =>  13   		Training 486 pattern with 98.33% 	Forward time: 	 1.11 sec
2023-04-01 21:54:07,930 			Loss:    1.838e-03    			Backward time: 	 0.44 sec 
2023-04-01 21:54:08,118 			Learning rate: weights:   1.000e-03    
2023-04-01 21:54:08,120 			Last test performance: 97.36%
2023-04-01 21:54:08,120 ----------------
2023-04-01 21:54:09,008   28  =>  14   		Training 486 pattern with 97.50% 	Forward time: 	 0.81 sec
2023-04-01 21:54:09,008 			Loss:    3.187e-03    			Backward time: 	 0.06 sec 
2023-04-01 21:54:09,163 			Learning rate: weights:   1.000e-03    
2023-04-01 21:54:09,164 			Last test performance: 97.36%
2023-04-01 21:54:09,164 ----------------
2023-04-01 21:54:11,131   28  =>  15   		Training 486 pattern with 98.33% 	Forward time: 	 1.41 sec
2023-04-01 21:54:11,131 			Loss:    1.897e-03    			Backward time: 	 0.54 sec 
2023-04-01 21:54:11,309 			Learning rate: weights:   1.000e-03    
2023-04-01 21:54:11,310 			Last test performance: 97.36%
2023-04-01 21:54:11,311 ----------------
2023-04-01 21:54:14,065   28  =>  16   		Training 486 pattern with 96.04% 	Forward time: 	 2.15 sec
2023-04-01 21:54:14,066 			Loss:    3.724e-03    			Backward time: 	 0.59 sec 
2023-04-01 21:54:14,199 			Learning rate: weights:   1.000e-03    
2023-04-01 21:54:14,199 			Last test performance: 97.36%
2023-04-01 21:54:14,199 ----------------
2023-04-01 21:54:15,837   28  =>  17   		Training 486 pattern with 96.67% 	Forward time: 	 1.26 sec
2023-04-01 21:54:15,838 			Loss:    4.110e-03    			Backward time: 	 0.36 sec 
2023-04-01 21:54:15,962 			Learning rate: weights:   1.000e-03    
2023-04-01 21:54:15,962 			Last test performance: 97.36%
2023-04-01 21:54:15,962 ----------------
2023-04-01 21:54:17,021   28  =>  18   		Training 486 pattern with 97.92% 	Forward time: 	 0.90 sec
2023-04-01 21:54:17,021 			Loss:    2.788e-03    			Backward time: 	 0.14 sec 
2023-04-01 21:54:17,147 			Learning rate: weights:   1.000e-03    
2023-04-01 21:54:17,147 			Last test performance: 97.36%
2023-04-01 21:54:17,148 ----------------
2023-04-01 21:54:18,170   28  =>  19   		Training 486 pattern with 96.88% 	Forward time: 	 0.86 sec
2023-04-01 21:54:18,170 			Loss:    3.382e-03    			Backward time: 	 0.15 sec 
2023-04-01 21:54:18,352 			Learning rate: weights:   1.000e-03    
2023-04-01 21:54:18,352 			Last test performance: 97.36%
2023-04-01 21:54:18,352 ----------------
2023-04-01 21:54:19,754   28  =>  20   		Training 486 pattern with 98.33% 	Forward time: 	 1.26 sec
2023-04-01 21:54:19,755 			Loss:    2.228e-03    			Backward time: 	 0.13 sec 
2023-04-01 21:54:19,981 			Learning rate: weights:   1.000e-03    
2023-04-01 21:54:19,982 			Last test performance: 97.36%
2023-04-01 21:54:19,982 ----------------
2023-04-01 21:54:22,941   28  =>  21   		Training 486 pattern with 98.33% 	Forward time: 	 1.91 sec
2023-04-01 21:54:22,941 			Loss:    1.937e-03    			Backward time: 	 1.02 sec 
2023-04-01 21:54:23,118 			Learning rate: weights:   1.000e-03    
2023-04-01 21:54:23,122 			Last test performance: 97.36%
2023-04-01 21:54:23,123 ----------------
2023-04-01 21:54:26,343   28  =>  22   		Training 486 pattern with 97.92% 	Forward time: 	 2.14 sec
2023-04-01 21:54:26,343 			Loss:    2.516e-03    			Backward time: 	 1.06 sec 
2023-04-01 21:54:26,587 			Learning rate: weights:   1.000e-03    
2023-04-01 21:54:26,587 			Last test performance: 97.36%
2023-04-01 21:54:26,587 ----------------
2023-04-01 21:54:28,988   28  =>  23   		Training 486 pattern with 98.54% 	Forward time: 	 1.70 sec
2023-04-01 21:54:28,988 			Loss:    2.535e-03    			Backward time: 	 0.68 sec 
2023-04-01 21:54:29,150 			Learning rate: weights:   1.000e-03    
2023-04-01 21:54:29,150 			Last test performance: 97.36%
2023-04-01 21:54:29,150 ----------------
2023-04-01 21:54:30,377   28  =>  24   		Training 486 pattern with 98.12% 	Forward time: 	 1.01 sec
2023-04-01 21:54:30,377 			Loss:    2.714e-03    			Backward time: 	 0.20 sec 
2023-04-01 21:54:30,508 			Learning rate: weights:   1.000e-03    
2023-04-01 21:54:30,508 			Last test performance: 97.36%
2023-04-01 21:54:30,508 ----------------
2023-04-01 21:54:31,698   28  =>  25   		Training 486 pattern with 97.08% 	Forward time: 	 1.08 sec
2023-04-01 21:54:31,698 			Loss:    4.098e-03    			Backward time: 	 0.10 sec 
2023-04-01 21:54:31,871 			Learning rate: weights:   1.000e-03    
2023-04-01 21:54:31,871 			Last test performance: 97.36%
2023-04-01 21:54:31,872 ----------------
2023-04-01 21:54:33,306   28  =>  26   		Training 486 pattern with 97.71% 	Forward time: 	 1.23 sec
2023-04-01 21:54:33,307 			Loss:    2.591e-03    			Backward time: 	 0.19 sec 
2023-04-01 21:54:33,679 			Learning rate: weights:   1.000e-03    
2023-04-01 21:54:33,679 			Last test performance: 97.36%
2023-04-01 21:54:33,679 ----------------
2023-04-01 21:54:34,668   28  =>  27   		Training 486 pattern with 97.50% 	Forward time: 	 0.92 sec
2023-04-01 21:54:34,669 			Loss:    4.012e-03    			Backward time: 	 0.06 sec 
2023-04-01 21:54:34,827 			Learning rate: weights:   1.000e-03    
2023-04-01 21:54:34,829 			Last test performance: 97.36%
2023-04-01 21:54:34,829 ----------------
2023-04-01 21:54:37,403   28  =>  28   		Training 486 pattern with 96.88% 	Forward time: 	 1.89 sec
2023-04-01 21:54:37,404 			Loss:    3.884e-03    			Backward time: 	 0.68 sec 
2023-04-01 21:54:37,551 			Learning rate: weights:   1.000e-03    
2023-04-01 21:54:37,551 			Last test performance: 97.36%
2023-04-01 21:54:37,551 ----------------
2023-04-01 21:54:38,925   28  =>  29   		Training 486 pattern with 96.46% 	Forward time: 	 1.15 sec
2023-04-01 21:54:38,926 			Loss:    4.734e-03    			Backward time: 	 0.21 sec 
2023-04-01 21:54:39,123 			Learning rate: weights:   1.000e-03    
2023-04-01 21:54:39,123 			Last test performance: 97.36%
2023-04-01 21:54:39,124 ----------------
2023-04-01 21:54:42,192   28  =>  30   		Training 486 pattern with 97.50% 	Forward time: 	 2.18 sec
2023-04-01 21:54:42,192 			Loss:    3.639e-03    			Backward time: 	 0.87 sec 
2023-04-01 21:54:42,274 			Learning rate: weights:   1.000e-03    
2023-04-01 21:54:42,274 			Last test performance: 97.36%
2023-04-01 21:54:42,274 ----------------
2023-04-01 21:54:46,149   28  =>  31   		Training 486 pattern with 96.04% 	Forward time: 	 2.47 sec
2023-04-01 21:54:46,149 			Loss:    4.515e-03    			Backward time: 	 1.39 sec 
2023-04-01 21:54:46,302 			Learning rate: weights:   1.000e-03    
2023-04-01 21:54:46,302 			Last test performance: 97.36%
2023-04-01 21:54:46,302 ----------------
2023-04-01 21:54:48,251   28  =>  32   		Training 486 pattern with 97.08% 	Forward time: 	 1.61 sec
2023-04-01 21:54:48,251 			Loss:    4.331e-03    			Backward time: 	 0.32 sec 
2023-04-01 21:54:48,427 			Learning rate: weights:   1.000e-03    
2023-04-01 21:54:48,429 			Last test performance: 97.36%
2023-04-01 21:54:48,429 ----------------
2023-04-01 21:54:49,609   28  =>  33   		Training 486 pattern with 97.71% 	Forward time: 	 0.94 sec
2023-04-01 21:54:49,610 			Loss:    3.087e-03    			Backward time: 	 0.22 sec 
2023-04-01 21:54:49,767 			Learning rate: weights:   1.000e-03    
2023-04-01 21:54:49,769 			Last test performance: 97.36%
2023-04-01 21:54:49,769 ----------------
2023-04-01 21:54:50,596   28  =>  34   		Training 486 pattern with 97.29% 	Forward time: 	 0.75 sec
2023-04-01 21:54:50,597 			Loss:    3.501e-03    			Backward time: 	 0.06 sec 
2023-04-01 21:54:50,768 			Learning rate: weights:   1.000e-03    
2023-04-01 21:54:50,768 			Last test performance: 97.36%
2023-04-01 21:54:50,769 ----------------
2023-04-01 21:54:52,561   28  =>  35   		Training 486 pattern with 96.46% 	Forward time: 	 1.31 sec
2023-04-01 21:54:52,561 			Loss:    3.628e-03    			Backward time: 	 0.46 sec 
2023-04-01 21:54:52,698 			Learning rate: weights:   1.000e-03    
2023-04-01 21:54:52,698 			Last test performance: 97.36%
2023-04-01 21:54:52,699 ----------------
2023-04-01 21:54:55,401   28  =>  36   		Training 486 pattern with 97.08% 	Forward time: 	 2.05 sec
2023-04-01 21:54:55,401 			Loss:    3.950e-03    			Backward time: 	 0.64 sec 
2023-04-01 21:54:55,546 			Learning rate: weights:   1.000e-03    
2023-04-01 21:54:55,547 			Last test performance: 97.36%
2023-04-01 21:54:55,547 ----------------
2023-04-01 21:54:56,758   28  =>  37   		Training 486 pattern with 96.88% 	Forward time: 	 1.00 sec
2023-04-01 21:54:56,759 			Loss:    4.427e-03    			Backward time: 	 0.19 sec 
2023-04-01 21:54:56,845 			Learning rate: weights:   1.000e-03    
2023-04-01 21:54:56,845 			Last test performance: 97.36%
2023-04-01 21:54:56,845 ----------------
2023-04-01 21:54:58,588   28  =>  38   		Training 486 pattern with 96.67% 	Forward time: 	 1.32 sec
2023-04-01 21:54:58,588 			Loss:    3.500e-03    			Backward time: 	 0.41 sec 
2023-04-01 21:54:58,714 			Learning rate: weights:   1.000e-03    
2023-04-01 21:54:58,714 			Last test performance: 97.36%
2023-04-01 21:54:58,715 ----------------
2023-04-01 21:55:00,942   28  =>  39   		Training 486 pattern with 96.25% 	Forward time: 	 1.69 sec
2023-04-01 21:55:00,942 			Loss:    4.278e-03    			Backward time: 	 0.53 sec 
2023-04-01 21:55:01,030 			Learning rate: weights:   1.000e-03    
2023-04-01 21:55:01,030 			Last test performance: 97.36%
2023-04-01 21:55:01,030 ----------------
2023-04-01 21:55:04,531   28  =>  40   		Training 486 pattern with 98.33% 	Forward time: 	 3.03 sec
2023-04-01 21:55:04,531 			Loss:    2.265e-03    			Backward time: 	 0.45 sec 
2023-04-01 21:55:04,640 			Learning rate: weights:   1.000e-03    
2023-04-01 21:55:04,640 			Last test performance: 97.36%
2023-04-01 21:55:04,641 ----------------
2023-04-01 21:55:06,471   28  =>  41   		Training 486 pattern with 95.62% 	Forward time: 	 1.47 sec
2023-04-01 21:55:06,471 			Loss:    4.938e-03    			Backward time: 	 0.34 sec 
2023-04-01 21:55:06,607 			Learning rate: weights:   1.000e-03    
2023-04-01 21:55:06,607 			Last test performance: 97.36%
2023-04-01 21:55:06,607 ----------------
2023-04-01 21:55:08,963   28  =>  42   		Training 486 pattern with 97.29% 	Forward time: 	 1.73 sec
2023-04-01 21:55:08,964 			Loss:    2.523e-03    			Backward time: 	 0.60 sec 
2023-04-01 21:55:09,118 			Learning rate: weights:   1.000e-03    
2023-04-01 21:55:09,119 			Last test performance: 97.36%
2023-04-01 21:55:09,119 ----------------
2023-04-01 21:55:11,339   28  =>  43   		Training 486 pattern with 96.88% 	Forward time: 	 1.77 sec
2023-04-01 21:55:11,339 			Loss:    5.253e-03    			Backward time: 	 0.44 sec 
2023-04-01 21:55:11,532 			Learning rate: weights:   1.000e-03    
2023-04-01 21:55:11,532 			Last test performance: 97.36%
2023-04-01 21:55:11,532 ----------------
2023-04-01 21:55:13,146   28  =>  44   		Training 486 pattern with 95.62% 	Forward time: 	 1.39 sec
2023-04-01 21:55:13,147 			Loss:    4.562e-03    			Backward time: 	 0.21 sec 
2023-04-01 21:55:13,277 			Learning rate: weights:   1.000e-03    
2023-04-01 21:55:13,277 			Last test performance: 97.36%
2023-04-01 21:55:13,277 ----------------
2023-04-01 21:55:15,689   28  =>  45   		Training 486 pattern with 97.29% 	Forward time: 	 2.12 sec
2023-04-01 21:55:15,689 			Loss:    3.215e-03    			Backward time: 	 0.28 sec 
2023-04-01 21:55:15,807 			Learning rate: weights:   1.000e-03    
2023-04-01 21:55:15,808 			Last test performance: 97.36%
2023-04-01 21:55:15,808 ----------------
2023-04-01 21:55:17,600   28  =>  46   		Training 486 pattern with 98.12% 	Forward time: 	 1.43 sec
2023-04-01 21:55:17,601 			Loss:    2.991e-03    			Backward time: 	 0.35 sec 
2023-04-01 21:55:17,825 			Learning rate: weights:   1.000e-03    
2023-04-01 21:55:17,826 			Last test performance: 97.36%
2023-04-01 21:55:17,826 ----------------
2023-04-01 21:55:19,413   28  =>  47   		Training 486 pattern with 96.46% 	Forward time: 	 1.30 sec
2023-04-01 21:55:19,413 			Loss:    4.514e-03    			Backward time: 	 0.28 sec 
2023-04-01 21:55:19,530 			Learning rate: weights:   1.000e-03    
2023-04-01 21:55:19,530 			Last test performance: 97.36%
2023-04-01 21:55:19,531 ----------------
2023-04-01 21:55:21,461   28  =>  48   		Training 486 pattern with 97.29% 	Forward time: 	 1.28 sec
2023-04-01 21:55:21,462 			Loss:    4.620e-03    			Backward time: 	 0.63 sec 
2023-04-01 21:55:21,722 			Learning rate: weights:   1.000e-03    
2023-04-01 21:55:21,722 			Last test performance: 97.36%
2023-04-01 21:55:21,722 ----------------
2023-04-01 21:55:22,973   28  =>  49   		Training 486 pattern with 97.08% 	Forward time: 	 0.98 sec
2023-04-01 21:55:22,973 			Loss:    3.582e-03    			Backward time: 	 0.25 sec 
2023-04-01 21:55:23,083 			Learning rate: weights:   1.000e-03    
2023-04-01 21:55:23,083 			Last test performance: 97.36%
2023-04-01 21:55:23,083 ----------------
2023-04-01 21:55:25,079   28  =>  50   		Training 486 pattern with 96.25% 	Forward time: 	 1.66 sec
2023-04-01 21:55:25,080 			Loss:    5.007e-03    			Backward time: 	 0.32 sec 
2023-04-01 21:55:25,182 			Learning rate: weights:   1.000e-03    
2023-04-01 21:55:25,182 			Last test performance: 97.36%
2023-04-01 21:55:25,182 ----------------
2023-04-01 21:55:26,813   28  =>  51   		Training 486 pattern with 97.50% 	Forward time: 	 1.20 sec
2023-04-01 21:55:26,813 			Loss:    3.088e-03    			Backward time: 	 0.42 sec 
2023-04-01 21:55:27,020 			Learning rate: weights:   1.000e-03    
2023-04-01 21:55:27,020 			Last test performance: 97.36%
2023-04-01 21:55:27,020 ----------------
2023-04-01 21:55:29,439   28  =>  52   		Training 486 pattern with 97.92% 	Forward time: 	 1.84 sec
2023-04-01 21:55:29,439 			Loss:    3.279e-03    			Backward time: 	 0.56 sec 
2023-04-01 21:55:29,561 			Learning rate: weights:   1.000e-03    
2023-04-01 21:55:29,561 			Last test performance: 97.36%
2023-04-01 21:55:29,561 ----------------
2023-04-01 21:55:32,140   28  =>  53   		Training 486 pattern with 97.08% 	Forward time: 	 1.70 sec
2023-04-01 21:55:32,140 			Loss:    3.676e-03    			Backward time: 	 0.86 sec 
2023-04-01 21:55:32,350 			Learning rate: weights:   1.000e-03    
2023-04-01 21:55:32,350 			Last test performance: 97.36%
2023-04-01 21:55:32,350 ----------------
2023-04-01 21:55:33,771   28  =>  54   		Training 486 pattern with 96.46% 	Forward time: 	 1.17 sec
2023-04-01 21:55:33,772 			Loss:    3.403e-03    			Backward time: 	 0.24 sec 
2023-04-01 21:55:33,946 			Learning rate: weights:   1.000e-03    
2023-04-01 21:55:33,947 			Last test performance: 97.36%
2023-04-01 21:55:33,947 ----------------
2023-04-01 21:55:36,266   28  =>  55   		Training 486 pattern with 97.71% 	Forward time: 	 1.79 sec
2023-04-01 21:55:36,267 			Loss:    2.818e-03    			Backward time: 	 0.51 sec 
2023-04-01 21:55:36,431 			Learning rate: weights:   1.000e-03    
2023-04-01 21:55:36,431 			Last test performance: 97.36%
2023-04-01 21:55:36,433 ----------------
2023-04-01 21:55:37,479   28  =>  56   		Training 486 pattern with 97.92% 	Forward time: 	 0.97 sec
2023-04-01 21:55:37,479 			Loss:    3.359e-03    			Backward time: 	 0.06 sec 
2023-04-01 21:55:37,596 			Learning rate: weights:   1.000e-03    
2023-04-01 21:55:37,596 			Last test performance: 97.36%
2023-04-01 21:55:37,597 ----------------
2023-04-01 21:55:39,900   28  =>  57   		Training 486 pattern with 97.50% 	Forward time: 	 1.81 sec
2023-04-01 21:55:39,901 			Loss:    3.941e-03    			Backward time: 	 0.48 sec 
2023-04-01 21:55:40,061 			Learning rate: weights:   1.000e-03    
2023-04-01 21:55:40,061 			Last test performance: 97.36%
2023-04-01 21:55:40,061 ----------------
2023-04-01 21:55:41,146   28  =>  58   		Training 486 pattern with 95.42% 	Forward time: 	 0.88 sec
2023-04-01 21:55:41,146 			Loss:    5.799e-03    			Backward time: 	 0.19 sec 
2023-04-01 21:55:41,251 			Learning rate: weights:   1.000e-03    
2023-04-01 21:55:41,251 			Last test performance: 97.36%
2023-04-01 21:55:41,251 ----------------
2023-04-01 21:55:42,847   28  =>  59   		Training 486 pattern with 97.92% 	Forward time: 	 1.32 sec
2023-04-01 21:55:42,848 			Loss:    2.595e-03    			Backward time: 	 0.26 sec 
2023-04-01 21:55:43,017 			Learning rate: weights:   1.000e-03    
2023-04-01 21:55:43,017 			Last test performance: 97.36%
2023-04-01 21:55:43,017 ----------------
2023-04-01 21:55:44,820   28  =>  60   		Training 486 pattern with 96.04% 	Forward time: 	 1.39 sec
2023-04-01 21:55:44,820 			Loss:    5.296e-03    			Backward time: 	 0.39 sec 
2023-04-01 21:55:45,005 			Learning rate: weights:   1.000e-03    
2023-04-01 21:55:45,005 			Last test performance: 97.36%
2023-04-01 21:55:45,005 ----------------
2023-04-01 21:55:46,572   28  =>  61   		Training 486 pattern with 96.04% 	Forward time: 	 1.37 sec
2023-04-01 21:55:46,573 			Loss:    5.616e-03    			Backward time: 	 0.18 sec 
2023-04-01 21:55:46,724 			Learning rate: weights:   1.000e-03    
2023-04-01 21:55:46,724 			Last test performance: 97.36%
2023-04-01 21:55:46,724 ----------------
2023-04-01 21:55:47,920   28  =>  62   		Training 486 pattern with 97.29% 	Forward time: 	 1.00 sec
2023-04-01 21:55:47,921 			Loss:    3.989e-03    			Backward time: 	 0.18 sec 
2023-04-01 21:55:48,045 			Learning rate: weights:   1.000e-03    
2023-04-01 21:55:48,045 			Last test performance: 97.36%
2023-04-01 21:55:48,046 ----------------
2023-04-01 21:55:49,459   28  =>  63   		Training 486 pattern with 96.25% 	Forward time: 	 1.11 sec
2023-04-01 21:55:49,459 			Loss:    5.160e-03    			Backward time: 	 0.29 sec 
2023-04-01 21:55:49,664 			Learning rate: weights:   1.000e-03    
2023-04-01 21:55:49,664 			Last test performance: 97.36%
2023-04-01 21:55:49,666 ----------------
2023-04-01 21:55:51,466   28  =>  64   		Training 486 pattern with 96.46% 	Forward time: 	 1.42 sec
2023-04-01 21:55:51,466 			Loss:    4.105e-03    			Backward time: 	 0.37 sec 
2023-04-01 21:55:51,575 			Learning rate: weights:   1.000e-03    
2023-04-01 21:55:51,575 			Last test performance: 97.36%
2023-04-01 21:55:51,576 ----------------
2023-04-01 21:55:53,060   28  =>  65   		Training 486 pattern with 97.71% 	Forward time: 	 1.24 sec
2023-04-01 21:55:53,061 			Loss:    3.260e-03    			Backward time: 	 0.23 sec 
2023-04-01 21:55:53,187 			Learning rate: weights:   1.000e-03    
2023-04-01 21:55:53,187 			Last test performance: 97.36%
2023-04-01 21:55:53,188 ----------------
2023-04-01 21:55:54,320   28  =>  66   		Training 486 pattern with 96.88% 	Forward time: 	 1.06 sec
2023-04-01 21:55:54,320 			Loss:    2.914e-03    			Backward time: 	 0.06 sec 
2023-04-01 21:55:54,460 			Learning rate: weights:   1.000e-03    
2023-04-01 21:55:54,461 			Last test performance: 97.36%
2023-04-01 21:55:54,462 ----------------
2023-04-01 21:55:55,974   28  =>  67   		Training 486 pattern with 96.67% 	Forward time: 	 1.21 sec
2023-04-01 21:55:55,975 			Loss:    4.215e-03    			Backward time: 	 0.29 sec 
2023-04-01 21:55:56,092 			Learning rate: weights:   1.000e-03    
2023-04-01 21:55:56,093 			Last test performance: 97.36%
2023-04-01 21:55:56,094 ----------------
2023-04-01 21:55:57,279   28  =>  68   		Training 486 pattern with 97.50% 	Forward time: 	 1.07 sec
2023-04-01 21:55:57,280 			Loss:    2.702e-03    			Backward time: 	 0.11 sec 
2023-04-01 21:55:57,412 			Learning rate: weights:   1.000e-03    
2023-04-01 21:55:57,412 			Last test performance: 97.36%
2023-04-01 21:55:57,412 ----------------
2023-04-01 21:55:59,611   28  =>  69   		Training 486 pattern with 95.21% 	Forward time: 	 1.54 sec
2023-04-01 21:55:59,611 			Loss:    4.923e-03    			Backward time: 	 0.64 sec 
2023-04-01 21:55:59,797 			Learning rate: weights:   1.000e-03    
2023-04-01 21:55:59,797 			Last test performance: 97.36%
2023-04-01 21:55:59,800 ----------------
2023-04-01 21:56:01,189   28  =>  70   		Training 486 pattern with 97.71% 	Forward time: 	 1.11 sec
2023-04-01 21:56:01,190 			Loss:    2.923e-03    			Backward time: 	 0.26 sec 
2023-04-01 21:56:01,348 			Learning rate: weights:   1.000e-03    
2023-04-01 21:56:01,349 			Last test performance: 97.36%
2023-04-01 21:56:01,350 ----------------
2023-04-01 21:56:03,399   28  =>  71   		Training 486 pattern with 98.33% 	Forward time: 	 1.85 sec
2023-04-01 21:56:03,400 			Loss:    2.820e-03    			Backward time: 	 0.19 sec 
2023-04-01 21:56:03,538 			Learning rate: weights:   1.000e-03    
2023-04-01 21:56:03,541 			Last test performance: 97.36%
2023-04-01 21:56:03,541 ----------------
2023-04-01 21:56:05,014   28  =>  72   		Training 486 pattern with 97.29% 	Forward time: 	 1.23 sec
2023-04-01 21:56:05,014 			Loss:    2.554e-03    			Backward time: 	 0.23 sec 
2023-04-01 21:56:05,222 			Learning rate: weights:   1.000e-03    
2023-04-01 21:56:05,224 			Last test performance: 97.36%
2023-04-01 21:56:05,225 ----------------
2023-04-01 21:56:07,616   28  =>  73   		Training 486 pattern with 97.71% 	Forward time: 	 1.75 sec
2023-04-01 21:56:07,616 			Loss:    3.901e-03    			Backward time: 	 0.63 sec 
2023-04-01 21:56:07,772 			Learning rate: weights:   1.000e-03    
2023-04-01 21:56:07,773 			Last test performance: 97.36%
2023-04-01 21:56:07,774 ----------------
2023-04-01 21:56:08,600   28  =>  74   		Training 486 pattern with 96.46% 	Forward time: 	 0.75 sec
2023-04-01 21:56:08,601 			Loss:    4.387e-03    			Backward time: 	 0.06 sec 
2023-04-01 21:56:08,761 			Learning rate: weights:   1.000e-03    
2023-04-01 21:56:08,762 			Last test performance: 97.36%
2023-04-01 21:56:08,763 ----------------
2023-04-01 21:56:10,936   28  =>  75   		Training 486 pattern with 97.08% 	Forward time: 	 1.55 sec
2023-04-01 21:56:10,936 			Loss:    3.630e-03    			Backward time: 	 0.61 sec 
2023-04-01 21:56:11,126 			Learning rate: weights:   1.000e-03    
2023-04-01 21:56:11,126 			Last test performance: 97.36%
2023-04-01 21:56:11,126 ----------------
2023-04-01 21:56:12,487   28  =>  76   		Training 486 pattern with 96.25% 	Forward time: 	 0.98 sec
2023-04-01 21:56:12,488 			Loss:    4.874e-03    			Backward time: 	 0.37 sec 
2023-04-01 21:56:12,588 			Learning rate: weights:   1.000e-03    
2023-04-01 21:56:12,589 			Last test performance: 97.36%
2023-04-01 21:56:12,589 ----------------
2023-04-01 21:56:14,470   28  =>  77   		Training 486 pattern with 97.71% 	Forward time: 	 1.39 sec
2023-04-01 21:56:14,470 			Loss:    2.972e-03    			Backward time: 	 0.48 sec 
2023-04-01 21:56:14,613 			Learning rate: weights:   1.000e-03    
2023-04-01 21:56:14,615 			Last test performance: 97.36%
2023-04-01 21:56:14,615 ----------------
2023-04-01 21:56:16,809   28  =>  78   		Training 486 pattern with 98.54% 	Forward time: 	 1.83 sec
2023-04-01 21:56:16,809 			Loss:    2.053e-03    			Backward time: 	 0.35 sec 
2023-04-01 21:56:16,995 			Learning rate: weights:   1.000e-03    
2023-04-01 21:56:16,998 			Last test performance: 97.36%
2023-04-01 21:56:16,998 ----------------
2023-04-01 21:56:18,050   28  =>  79   		Training 486 pattern with 97.29% 	Forward time: 	 0.96 sec
2023-04-01 21:56:18,050 			Loss:    3.893e-03    			Backward time: 	 0.08 sec 
2023-04-01 21:56:18,245 			Learning rate: weights:   1.000e-03    
2023-04-01 21:56:18,245 			Last test performance: 97.36%
2023-04-01 21:56:18,245 ----------------
2023-04-01 21:56:19,038   28  =>  80   		Training 486 pattern with 97.08% 	Forward time: 	 0.72 sec
2023-04-01 21:56:19,038 			Loss:    3.540e-03    			Backward time: 	 0.06 sec 
2023-04-01 21:56:19,200 			Learning rate: weights:   1.000e-03    
2023-04-01 21:56:19,201 			Last test performance: 97.36%
2023-04-01 21:56:19,202 ----------------
2023-04-01 21:56:20,435   28  =>  81   		Training 486 pattern with 97.29% 	Forward time: 	 1.12 sec
2023-04-01 21:56:20,435 			Loss:    3.591e-03    			Backward time: 	 0.10 sec 
2023-04-01 21:56:20,678 			Learning rate: weights:   1.000e-03    
2023-04-01 21:56:20,678 			Last test performance: 97.36%
2023-04-01 21:56:20,678 ----------------
2023-04-01 21:56:23,746   28  =>  82   		Training 486 pattern with 96.25% 	Forward time: 	 2.15 sec
2023-04-01 21:56:23,746 			Loss:    4.350e-03    			Backward time: 	 0.90 sec 
2023-04-01 21:56:23,966 			Learning rate: weights:   1.000e-03    
2023-04-01 21:56:23,966 			Last test performance: 97.36%
2023-04-01 21:56:23,966 ----------------
2023-04-01 21:56:25,351   28  =>  83   		Training 486 pattern with 96.88% 	Forward time: 	 1.18 sec
2023-04-01 21:56:25,351 			Loss:    3.284e-03    			Backward time: 	 0.19 sec 
2023-04-01 21:56:25,452 			Learning rate: weights:   1.000e-03    
2023-04-01 21:56:25,452 			Last test performance: 97.36%
2023-04-01 21:56:25,452 ----------------
2023-04-01 21:56:27,050   28  =>  84   		Training 486 pattern with 97.50% 	Forward time: 	 1.34 sec
2023-04-01 21:56:27,050 			Loss:    3.308e-03    			Backward time: 	 0.24 sec 
2023-04-01 21:56:27,177 			Learning rate: weights:   1.000e-03    
2023-04-01 21:56:27,177 			Last test performance: 97.36%
2023-04-01 21:56:27,178 ----------------
2023-04-01 21:56:29,182   28  =>  85   		Training 486 pattern with 98.33% 	Forward time: 	 1.58 sec
2023-04-01 21:56:29,182 			Loss:    2.344e-03    			Backward time: 	 0.40 sec 
2023-04-01 21:56:29,352 			Learning rate: weights:   1.000e-03    
2023-04-01 21:56:29,353 			Last test performance: 97.36%
2023-04-01 21:56:29,353 ----------------
2023-04-01 21:56:32,167   28  =>  86   		Training 486 pattern with 95.83% 	Forward time: 	 1.94 sec
2023-04-01 21:56:32,168 			Loss:    4.903e-03    			Backward time: 	 0.84 sec 
2023-04-01 21:56:32,474 			Learning rate: weights:   1.000e-03    
2023-04-01 21:56:32,474 			Last test performance: 97.36%
2023-04-01 21:56:32,474 ----------------
2023-04-01 21:56:34,694   28  =>  87   		Training 486 pattern with 97.71% 	Forward time: 	 1.44 sec
2023-04-01 21:56:34,695 			Loss:    3.649e-03    			Backward time: 	 0.76 sec 
2023-04-01 21:56:34,825 			Learning rate: weights:   1.000e-03    
2023-04-01 21:56:34,825 			Last test performance: 97.36%
2023-04-01 21:56:34,825 ----------------
2023-04-01 21:56:36,899   28  =>  88   		Training 486 pattern with 97.29% 	Forward time: 	 1.63 sec
2023-04-01 21:56:36,899 			Loss:    3.237e-03    			Backward time: 	 0.43 sec 
2023-04-01 21:56:37,071 			Learning rate: weights:   1.000e-03    
2023-04-01 21:56:37,071 			Last test performance: 97.36%
2023-04-01 21:56:37,071 ----------------
2023-04-01 21:56:39,456   28  =>  89   		Training 486 pattern with 96.46% 	Forward time: 	 1.68 sec
2023-04-01 21:56:39,456 			Loss:    4.330e-03    			Backward time: 	 0.69 sec 
2023-04-01 21:56:39,667 			Learning rate: weights:   1.000e-03    
2023-04-01 21:56:39,667 			Last test performance: 97.36%
2023-04-01 21:56:39,667 ----------------
2023-04-01 21:56:41,081   28  =>  90   		Training 486 pattern with 96.46% 	Forward time: 	 1.18 sec
2023-04-01 21:56:41,081 			Loss:    4.152e-03    			Backward time: 	 0.22 sec 
2023-04-01 21:56:41,227 			Learning rate: weights:   1.000e-03    
2023-04-01 21:56:41,228 			Last test performance: 97.36%
2023-04-01 21:56:41,228 ----------------
2023-04-01 21:56:43,856   28  =>  91   		Training 486 pattern with 97.08% 	Forward time: 	 1.99 sec
2023-04-01 21:56:43,856 			Loss:    3.402e-03    			Backward time: 	 0.62 sec 
2023-04-01 21:56:43,998 			Learning rate: weights:   1.000e-03    
2023-04-01 21:56:44,000 			Last test performance: 97.36%
2023-04-01 21:56:44,000 ----------------
2023-04-01 21:56:45,283   28  =>  92   		Training 486 pattern with 96.67% 	Forward time: 	 1.00 sec
2023-04-01 21:56:45,284 			Loss:    3.702e-03    			Backward time: 	 0.27 sec 
2023-04-01 21:56:45,497 			Learning rate: weights:   1.000e-03    
2023-04-01 21:56:45,497 			Last test performance: 97.36%
2023-04-01 21:56:45,497 ----------------
2023-04-01 21:56:47,941   28  =>  93   		Training 486 pattern with 97.92% 	Forward time: 	 1.71 sec
2023-04-01 21:56:47,941 			Loss:    3.371e-03    			Backward time: 	 0.72 sec 
2023-04-01 21:56:48,098 			Learning rate: weights:   1.000e-03    
2023-04-01 21:56:48,098 			Last test performance: 97.36%
2023-04-01 21:56:48,098 ----------------
2023-04-01 21:56:50,309   28  =>  94   		Training 486 pattern with 97.08% 	Forward time: 	 1.68 sec
2023-04-01 21:56:50,309 			Loss:    3.253e-03    			Backward time: 	 0.52 sec 
2023-04-01 21:56:50,494 			Learning rate: weights:   1.000e-03    
2023-04-01 21:56:50,495 			Last test performance: 97.36%
2023-04-01 21:56:50,495 ----------------
2023-04-01 21:56:51,584   28  =>  95   		Training 486 pattern with 96.46% 	Forward time: 	 1.01 sec
2023-04-01 21:56:51,585 			Loss:    3.998e-03    			Backward time: 	 0.07 sec 
2023-04-01 21:56:51,750 			Learning rate: weights:   1.000e-03    
2023-04-01 21:56:51,751 			Last test performance: 97.36%
2023-04-01 21:56:51,751 ----------------
2023-04-01 21:56:53,021   28  =>  96   		Training 486 pattern with 95.21% 	Forward time: 	 1.08 sec
2023-04-01 21:56:53,022 			Loss:    4.593e-03    			Backward time: 	 0.18 sec 
2023-04-01 21:56:53,190 			Learning rate: weights:   1.000e-03    
2023-04-01 21:56:53,191 			Last test performance: 97.36%
2023-04-01 21:56:53,193 ----------------
2023-04-01 21:56:54,565   28  =>  97   		Training 486 pattern with 96.46% 	Forward time: 	 1.12 sec
2023-04-01 21:56:54,565 			Loss:    4.754e-03    			Backward time: 	 0.23 sec 
2023-04-01 21:56:54,766 			Learning rate: weights:   1.000e-03    
2023-04-01 21:56:54,768 			Last test performance: 97.36%
2023-04-01 21:56:54,769 ----------------
2023-04-01 21:56:58,068   28  =>  98   		Training 486 pattern with 96.46% 	Forward time: 	 2.02 sec
2023-04-01 21:56:58,068 			Loss:    4.176e-03    			Backward time: 	 1.26 sec 
2023-04-01 21:56:58,241 			Learning rate: weights:   1.000e-03    
2023-04-01 21:56:58,242 			Last test performance: 97.36%
2023-04-01 21:56:58,243 ----------------
2023-04-01 21:56:59,695   28  =>  99   		Training 486 pattern with 97.71% 	Forward time: 	 1.24 sec
2023-04-01 21:56:59,695 			Loss:    2.984e-03    			Backward time: 	 0.20 sec 
2023-04-01 21:56:59,776 			Learning rate: weights:   1.000e-03    
2023-04-01 21:56:59,777 			Last test performance: 97.36%
2023-04-01 21:56:59,777 ----------------
2023-04-01 21:57:02,711   28  => 100   		Training 486 pattern with 97.71% 	Forward time: 	 2.12 sec
2023-04-01 21:57:02,711 			Loss:    2.597e-03    			Backward time: 	 0.80 sec 
2023-04-01 21:57:02,907 			Learning rate: weights:   1.000e-03    
2023-04-01 21:57:02,908 			Last test performance: 97.36%
2023-04-01 21:57:02,908 ----------------
2023-04-01 21:57:06,396   28  => 101   		Training 486 pattern with 97.08% 	Forward time: 	 2.41 sec
2023-04-01 21:57:06,396 			Loss:    4.135e-03    			Backward time: 	 1.06 sec 
2023-04-01 21:57:06,479 			Learning rate: weights:   1.000e-03    
2023-04-01 21:57:06,479 			Last test performance: 97.36%
2023-04-01 21:57:06,479 ----------------
2023-04-01 21:57:09,814   28  => 102   		Training 486 pattern with 97.71% 	Forward time: 	 2.43 sec
2023-04-01 21:57:09,815 			Loss:    2.797e-03    			Backward time: 	 0.87 sec 
2023-04-01 21:57:10,078 			Learning rate: weights:   1.000e-03    
2023-04-01 21:57:10,078 			Last test performance: 97.36%
2023-04-01 21:57:10,078 ----------------
2023-04-01 21:57:13,861   28  => 103   		Training 486 pattern with 98.54% 	Forward time: 	 2.56 sec
2023-04-01 21:57:13,862 			Loss:    2.006e-03    			Backward time: 	 1.21 sec 
2023-04-01 21:57:14,051 			Learning rate: weights:   1.000e-03    
2023-04-01 21:57:14,051 			Last test performance: 97.36%
2023-04-01 21:57:14,051 ----------------
2023-04-01 21:57:16,818   28  => 104   		Training 486 pattern with 96.67% 	Forward time: 	 1.88 sec
2023-04-01 21:57:16,818 			Loss:    4.464e-03    			Backward time: 	 0.87 sec 
2023-04-01 21:57:16,985 			Learning rate: weights:   1.000e-03    
2023-04-01 21:57:16,986 			Last test performance: 97.36%
2023-04-01 21:57:16,987 ----------------
2023-04-01 21:57:18,941   28  => 105   		Training 486 pattern with 97.71% 	Forward time: 	 1.36 sec
2023-04-01 21:57:18,941 			Loss:    2.446e-03    			Backward time: 	 0.57 sec 
2023-04-01 21:57:19,112 			Learning rate: weights:   1.000e-03    
2023-04-01 21:57:19,113 			Last test performance: 97.36%
2023-04-01 21:57:19,114 ----------------
2023-04-01 21:57:21,015   28  => 106   		Training 486 pattern with 95.42% 	Forward time: 	 1.58 sec
2023-04-01 21:57:21,016 			Loss:    5.325e-03    			Backward time: 	 0.30 sec 
2023-04-01 21:57:21,188 			Learning rate: weights:   1.000e-03    
2023-04-01 21:57:21,188 			Last test performance: 97.36%
2023-04-01 21:57:21,188 ----------------
2023-04-01 21:57:23,903   28  => 107   		Training 486 pattern with 97.71% 	Forward time: 	 2.02 sec
2023-04-01 21:57:23,903 			Loss:    2.956e-03    			Backward time: 	 0.68 sec 
2023-04-01 21:57:24,145 			Learning rate: weights:   1.000e-03    
2023-04-01 21:57:24,146 			Last test performance: 97.36%
2023-04-01 21:57:24,146 ----------------
2023-04-01 21:57:25,626   28  => 108   		Training 486 pattern with 96.88% 	Forward time: 	 1.21 sec
2023-04-01 21:57:25,627 			Loss:    2.998e-03    			Backward time: 	 0.25 sec 
2023-04-01 21:57:25,850 			Learning rate: weights:   1.000e-03    
2023-04-01 21:57:25,852 			Last test performance: 97.36%
2023-04-01 21:57:25,852 ----------------
2023-04-01 21:57:26,870   28  => 109   		Training 486 pattern with 96.25% 	Forward time: 	 0.87 sec
2023-04-01 21:57:26,870 			Loss:    4.273e-03    			Backward time: 	 0.13 sec 
2023-04-01 21:57:27,026 			Learning rate: weights:   1.000e-03    
2023-04-01 21:57:27,027 			Last test performance: 97.36%
2023-04-01 21:57:27,027 ----------------
2023-04-01 21:57:28,864   28  => 110   		Training 486 pattern with 97.08% 	Forward time: 	 1.40 sec
2023-04-01 21:57:28,864 			Loss:    3.659e-03    			Backward time: 	 0.42 sec 
2023-04-01 21:57:29,055 			Learning rate: weights:   1.000e-03    
2023-04-01 21:57:29,057 			Last test performance: 97.36%
2023-04-01 21:57:29,057 ----------------
2023-04-01 21:57:31,439   28  => 111   		Training 486 pattern with 97.50% 	Forward time: 	 1.84 sec
2023-04-01 21:57:31,440 			Loss:    3.105e-03    			Backward time: 	 0.53 sec 
2023-04-01 21:57:31,592 			Learning rate: weights:   1.000e-03    
2023-04-01 21:57:31,594 			Last test performance: 97.36%
2023-04-01 21:57:31,595 ----------------
2023-04-01 21:57:34,288   28  => 112   		Training 486 pattern with 98.54% 	Forward time: 	 1.92 sec
2023-04-01 21:57:34,288 			Loss:    1.937e-03    			Backward time: 	 0.76 sec 
2023-04-01 21:57:34,406 			Learning rate: weights:   1.000e-03    
2023-04-01 21:57:34,406 			Last test performance: 97.36%
2023-04-01 21:57:34,406 ----------------
2023-04-01 21:57:36,703   28  => 113   		Training 486 pattern with 98.54% 	Forward time: 	 1.71 sec
2023-04-01 21:57:36,703 			Loss:    2.691e-03    			Backward time: 	 0.57 sec 
2023-04-01 21:57:36,980 			Learning rate: weights:   1.000e-03    
2023-04-01 21:57:36,980 			Last test performance: 97.36%
2023-04-01 21:57:36,980 ----------------
2023-04-01 21:57:38,466   28  => 114   		Training 486 pattern with 97.71% 	Forward time: 	 1.21 sec
2023-04-01 21:57:38,467 			Loss:    3.077e-03    			Backward time: 	 0.25 sec 
2023-04-01 21:57:38,598 			Learning rate: weights:   1.000e-03    
2023-04-01 21:57:38,599 			Last test performance: 97.36%
2023-04-01 21:57:38,599 ----------------
2023-04-01 21:57:39,960   28  => 115   		Training 486 pattern with 96.88% 	Forward time: 	 1.12 sec
2023-04-01 21:57:39,961 			Loss:    4.103e-03    			Backward time: 	 0.22 sec 
2023-04-01 21:57:40,116 			Learning rate: weights:   1.000e-03    
2023-04-01 21:57:40,117 			Last test performance: 97.36%
2023-04-01 21:57:40,117 ----------------
2023-04-01 21:57:42,656   28  => 116   		Training 486 pattern with 96.46% 	Forward time: 	 1.91 sec
2023-04-01 21:57:42,657 			Loss:    3.822e-03    			Backward time: 	 0.61 sec 
2023-04-01 21:57:42,883 			Learning rate: weights:   1.000e-03    
2023-04-01 21:57:42,883 			Last test performance: 97.36%
2023-04-01 21:57:42,883 ----------------
2023-04-01 21:57:44,594   28  => 117   		Training 486 pattern with 96.04% 	Forward time: 	 1.40 sec
2023-04-01 21:57:44,594 			Loss:    4.359e-03    			Backward time: 	 0.29 sec 
2023-04-01 21:57:44,680 			Learning rate: weights:   1.000e-03    
2023-04-01 21:57:44,680 			Last test performance: 97.36%
2023-04-01 21:57:44,681 ----------------
2023-04-01 21:57:48,197   28  => 118   		Training 486 pattern with 96.67% 	Forward time: 	 2.44 sec
2023-04-01 21:57:48,197 			Loss:    4.087e-03    			Backward time: 	 1.06 sec 
2023-04-01 21:57:48,325 			Learning rate: weights:   1.000e-03    
2023-04-01 21:57:48,325 			Last test performance: 97.36%
2023-04-01 21:57:48,325 ----------------
2023-04-01 21:57:51,982   28  => 119   		Training 486 pattern with 96.25% 	Forward time: 	 2.50 sec
2023-04-01 21:57:51,982 			Loss:    6.053e-03    			Backward time: 	 1.14 sec 
2023-04-01 21:57:52,150 			Learning rate: weights:   1.000e-03    
2023-04-01 21:57:52,151 			Last test performance: 97.36%
2023-04-01 21:57:52,151 ----------------
2023-04-01 21:57:54,268   28  => 120   		Training 486 pattern with 96.46% 	Forward time: 	 1.57 sec
2023-04-01 21:57:54,268 			Loss:    3.727e-03    			Backward time: 	 0.53 sec 
2023-04-01 21:57:54,409 			Learning rate: weights:   1.000e-03    
2023-04-01 21:57:54,409 			Last test performance: 97.36%
2023-04-01 21:57:54,409 ----------------
2023-04-01 21:57:57,237   28  => 121   		Training 486 pattern with 96.88% 	Forward time: 	 1.94 sec
2023-04-01 21:57:57,238 			Loss:    3.722e-03    			Backward time: 	 0.88 sec 
2023-04-01 21:57:57,390 			Learning rate: weights:   1.000e-03    
2023-04-01 21:57:57,391 			Last test performance: 97.36%
2023-04-01 21:57:57,391 ----------------
2023-04-01 21:57:58,592   28  => 122   		Training 486 pattern with 98.12% 	Forward time: 	 1.08 sec
2023-04-01 21:57:58,592 			Loss:    2.522e-03    			Backward time: 	 0.10 sec 
2023-04-01 21:57:58,750 			Learning rate: weights:   1.000e-03    
2023-04-01 21:57:58,750 			Last test performance: 97.36%
2023-04-01 21:57:58,751 ----------------
2023-04-01 21:57:59,777   28  => 123   		Training 486 pattern with 98.33% 	Forward time: 	 0.95 sec
2023-04-01 21:57:59,778 			Loss:    3.009e-03    			Backward time: 	 0.06 sec 
2023-04-01 21:57:59,886 			Learning rate: weights:   1.000e-03    
2023-04-01 21:57:59,886 			Last test performance: 97.36%
2023-04-01 21:57:59,886 ----------------
2023-04-01 21:58:03,260   28  => 124   		Training 486 pattern with 97.29% 	Forward time: 	 2.58 sec
2023-04-01 21:58:03,260 			Loss:    3.283e-03    			Backward time: 	 0.77 sec 
2023-04-01 21:58:03,442 
2023-04-01 21:58:03,442 Testing:
2023-04-01 21:58:03,679 		24 of 10000 with 91.67% 	 Time used:  0.24 sec
2023-04-01 21:58:03,841 		48 of 10000 with 91.67% 	 Time used:  0.16 sec
2023-04-01 21:58:04,009 		72 of 10000 with 94.44% 	 Time used:  0.17 sec
2023-04-01 21:58:04,137 		96 of 10000 with 95.83% 	 Time used:  0.13 sec
2023-04-01 21:58:04,275 		120 of 10000 with 96.67% 	 Time used:  0.14 sec
2023-04-01 21:58:04,419 		144 of 10000 with 96.53% 	 Time used:  0.14 sec
2023-04-01 21:58:04,592 		168 of 10000 with 97.02% 	 Time used:  0.17 sec
2023-04-01 21:58:04,773 		192 of 10000 with 97.40% 	 Time used:  0.18 sec
2023-04-01 21:58:04,980 		216 of 10000 with 97.22% 	 Time used:  0.21 sec
2023-04-01 21:58:05,189 		240 of 10000 with 97.50% 	 Time used:  0.21 sec
2023-04-01 21:58:05,383 		264 of 10000 with 97.73% 	 Time used:  0.19 sec
2023-04-01 21:58:05,652 		288 of 10000 with 97.57% 	 Time used:  0.27 sec
2023-04-01 21:58:05,674 		312 of 10000 with 97.44% 	 Time used:  0.02 sec
2023-04-01 21:58:05,834 		336 of 10000 with 97.32% 	 Time used:  0.16 sec
2023-04-01 21:58:06,055 		360 of 10000 with 96.94% 	 Time used:  0.22 sec
2023-04-01 21:58:06,230 		384 of 10000 with 96.61% 	 Time used:  0.17 sec
2023-04-01 21:58:06,403 		408 of 10000 with 96.81% 	 Time used:  0.17 sec
2023-04-01 21:58:06,607 		432 of 10000 with 96.76% 	 Time used:  0.20 sec
2023-04-01 21:58:06,838 		456 of 10000 with 96.27% 	 Time used:  0.23 sec
2023-04-01 21:58:07,013 		480 of 10000 with 96.46% 	 Time used:  0.17 sec
2023-04-01 21:58:07,168 		504 of 10000 with 96.63% 	 Time used:  0.15 sec
2023-04-01 21:58:07,358 		528 of 10000 with 96.59% 	 Time used:  0.19 sec
2023-04-01 21:58:07,510 		552 of 10000 with 96.74% 	 Time used:  0.15 sec
2023-04-01 21:58:07,681 		576 of 10000 with 96.53% 	 Time used:  0.17 sec
2023-04-01 21:58:07,841 		600 of 10000 with 96.67% 	 Time used:  0.16 sec
2023-04-01 21:58:08,017 		624 of 10000 with 96.63% 	 Time used:  0.17 sec
2023-04-01 21:58:08,166 		648 of 10000 with 96.76% 	 Time used:  0.15 sec
2023-04-01 21:58:08,334 		672 of 10000 with 96.88% 	 Time used:  0.17 sec
2023-04-01 21:58:08,493 		696 of 10000 with 96.70% 	 Time used:  0.16 sec
2023-04-01 21:58:08,678 		720 of 10000 with 96.53% 	 Time used:  0.18 sec
2023-04-01 21:58:08,903 		744 of 10000 with 96.64% 	 Time used:  0.22 sec
2023-04-01 21:58:09,080 		768 of 10000 with 96.61% 	 Time used:  0.18 sec
2023-04-01 21:58:09,260 		792 of 10000 with 96.72% 	 Time used:  0.18 sec
2023-04-01 21:58:09,420 		816 of 10000 with 96.69% 	 Time used:  0.16 sec
2023-04-01 21:58:09,552 		840 of 10000 with 96.79% 	 Time used:  0.13 sec
2023-04-01 21:58:09,721 		864 of 10000 with 96.76% 	 Time used:  0.17 sec
2023-04-01 21:58:09,904 		888 of 10000 with 96.73% 	 Time used:  0.18 sec
2023-04-01 21:58:10,089 		912 of 10000 with 96.49% 	 Time used:  0.18 sec
2023-04-01 21:58:10,277 		936 of 10000 with 96.58% 	 Time used:  0.19 sec
2023-04-01 21:58:10,444 		960 of 10000 with 96.67% 	 Time used:  0.17 sec
2023-04-01 21:58:10,632 		984 of 10000 with 96.44% 	 Time used:  0.19 sec
2023-04-01 21:58:10,805 		1008 of 10000 with 96.53% 	 Time used:  0.17 sec
2023-04-01 21:58:10,998 		1032 of 10000 with 96.51% 	 Time used:  0.19 sec
2023-04-01 21:58:11,178 		1056 of 10000 with 96.40% 	 Time used:  0.18 sec
2023-04-01 21:58:11,372 		1080 of 10000 with 96.48% 	 Time used:  0.19 sec
2023-04-01 21:58:11,602 		1104 of 10000 with 96.56% 	 Time used:  0.23 sec
2023-04-01 21:58:11,785 		1128 of 10000 with 96.63% 	 Time used:  0.18 sec
2023-04-01 21:58:11,962 		1152 of 10000 with 96.70% 	 Time used:  0.18 sec
2023-04-01 21:58:12,146 		1176 of 10000 with 96.77% 	 Time used:  0.18 sec
2023-04-01 21:58:12,352 		1200 of 10000 with 96.83% 	 Time used:  0.21 sec
2023-04-01 21:58:12,591 		1224 of 10000 with 96.81% 	 Time used:  0.24 sec
2023-04-01 21:58:12,817 		1248 of 10000 with 96.79% 	 Time used:  0.23 sec
2023-04-01 21:58:12,841 		1272 of 10000 with 96.86% 	 Time used:  0.02 sec
2023-04-01 21:58:12,879 		1296 of 10000 with 96.91% 	 Time used:  0.04 sec
2023-04-01 21:58:12,913 		1320 of 10000 with 96.97% 	 Time used:  0.03 sec
2023-04-01 21:58:13,170 		1344 of 10000 with 97.02% 	 Time used:  0.26 sec
2023-04-01 21:58:13,396 		1368 of 10000 with 96.93% 	 Time used:  0.22 sec
2023-04-01 21:58:13,521 		1392 of 10000 with 96.98% 	 Time used:  0.12 sec
2023-04-01 21:58:13,647 		1416 of 10000 with 97.03% 	 Time used:  0.13 sec
2023-04-01 21:58:13,721 		1440 of 10000 with 97.08% 	 Time used:  0.07 sec
2023-04-01 21:58:13,899 		1464 of 10000 with 97.13% 	 Time used:  0.18 sec
2023-04-01 21:58:14,081 		1488 of 10000 with 97.04% 	 Time used:  0.18 sec
2023-04-01 21:58:14,259 		1512 of 10000 with 96.96% 	 Time used:  0.18 sec
2023-04-01 21:58:14,399 		1536 of 10000 with 96.94% 	 Time used:  0.14 sec
2023-04-01 21:58:14,636 		1560 of 10000 with 96.99% 	 Time used:  0.24 sec
2023-04-01 21:58:14,833 		1584 of 10000 with 96.84% 	 Time used:  0.20 sec
2023-04-01 21:58:15,037 		1608 of 10000 with 96.83% 	 Time used:  0.20 sec
2023-04-01 21:58:15,255 		1632 of 10000 with 96.81% 	 Time used:  0.22 sec
2023-04-01 21:58:15,439 		1656 of 10000 with 96.80% 	 Time used:  0.18 sec
2023-04-01 21:58:15,621 		1680 of 10000 with 96.85% 	 Time used:  0.18 sec
2023-04-01 21:58:15,804 		1704 of 10000 with 96.83% 	 Time used:  0.18 sec
2023-04-01 21:58:15,997 		1728 of 10000 with 96.76% 	 Time used:  0.19 sec
2023-04-01 21:58:16,230 		1752 of 10000 with 96.80% 	 Time used:  0.23 sec
2023-04-01 21:58:16,407 		1776 of 10000 with 96.85% 	 Time used:  0.18 sec
2023-04-01 21:58:16,595 		1800 of 10000 with 96.89% 	 Time used:  0.19 sec
2023-04-01 21:58:16,776 		1824 of 10000 with 96.88% 	 Time used:  0.18 sec
2023-04-01 21:58:16,977 		1848 of 10000 with 96.86% 	 Time used:  0.20 sec
2023-04-01 21:58:17,216 		1872 of 10000 with 96.85% 	 Time used:  0.24 sec
2023-04-01 21:58:17,397 		1896 of 10000 with 96.84% 	 Time used:  0.18 sec
2023-04-01 21:58:17,593 		1920 of 10000 with 96.88% 	 Time used:  0.20 sec
2023-04-01 21:58:17,763 		1944 of 10000 with 96.76% 	 Time used:  0.17 sec
2023-04-01 21:58:17,932 		1968 of 10000 with 96.65% 	 Time used:  0.17 sec
2023-04-01 21:58:18,082 		1992 of 10000 with 96.64% 	 Time used:  0.15 sec
2023-04-01 21:58:18,313 		2016 of 10000 with 96.68% 	 Time used:  0.23 sec
2023-04-01 21:58:18,487 		2040 of 10000 with 96.72% 	 Time used:  0.17 sec
2023-04-01 21:58:18,649 		2064 of 10000 with 96.75% 	 Time used:  0.16 sec
2023-04-01 21:58:18,812 		2088 of 10000 with 96.74% 	 Time used:  0.16 sec
2023-04-01 21:58:18,969 		2112 of 10000 with 96.73% 	 Time used:  0.16 sec
2023-04-01 21:58:19,205 		2136 of 10000 with 96.77% 	 Time used:  0.23 sec
2023-04-01 21:58:19,377 		2160 of 10000 with 96.76% 	 Time used:  0.17 sec
2023-04-01 21:58:19,573 		2184 of 10000 with 96.79% 	 Time used:  0.19 sec
2023-04-01 21:58:19,810 		2208 of 10000 with 96.83% 	 Time used:  0.24 sec
2023-04-01 21:58:19,990 		2232 of 10000 with 96.73% 	 Time used:  0.18 sec
2023-04-01 21:58:20,197 		2256 of 10000 with 96.72% 	 Time used:  0.21 sec
2023-04-01 21:58:20,425 		2280 of 10000 with 96.67% 	 Time used:  0.23 sec
2023-04-01 21:58:20,654 		2304 of 10000 with 96.70% 	 Time used:  0.23 sec
2023-04-01 21:58:20,845 		2328 of 10000 with 96.69% 	 Time used:  0.19 sec
2023-04-01 21:58:21,068 		2352 of 10000 with 96.73% 	 Time used:  0.22 sec
2023-04-01 21:58:21,246 		2376 of 10000 with 96.68% 	 Time used:  0.18 sec
2023-04-01 21:58:21,453 		2400 of 10000 with 96.67% 	 Time used:  0.21 sec
2023-04-01 21:58:21,684 		2424 of 10000 with 96.70% 	 Time used:  0.23 sec
2023-04-01 21:58:21,853 		2448 of 10000 with 96.73% 	 Time used:  0.17 sec
2023-04-01 21:58:22,045 		2472 of 10000 with 96.76% 	 Time used:  0.19 sec
2023-04-01 21:58:22,268 		2496 of 10000 with 96.75% 	 Time used:  0.22 sec
2023-04-01 21:58:22,419 		2520 of 10000 with 96.75% 	 Time used:  0.15 sec
2023-04-01 21:58:22,601 		2544 of 10000 with 96.78% 	 Time used:  0.18 sec
2023-04-01 21:58:22,764 		2568 of 10000 with 96.81% 	 Time used:  0.16 sec
2023-04-01 21:58:22,946 		2592 of 10000 with 96.80% 	 Time used:  0.18 sec
2023-04-01 21:58:23,180 		2616 of 10000 with 96.83% 	 Time used:  0.23 sec
2023-04-01 21:58:23,313 		2640 of 10000 with 96.86% 	 Time used:  0.13 sec
2023-04-01 21:58:23,549 		2664 of 10000 with 96.88% 	 Time used:  0.23 sec
2023-04-01 21:58:23,714 		2688 of 10000 with 96.80% 	 Time used:  0.16 sec
2023-04-01 21:58:23,919 		2712 of 10000 with 96.83% 	 Time used:  0.20 sec
2023-04-01 21:58:24,103 		2736 of 10000 with 96.82% 	 Time used:  0.18 sec
2023-04-01 21:58:24,309 		2760 of 10000 with 96.85% 	 Time used:  0.21 sec
2023-04-01 21:58:24,429 		2784 of 10000 with 96.88% 	 Time used:  0.12 sec
2023-04-01 21:58:24,603 		2808 of 10000 with 96.90% 	 Time used:  0.17 sec
2023-04-01 21:58:24,735 		2832 of 10000 with 96.89% 	 Time used:  0.13 sec
2023-04-01 21:58:24,882 		2856 of 10000 with 96.88% 	 Time used:  0.15 sec
2023-04-01 21:58:25,053 		2880 of 10000 with 96.88% 	 Time used:  0.17 sec
2023-04-01 21:58:25,222 		2904 of 10000 with 96.90% 	 Time used:  0.17 sec
2023-04-01 21:58:25,366 		2928 of 10000 with 96.93% 	 Time used:  0.14 sec
2023-04-01 21:58:25,592 		2952 of 10000 with 96.95% 	 Time used:  0.22 sec
2023-04-01 21:58:25,756 		2976 of 10000 with 96.98% 	 Time used:  0.16 sec
2023-04-01 21:58:25,953 		3000 of 10000 with 96.97% 	 Time used:  0.20 sec
2023-04-01 21:58:26,163 		3024 of 10000 with 96.99% 	 Time used:  0.21 sec
2023-04-01 21:58:26,365 		3048 of 10000 with 97.01% 	 Time used:  0.20 sec
2023-04-01 21:58:26,602 		3072 of 10000 with 97.04% 	 Time used:  0.24 sec
2023-04-01 21:58:26,629 		3096 of 10000 with 97.06% 	 Time used:  0.03 sec
2023-04-01 21:58:26,816 		3120 of 10000 with 97.08% 	 Time used:  0.19 sec
2023-04-01 21:58:26,993 		3144 of 10000 with 96.98% 	 Time used:  0.17 sec
2023-04-01 21:58:27,174 		3168 of 10000 with 96.97% 	 Time used:  0.18 sec
2023-04-01 21:58:27,366 		3192 of 10000 with 96.96% 	 Time used:  0.19 sec
2023-04-01 21:58:27,584 		3216 of 10000 with 96.98% 	 Time used:  0.22 sec
2023-04-01 21:58:27,820 		3240 of 10000 with 97.01% 	 Time used:  0.23 sec
2023-04-01 21:58:27,989 		3264 of 10000 with 97.00% 	 Time used:  0.17 sec
2023-04-01 21:58:28,164 		3288 of 10000 with 96.99% 	 Time used:  0.17 sec
2023-04-01 21:58:28,373 		3312 of 10000 with 97.01% 	 Time used:  0.21 sec
2023-04-01 21:58:28,606 		3336 of 10000 with 97.00% 	 Time used:  0.23 sec
2023-04-01 21:58:28,633 		3360 of 10000 with 97.02% 	 Time used:  0.03 sec
2023-04-01 21:58:28,836 		3384 of 10000 with 97.02% 	 Time used:  0.20 sec
2023-04-01 21:58:29,015 		3408 of 10000 with 97.04% 	 Time used:  0.18 sec
2023-04-01 21:58:29,204 		3432 of 10000 with 97.06% 	 Time used:  0.19 sec
2023-04-01 21:58:29,390 		3456 of 10000 with 97.05% 	 Time used:  0.19 sec
2023-04-01 21:58:29,527 		3480 of 10000 with 97.04% 	 Time used:  0.14 sec
2023-04-01 21:58:29,687 		3504 of 10000 with 96.97% 	 Time used:  0.16 sec
2023-04-01 21:58:29,835 		3528 of 10000 with 97.00% 	 Time used:  0.15 sec
2023-04-01 21:58:29,967 		3552 of 10000 with 97.02% 	 Time used:  0.13 sec
2023-04-01 21:58:30,151 		3576 of 10000 with 97.01% 	 Time used:  0.18 sec
2023-04-01 21:58:30,331 		3600 of 10000 with 97.03% 	 Time used:  0.18 sec
2023-04-01 21:58:30,476 		3624 of 10000 with 97.02% 	 Time used:  0.14 sec
2023-04-01 21:58:30,651 		3648 of 10000 with 97.04% 	 Time used:  0.17 sec
2023-04-01 21:58:30,795 		3672 of 10000 with 97.06% 	 Time used:  0.14 sec
2023-04-01 21:58:31,025 		3696 of 10000 with 97.05% 	 Time used:  0.23 sec
2023-04-01 21:58:31,209 		3720 of 10000 with 97.04% 	 Time used:  0.18 sec
2023-04-01 21:58:31,359 		3744 of 10000 with 97.04% 	 Time used:  0.15 sec
2023-04-01 21:58:31,549 		3768 of 10000 with 97.05% 	 Time used:  0.19 sec
2023-04-01 21:58:31,720 		3792 of 10000 with 97.07% 	 Time used:  0.17 sec
2023-04-01 21:58:31,889 		3816 of 10000 with 97.04% 	 Time used:  0.17 sec
2023-04-01 21:58:32,101 		3840 of 10000 with 97.06% 	 Time used:  0.21 sec
2023-04-01 21:58:32,258 		3864 of 10000 with 97.08% 	 Time used:  0.16 sec
2023-04-01 21:58:32,404 		3888 of 10000 with 97.09% 	 Time used:  0.15 sec
2023-04-01 21:58:32,569 		3912 of 10000 with 97.11% 	 Time used:  0.16 sec
2023-04-01 21:58:32,802 		3936 of 10000 with 97.13% 	 Time used:  0.23 sec
2023-04-01 21:58:32,834 		3960 of 10000 with 97.10% 	 Time used:  0.03 sec
2023-04-01 21:58:32,869 		3984 of 10000 with 97.06% 	 Time used:  0.03 sec
2023-04-01 21:58:32,903 		4008 of 10000 with 97.06% 	 Time used:  0.03 sec
2023-04-01 21:58:32,937 		4032 of 10000 with 97.05% 	 Time used:  0.03 sec
2023-04-01 21:58:32,970 		4056 of 10000 with 97.04% 	 Time used:  0.03 sec
2023-04-01 21:58:33,004 		4080 of 10000 with 97.06% 	 Time used:  0.03 sec
2023-04-01 21:58:33,038 		4104 of 10000 with 97.05% 	 Time used:  0.03 sec
2023-04-01 21:58:33,071 		4128 of 10000 with 97.07% 	 Time used:  0.03 sec
2023-04-01 21:58:33,105 		4152 of 10000 with 97.09% 	 Time used:  0.03 sec
2023-04-01 21:58:33,139 		4176 of 10000 with 97.10% 	 Time used:  0.03 sec
2023-04-01 21:58:33,173 		4200 of 10000 with 97.10% 	 Time used:  0.03 sec
2023-04-01 21:58:33,206 		4224 of 10000 with 97.11% 	 Time used:  0.03 sec
2023-04-01 21:58:33,240 		4248 of 10000 with 97.13% 	 Time used:  0.03 sec
2023-04-01 21:58:33,273 		4272 of 10000 with 97.10% 	 Time used:  0.03 sec
2023-04-01 21:58:33,306 		4296 of 10000 with 97.11% 	 Time used:  0.03 sec
2023-04-01 21:58:33,339 		4320 of 10000 with 97.11% 	 Time used:  0.03 sec
2023-04-01 21:58:33,373 		4344 of 10000 with 97.12% 	 Time used:  0.03 sec
2023-04-01 21:58:33,406 		4368 of 10000 with 97.14% 	 Time used:  0.03 sec
2023-04-01 21:58:33,440 		4392 of 10000 with 97.13% 	 Time used:  0.03 sec
2023-04-01 21:58:33,473 		4416 of 10000 with 97.12% 	 Time used:  0.03 sec
2023-04-01 21:58:33,507 		4440 of 10000 with 97.14% 	 Time used:  0.03 sec
2023-04-01 21:58:33,578 		4464 of 10000 with 97.16% 	 Time used:  0.07 sec
2023-04-01 21:58:33,611 		4488 of 10000 with 97.15% 	 Time used:  0.03 sec
2023-04-01 21:58:33,645 		4512 of 10000 with 97.10% 	 Time used:  0.03 sec
2023-04-01 21:58:33,732 		4536 of 10000 with 97.09% 	 Time used:  0.09 sec
2023-04-01 21:58:33,766 		4560 of 10000 with 97.11% 	 Time used:  0.03 sec
2023-04-01 21:58:33,799 		4584 of 10000 with 97.12% 	 Time used:  0.03 sec
2023-04-01 21:58:33,833 		4608 of 10000 with 97.09% 	 Time used:  0.03 sec
2023-04-01 21:58:33,887 		4632 of 10000 with 97.11% 	 Time used:  0.05 sec
2023-04-01 21:58:33,922 		4656 of 10000 with 97.12% 	 Time used:  0.03 sec
2023-04-01 21:58:33,955 		4680 of 10000 with 97.14% 	 Time used:  0.03 sec
2023-04-01 21:58:33,988 		4704 of 10000 with 97.13% 	 Time used:  0.03 sec
2023-04-01 21:58:34,021 		4728 of 10000 with 97.12% 	 Time used:  0.03 sec
2023-04-01 21:58:34,054 		4752 of 10000 with 97.14% 	 Time used:  0.03 sec
2023-04-01 21:58:34,087 		4776 of 10000 with 97.15% 	 Time used:  0.03 sec
2023-04-01 21:58:34,122 		4800 of 10000 with 97.17% 	 Time used:  0.03 sec
2023-04-01 21:58:34,156 		4824 of 10000 with 97.18% 	 Time used:  0.03 sec
2023-04-01 21:58:34,189 		4848 of 10000 with 97.17% 	 Time used:  0.03 sec
2023-04-01 21:58:34,223 		4872 of 10000 with 97.19% 	 Time used:  0.03 sec
2023-04-01 21:58:34,257 		4896 of 10000 with 97.20% 	 Time used:  0.03 sec
2023-04-01 21:58:34,290 		4920 of 10000 with 97.20% 	 Time used:  0.03 sec
2023-04-01 21:58:34,324 		4944 of 10000 with 97.21% 	 Time used:  0.03 sec
2023-04-01 21:58:34,357 		4968 of 10000 with 97.22% 	 Time used:  0.03 sec
2023-04-01 21:58:34,391 		4992 of 10000 with 97.22% 	 Time used:  0.03 sec
2023-04-01 21:58:34,424 		5016 of 10000 with 97.23% 	 Time used:  0.03 sec
2023-04-01 21:58:34,458 		5040 of 10000 with 97.20% 	 Time used:  0.03 sec
2023-04-01 21:58:34,491 		5064 of 10000 with 97.20% 	 Time used:  0.03 sec
2023-04-01 21:58:34,525 		5088 of 10000 with 97.17% 	 Time used:  0.03 sec
2023-04-01 21:58:34,558 		5112 of 10000 with 97.18% 	 Time used:  0.03 sec
2023-04-01 21:58:34,592 		5136 of 10000 with 97.18% 	 Time used:  0.03 sec
2023-04-01 21:58:34,626 		5160 of 10000 with 97.19% 	 Time used:  0.03 sec
2023-04-01 21:58:34,692 		5184 of 10000 with 97.20% 	 Time used:  0.07 sec
2023-04-01 21:58:34,726 		5208 of 10000 with 97.22% 	 Time used:  0.03 sec
2023-04-01 21:58:34,759 		5232 of 10000 with 97.23% 	 Time used:  0.03 sec
2023-04-01 21:58:34,793 		5256 of 10000 with 97.18% 	 Time used:  0.03 sec
2023-04-01 21:58:34,827 		5280 of 10000 with 97.20% 	 Time used:  0.03 sec
2023-04-01 21:58:34,861 		5304 of 10000 with 97.21% 	 Time used:  0.03 sec
2023-04-01 21:58:34,895 		5328 of 10000 with 97.22% 	 Time used:  0.03 sec
2023-04-01 21:58:34,928 		5352 of 10000 with 97.23% 	 Time used:  0.03 sec
2023-04-01 21:58:34,962 		5376 of 10000 with 97.21% 	 Time used:  0.03 sec
2023-04-01 21:58:34,995 		5400 of 10000 with 97.22% 	 Time used:  0.03 sec
2023-04-01 21:58:35,029 		5424 of 10000 with 97.23% 	 Time used:  0.03 sec
2023-04-01 21:58:35,062 		5448 of 10000 with 97.25% 	 Time used:  0.03 sec
2023-04-01 21:58:35,096 		5472 of 10000 with 97.24% 	 Time used:  0.03 sec
2023-04-01 21:58:35,130 		5496 of 10000 with 97.23% 	 Time used:  0.03 sec
2023-04-01 21:58:35,164 		5520 of 10000 with 97.23% 	 Time used:  0.03 sec
2023-04-01 21:58:35,197 		5544 of 10000 with 97.24% 	 Time used:  0.03 sec
2023-04-01 21:58:35,230 		5568 of 10000 with 97.23% 	 Time used:  0.03 sec
2023-04-01 21:58:35,264 		5592 of 10000 with 97.25% 	 Time used:  0.03 sec
2023-04-01 21:58:35,298 		5616 of 10000 with 97.24% 	 Time used:  0.03 sec
2023-04-01 21:58:35,331 		5640 of 10000 with 97.23% 	 Time used:  0.03 sec
2023-04-01 21:58:35,365 		5664 of 10000 with 97.25% 	 Time used:  0.03 sec
2023-04-01 21:58:35,398 		5688 of 10000 with 97.26% 	 Time used:  0.03 sec
2023-04-01 21:58:35,432 		5712 of 10000 with 97.27% 	 Time used:  0.03 sec
2023-04-01 21:58:35,466 		5736 of 10000 with 97.25% 	 Time used:  0.03 sec
2023-04-01 21:58:35,499 		5760 of 10000 with 97.24% 	 Time used:  0.03 sec
2023-04-01 21:58:35,532 		5784 of 10000 with 97.23% 	 Time used:  0.03 sec
2023-04-01 21:58:35,566 		5808 of 10000 with 97.23% 	 Time used:  0.03 sec
2023-04-01 21:58:35,599 		5832 of 10000 with 97.22% 	 Time used:  0.03 sec
2023-04-01 21:58:35,633 		5856 of 10000 with 97.22% 	 Time used:  0.03 sec
2023-04-01 21:58:35,667 		5880 of 10000 with 97.19% 	 Time used:  0.03 sec
2023-04-01 21:58:35,700 		5904 of 10000 with 97.21% 	 Time used:  0.03 sec
2023-04-01 21:58:35,733 		5928 of 10000 with 97.22% 	 Time used:  0.03 sec
2023-04-01 21:58:35,767 		5952 of 10000 with 97.23% 	 Time used:  0.03 sec
2023-04-01 21:58:35,800 		5976 of 10000 with 97.24% 	 Time used:  0.03 sec
2023-04-01 21:58:35,834 		6000 of 10000 with 97.25% 	 Time used:  0.03 sec
2023-04-01 21:58:35,867 		6024 of 10000 with 97.26% 	 Time used:  0.03 sec
2023-04-01 21:58:35,901 		6048 of 10000 with 97.26% 	 Time used:  0.03 sec
2023-04-01 21:58:35,967 		6072 of 10000 with 97.25% 	 Time used:  0.06 sec
2023-04-01 21:58:36,001 		6096 of 10000 with 97.21% 	 Time used:  0.03 sec
2023-04-01 21:58:36,035 		6120 of 10000 with 97.19% 	 Time used:  0.03 sec
2023-04-01 21:58:36,068 		6144 of 10000 with 97.20% 	 Time used:  0.03 sec
2023-04-01 21:58:36,130 		6168 of 10000 with 97.21% 	 Time used:  0.06 sec
2023-04-01 21:58:36,163 		6192 of 10000 with 97.17% 	 Time used:  0.03 sec
2023-04-01 21:58:36,196 		6216 of 10000 with 97.15% 	 Time used:  0.03 sec
2023-04-01 21:58:36,229 		6240 of 10000 with 97.16% 	 Time used:  0.03 sec
2023-04-01 21:58:36,263 		6264 of 10000 with 97.17% 	 Time used:  0.03 sec
2023-04-01 21:58:36,296 		6288 of 10000 with 97.19% 	 Time used:  0.03 sec
2023-04-01 21:58:36,330 		6312 of 10000 with 97.20% 	 Time used:  0.03 sec
2023-04-01 21:58:36,363 		6336 of 10000 with 97.21% 	 Time used:  0.03 sec
2023-04-01 21:58:36,397 		6360 of 10000 with 97.19% 	 Time used:  0.03 sec
2023-04-01 21:58:36,430 		6384 of 10000 with 97.20% 	 Time used:  0.03 sec
2023-04-01 21:58:36,464 		6408 of 10000 with 97.18% 	 Time used:  0.03 sec
2023-04-01 21:58:36,497 		6432 of 10000 with 97.19% 	 Time used:  0.03 sec
2023-04-01 21:58:36,531 		6456 of 10000 with 97.20% 	 Time used:  0.03 sec
2023-04-01 21:58:36,564 		6480 of 10000 with 97.21% 	 Time used:  0.03 sec
2023-04-01 21:58:36,598 		6504 of 10000 with 97.22% 	 Time used:  0.03 sec
2023-04-01 21:58:36,632 		6528 of 10000 with 97.21% 	 Time used:  0.03 sec
2023-04-01 21:58:36,665 		6552 of 10000 with 97.21% 	 Time used:  0.03 sec
2023-04-01 21:58:36,800 		6576 of 10000 with 97.22% 	 Time used:  0.13 sec
2023-04-01 21:58:36,974 		6600 of 10000 with 97.23% 	 Time used:  0.17 sec
2023-04-01 21:58:37,134 		6624 of 10000 with 97.24% 	 Time used:  0.16 sec
2023-04-01 21:58:37,331 		6648 of 10000 with 97.22% 	 Time used:  0.20 sec
2023-04-01 21:58:37,500 		6672 of 10000 with 97.23% 	 Time used:  0.17 sec
2023-04-01 21:58:37,667 		6696 of 10000 with 97.24% 	 Time used:  0.17 sec
2023-04-01 21:58:37,882 		6720 of 10000 with 97.23% 	 Time used:  0.21 sec
2023-04-01 21:58:38,037 		6744 of 10000 with 97.21% 	 Time used:  0.15 sec
2023-04-01 21:58:38,203 		6768 of 10000 with 97.21% 	 Time used:  0.17 sec
2023-04-01 21:58:38,384 		6792 of 10000 with 97.22% 	 Time used:  0.18 sec
2023-04-01 21:58:38,545 		6816 of 10000 with 97.23% 	 Time used:  0.16 sec
2023-04-01 21:58:38,692 		6840 of 10000 with 97.24% 	 Time used:  0.15 sec
2023-04-01 21:58:38,860 		6864 of 10000 with 97.25% 	 Time used:  0.17 sec
2023-04-01 21:58:39,005 		6888 of 10000 with 97.26% 	 Time used:  0.14 sec
2023-04-01 21:58:39,197 		6912 of 10000 with 97.25% 	 Time used:  0.19 sec
2023-04-01 21:58:39,427 		6936 of 10000 with 97.26% 	 Time used:  0.23 sec
2023-04-01 21:58:39,604 		6960 of 10000 with 97.27% 	 Time used:  0.18 sec
2023-04-01 21:58:39,767 		6984 of 10000 with 97.22% 	 Time used:  0.16 sec
2023-04-01 21:58:39,917 		7008 of 10000 with 97.23% 	 Time used:  0.15 sec
2023-04-01 21:58:40,132 		7032 of 10000 with 97.21% 	 Time used:  0.21 sec
2023-04-01 21:58:40,312 		7056 of 10000 with 97.22% 	 Time used:  0.18 sec
2023-04-01 21:58:40,470 		7080 of 10000 with 97.23% 	 Time used:  0.16 sec
2023-04-01 21:58:40,612 		7104 of 10000 with 97.23% 	 Time used:  0.14 sec
2023-04-01 21:58:40,744 		7128 of 10000 with 97.24% 	 Time used:  0.13 sec
2023-04-01 21:58:40,779 		7152 of 10000 with 97.23% 	 Time used:  0.03 sec
2023-04-01 21:58:40,813 		7176 of 10000 with 97.24% 	 Time used:  0.03 sec
2023-04-01 21:58:40,846 		7200 of 10000 with 97.25% 	 Time used:  0.03 sec
2023-04-01 21:58:40,898 		7224 of 10000 with 97.25% 	 Time used:  0.05 sec
2023-04-01 21:58:40,931 		7248 of 10000 with 97.23% 	 Time used:  0.03 sec
2023-04-01 21:58:40,964 		7272 of 10000 with 97.21% 	 Time used:  0.03 sec
2023-04-01 21:58:40,996 		7296 of 10000 with 97.20% 	 Time used:  0.03 sec
2023-04-01 21:58:41,029 		7320 of 10000 with 97.20% 	 Time used:  0.03 sec
2023-04-01 21:58:41,062 		7344 of 10000 with 97.19% 	 Time used:  0.03 sec
2023-04-01 21:58:41,209 		7368 of 10000 with 97.20% 	 Time used:  0.15 sec
2023-04-01 21:58:41,371 		7392 of 10000 with 97.21% 	 Time used:  0.16 sec
2023-04-01 21:58:41,529 		7416 of 10000 with 97.21% 	 Time used:  0.16 sec
2023-04-01 21:58:41,676 		7440 of 10000 with 97.22% 	 Time used:  0.15 sec
2023-04-01 21:58:41,857 		7464 of 10000 with 97.21% 	 Time used:  0.18 sec
2023-04-01 21:58:42,008 		7488 of 10000 with 97.21% 	 Time used:  0.15 sec
2023-04-01 21:58:42,161 		7512 of 10000 with 97.22% 	 Time used:  0.15 sec
2023-04-01 21:58:42,343 		7536 of 10000 with 97.23% 	 Time used:  0.18 sec
2023-04-01 21:58:42,482 		7560 of 10000 with 97.21% 	 Time used:  0.14 sec
2023-04-01 21:58:42,605 		7584 of 10000 with 97.22% 	 Time used:  0.12 sec
2023-04-01 21:58:42,785 		7608 of 10000 with 97.23% 	 Time used:  0.18 sec
2023-04-01 21:58:42,957 		7632 of 10000 with 97.24% 	 Time used:  0.17 sec
2023-04-01 21:58:43,145 		7656 of 10000 with 97.23% 	 Time used:  0.19 sec
2023-04-01 21:58:43,330 		7680 of 10000 with 97.21% 	 Time used:  0.18 sec
2023-04-01 21:58:43,496 		7704 of 10000 with 97.22% 	 Time used:  0.17 sec
2023-04-01 21:58:43,664 		7728 of 10000 with 97.23% 	 Time used:  0.17 sec
2023-04-01 21:58:43,827 		7752 of 10000 with 97.24% 	 Time used:  0.16 sec
2023-04-01 21:58:43,963 		7776 of 10000 with 97.24% 	 Time used:  0.13 sec
2023-04-01 21:58:44,161 		7800 of 10000 with 97.24% 	 Time used:  0.20 sec
2023-04-01 21:58:44,381 		7824 of 10000 with 97.25% 	 Time used:  0.22 sec
2023-04-01 21:58:44,555 		7848 of 10000 with 97.26% 	 Time used:  0.17 sec
2023-04-01 21:58:44,706 		7872 of 10000 with 97.24% 	 Time used:  0.15 sec
2023-04-01 21:58:44,893 		7896 of 10000 with 97.24% 	 Time used:  0.19 sec
2023-04-01 21:58:45,054 		7920 of 10000 with 97.23% 	 Time used:  0.16 sec
2023-04-01 21:58:45,201 		7944 of 10000 with 97.24% 	 Time used:  0.15 sec
2023-04-01 21:58:45,373 		7968 of 10000 with 97.24% 	 Time used:  0.17 sec
2023-04-01 21:58:45,427 		7992 of 10000 with 97.23% 	 Time used:  0.05 sec
2023-04-01 21:58:45,460 		8016 of 10000 with 97.21% 	 Time used:  0.03 sec
2023-04-01 21:58:45,494 		8040 of 10000 with 97.21% 	 Time used:  0.03 sec
2023-04-01 21:58:45,527 		8064 of 10000 with 97.22% 	 Time used:  0.03 sec
2023-04-01 21:58:45,560 		8088 of 10000 with 97.23% 	 Time used:  0.03 sec
2023-04-01 21:58:45,594 		8112 of 10000 with 97.23% 	 Time used:  0.03 sec
2023-04-01 21:58:45,627 		8136 of 10000 with 97.23% 	 Time used:  0.03 sec
2023-04-01 21:58:45,661 		8160 of 10000 with 97.24% 	 Time used:  0.03 sec
2023-04-01 21:58:45,694 		8184 of 10000 with 97.25% 	 Time used:  0.03 sec
2023-04-01 21:58:45,727 		8208 of 10000 with 97.26% 	 Time used:  0.03 sec
2023-04-01 21:58:45,761 		8232 of 10000 with 97.27% 	 Time used:  0.03 sec
2023-04-01 21:58:45,794 		8256 of 10000 with 97.26% 	 Time used:  0.03 sec
2023-04-01 21:58:45,828 		8280 of 10000 with 97.27% 	 Time used:  0.03 sec
2023-04-01 21:58:45,861 		8304 of 10000 with 97.27% 	 Time used:  0.03 sec
2023-04-01 21:58:45,894 		8328 of 10000 with 97.26% 	 Time used:  0.03 sec
2023-04-01 21:58:45,928 		8352 of 10000 with 97.23% 	 Time used:  0.03 sec
2023-04-01 21:58:45,961 		8376 of 10000 with 97.24% 	 Time used:  0.03 sec
2023-04-01 21:58:45,994 		8400 of 10000 with 97.25% 	 Time used:  0.03 sec
2023-04-01 21:58:46,028 		8424 of 10000 with 97.25% 	 Time used:  0.03 sec
2023-04-01 21:58:46,061 		8448 of 10000 with 97.25% 	 Time used:  0.03 sec
2023-04-01 21:58:46,094 		8472 of 10000 with 97.26% 	 Time used:  0.03 sec
2023-04-01 21:58:46,128 		8496 of 10000 with 97.26% 	 Time used:  0.03 sec
2023-04-01 21:58:46,161 		8520 of 10000 with 97.25% 	 Time used:  0.03 sec
2023-04-01 21:58:46,194 		8544 of 10000 with 97.25% 	 Time used:  0.03 sec
2023-04-01 21:58:46,262 		8568 of 10000 with 97.25% 	 Time used:  0.07 sec
2023-04-01 21:58:46,296 		8592 of 10000 with 97.24% 	 Time used:  0.03 sec
2023-04-01 21:58:46,329 		8616 of 10000 with 97.25% 	 Time used:  0.03 sec
2023-04-01 21:58:46,495 		8640 of 10000 with 97.25% 	 Time used:  0.16 sec
2023-04-01 21:58:46,685 		8664 of 10000 with 97.24% 	 Time used:  0.19 sec
2023-04-01 21:58:46,857 		8688 of 10000 with 97.24% 	 Time used:  0.17 sec
2023-04-01 21:58:47,040 		8712 of 10000 with 97.25% 	 Time used:  0.18 sec
2023-04-01 21:58:47,223 		8736 of 10000 with 97.23% 	 Time used:  0.18 sec
2023-04-01 21:58:47,391 		8760 of 10000 with 97.24% 	 Time used:  0.17 sec
2023-04-01 21:58:47,552 		8784 of 10000 with 97.23% 	 Time used:  0.16 sec
2023-04-01 21:58:47,741 		8808 of 10000 with 97.22% 	 Time used:  0.19 sec
2023-04-01 21:58:47,902 		8832 of 10000 with 97.21% 	 Time used:  0.16 sec
2023-04-01 21:58:48,096 		8856 of 10000 with 97.22% 	 Time used:  0.19 sec
2023-04-01 21:58:48,261 		8880 of 10000 with 97.23% 	 Time used:  0.16 sec
2023-04-01 21:58:48,490 		8904 of 10000 with 97.24% 	 Time used:  0.23 sec
2023-04-01 21:58:48,663 		8928 of 10000 with 97.23% 	 Time used:  0.17 sec
2023-04-01 21:58:48,852 		8952 of 10000 with 97.24% 	 Time used:  0.19 sec
2023-04-01 21:58:49,051 		8976 of 10000 with 97.25% 	 Time used:  0.20 sec
2023-04-01 21:58:49,281 		9000 of 10000 with 97.26% 	 Time used:  0.23 sec
2023-04-01 21:58:49,448 		9024 of 10000 with 97.24% 	 Time used:  0.17 sec
2023-04-01 21:58:49,597 		9048 of 10000 with 97.24% 	 Time used:  0.15 sec
2023-04-01 21:58:49,830 		9072 of 10000 with 97.22% 	 Time used:  0.23 sec
2023-04-01 21:58:49,954 		9096 of 10000 with 97.23% 	 Time used:  0.12 sec
2023-04-01 21:58:50,104 		9120 of 10000 with 97.24% 	 Time used:  0.15 sec
2023-04-01 21:58:50,265 		9144 of 10000 with 97.21% 	 Time used:  0.16 sec
2023-04-01 21:58:50,432 		9168 of 10000 with 97.22% 	 Time used:  0.17 sec
2023-04-01 21:58:50,641 		9192 of 10000 with 97.23% 	 Time used:  0.21 sec
2023-04-01 21:58:50,844 		9216 of 10000 with 97.21% 	 Time used:  0.20 sec
2023-04-01 21:58:51,073 		9240 of 10000 with 97.22% 	 Time used:  0.23 sec
2023-04-01 21:58:51,284 		9264 of 10000 with 97.23% 	 Time used:  0.21 sec
2023-04-01 21:58:51,470 		9288 of 10000 with 97.23% 	 Time used:  0.18 sec
2023-04-01 21:58:51,650 		9312 of 10000 with 97.22% 	 Time used:  0.18 sec
2023-04-01 21:58:51,825 		9336 of 10000 with 97.23% 	 Time used:  0.17 sec
2023-04-01 21:58:52,019 		9360 of 10000 with 97.23% 	 Time used:  0.19 sec
2023-04-01 21:58:52,226 		9384 of 10000 with 97.23% 	 Time used:  0.21 sec
2023-04-01 21:58:52,397 		9408 of 10000 with 97.24% 	 Time used:  0.17 sec
2023-04-01 21:58:52,613 		9432 of 10000 with 97.24% 	 Time used:  0.22 sec
2023-04-01 21:58:52,789 		9456 of 10000 with 97.24% 	 Time used:  0.17 sec
2023-04-01 21:58:52,943 		9480 of 10000 with 97.24% 	 Time used:  0.15 sec
2023-04-01 21:58:53,129 		9504 of 10000 with 97.23% 	 Time used:  0.18 sec
2023-04-01 21:58:53,306 		9528 of 10000 with 97.23% 	 Time used:  0.18 sec
2023-04-01 21:58:53,493 		9552 of 10000 with 97.24% 	 Time used:  0.19 sec
2023-04-01 21:58:53,725 		9576 of 10000 with 97.24% 	 Time used:  0.23 sec
2023-04-01 21:58:53,948 		9600 of 10000 with 97.25% 	 Time used:  0.22 sec
2023-04-01 21:58:53,980 		9624 of 10000 with 97.26% 	 Time used:  0.03 sec
2023-04-01 21:58:54,014 		9648 of 10000 with 97.23% 	 Time used:  0.03 sec
2023-04-01 21:58:54,047 		9672 of 10000 with 97.23% 	 Time used:  0.03 sec
2023-04-01 21:58:54,080 		9696 of 10000 with 97.24% 	 Time used:  0.03 sec
2023-04-01 21:58:54,113 		9720 of 10000 with 97.23% 	 Time used:  0.03 sec
2023-04-01 21:58:54,146 		9744 of 10000 with 97.24% 	 Time used:  0.03 sec
2023-04-01 21:58:54,305 		9768 of 10000 with 97.24% 	 Time used:  0.16 sec
2023-04-01 21:58:54,476 		9792 of 10000 with 97.23% 	 Time used:  0.17 sec
2023-04-01 21:58:54,648 		9816 of 10000 with 97.22% 	 Time used:  0.17 sec
2023-04-01 21:58:54,829 		9840 of 10000 with 97.22% 	 Time used:  0.18 sec
2023-04-01 21:58:55,049 		9864 of 10000 with 97.21% 	 Time used:  0.22 sec
2023-04-01 21:58:55,162 		9888 of 10000 with 97.20% 	 Time used:  0.11 sec
2023-04-01 21:58:55,306 		9912 of 10000 with 97.21% 	 Time used:  0.14 sec
2023-04-01 21:58:55,452 		9936 of 10000 with 97.21% 	 Time used:  0.14 sec
2023-04-01 21:58:55,619 		9960 of 10000 with 97.20% 	 Time used:  0.17 sec
2023-04-01 21:58:55,811 		9984 of 10000 with 97.20% 	 Time used:  0.19 sec
2023-04-01 21:58:55,968 		10000 of 10000 with 97.19% 	 Time used:  0.16 sec
2023-04-01 21:58:55,968 
2023-04-01 21:58:55,984 			Learning rate: weights:   1.000e-03    
2023-04-01 21:58:55,984 			Last test performance: 97.19%
2023-04-01 21:58:55,984 ----------------
2023-04-01 21:58:57,474   29  =>  0    		Training 486 pattern with 97.29% 	Forward time: 	 1.21 sec
2023-04-01 21:58:57,475 			Loss:    2.793e-03    			Backward time: 	 0.26 sec 
2023-04-01 21:58:57,762 			Learning rate: weights:   1.000e-03    
2023-04-01 21:58:57,762 			Last test performance: 97.19%
2023-04-01 21:58:57,763 ----------------
2023-04-01 21:58:59,361   29  =>  1    		Training 486 pattern with 96.04% 	Forward time: 	 1.34 sec
2023-04-01 21:58:59,361 			Loss:    4.339e-03    			Backward time: 	 0.24 sec 
2023-04-01 21:58:59,449 			Learning rate: weights:   1.000e-03    
2023-04-01 21:58:59,449 			Last test performance: 97.19%
2023-04-01 21:58:59,449 ----------------
2023-04-01 21:59:02,605   29  =>  2    		Training 486 pattern with 98.33% 	Forward time: 	 2.37 sec
2023-04-01 21:59:02,605 			Loss:    2.059e-03    			Backward time: 	 0.77 sec 
2023-04-01 21:59:02,753 			Learning rate: weights:   1.000e-03    
2023-04-01 21:59:02,753 			Last test performance: 97.19%
2023-04-01 21:59:02,753 ----------------
2023-04-01 21:59:03,991   29  =>  3    		Training 486 pattern with 98.54% 	Forward time: 	 1.08 sec
2023-04-01 21:59:03,991 			Loss:    2.069e-03    			Backward time: 	 0.14 sec 
2023-04-01 21:59:04,183 			Learning rate: weights:   1.000e-03    
2023-04-01 21:59:04,183 			Last test performance: 97.19%
2023-04-01 21:59:04,183 ----------------
2023-04-01 21:59:06,183   29  =>  4    		Training 486 pattern with 98.33% 	Forward time: 	 1.63 sec
2023-04-01 21:59:06,183 			Loss:    1.827e-03    			Backward time: 	 0.35 sec 
2023-04-01 21:59:06,340 			Learning rate: weights:   1.000e-03    
2023-04-01 21:59:06,340 			Last test performance: 97.19%
2023-04-01 21:59:06,340 ----------------
2023-04-01 21:59:07,736   29  =>  5    		Training 486 pattern with 97.71% 	Forward time: 	 1.16 sec
2023-04-01 21:59:07,736 			Loss:    2.217e-03    			Backward time: 	 0.22 sec 
2023-04-01 21:59:07,816 			Learning rate: weights:   1.000e-03    
2023-04-01 21:59:07,817 			Last test performance: 97.19%
2023-04-01 21:59:07,817 ----------------
2023-04-01 21:59:09,472   29  =>  6    		Training 486 pattern with 97.29% 	Forward time: 	 1.29 sec
2023-04-01 21:59:09,472 			Loss:    2.738e-03    			Backward time: 	 0.35 sec 
2023-04-01 21:59:09,651 			Learning rate: weights:   1.000e-03    
2023-04-01 21:59:09,652 			Last test performance: 97.19%
2023-04-01 21:59:09,652 ----------------
2023-04-01 21:59:11,043   29  =>  7    		Training 486 pattern with 97.50% 	Forward time: 	 1.15 sec
2023-04-01 21:59:11,043 			Loss:    2.928e-03    			Backward time: 	 0.23 sec 
2023-04-01 21:59:11,199 			Learning rate: weights:   1.000e-03    
2023-04-01 21:59:11,200 			Last test performance: 97.19%
2023-04-01 21:59:11,201 ----------------
2023-04-01 21:59:13,916   29  =>  8    		Training 486 pattern with 98.12% 	Forward time: 	 1.98 sec
2023-04-01 21:59:13,916 			Loss:    2.132e-03    			Backward time: 	 0.72 sec 
2023-04-01 21:59:14,121 			Learning rate: weights:   1.000e-03    
2023-04-01 21:59:14,121 			Last test performance: 97.19%
2023-04-01 21:59:14,122 ----------------
2023-04-01 21:59:15,348   29  =>  9    		Training 486 pattern with 97.29% 	Forward time: 	 0.96 sec
2023-04-01 21:59:15,348 			Loss:    4.490e-03    			Backward time: 	 0.25 sec 
2023-04-01 21:59:15,464 			Learning rate: weights:   1.000e-03    
2023-04-01 21:59:15,465 			Last test performance: 97.19%
2023-04-01 21:59:15,466 ----------------
2023-04-01 21:59:16,291   29  =>  10   		Training 486 pattern with 98.12% 	Forward time: 	 0.75 sec
2023-04-01 21:59:16,292 			Loss:    2.624e-03    			Backward time: 	 0.06 sec 
2023-04-01 21:59:16,514 			Learning rate: weights:   1.000e-03    
2023-04-01 21:59:16,514 			Last test performance: 97.19%
2023-04-01 21:59:16,515 ----------------
2023-04-01 21:59:18,506   29  =>  11   		Training 486 pattern with 96.04% 	Forward time: 	 1.53 sec
2023-04-01 21:59:18,506 			Loss:    5.318e-03    			Backward time: 	 0.44 sec 
2023-04-01 21:59:18,622 			Learning rate: weights:   1.000e-03    
2023-04-01 21:59:18,623 			Last test performance: 97.19%
2023-04-01 21:59:18,623 ----------------
2023-04-01 21:59:21,076   29  =>  12   		Training 486 pattern with 97.08% 	Forward time: 	 1.66 sec
2023-04-01 21:59:21,077 			Loss:    4.457e-03    			Backward time: 	 0.78 sec 
2023-04-01 21:59:21,230 			Learning rate: weights:   1.000e-03    
2023-04-01 21:59:21,230 			Last test performance: 97.19%
2023-04-01 21:59:21,232 ----------------
2023-04-01 21:59:22,236   29  =>  13   		Training 486 pattern with 97.29% 	Forward time: 	 0.89 sec
2023-04-01 21:59:22,237 			Loss:    3.872e-03    			Backward time: 	 0.10 sec 
2023-04-01 21:59:22,405 			Learning rate: weights:   1.000e-03    
2023-04-01 21:59:22,405 			Last test performance: 97.19%
2023-04-01 21:59:22,406 ----------------
2023-04-01 21:59:25,154   29  =>  14   		Training 486 pattern with 97.71% 	Forward time: 	 1.96 sec
2023-04-01 21:59:25,154 			Loss:    2.647e-03    			Backward time: 	 0.77 sec 
2023-04-01 21:59:25,340 			Learning rate: weights:   1.000e-03    
2023-04-01 21:59:25,342 			Last test performance: 97.19%
2023-04-01 21:59:25,342 ----------------
2023-04-01 21:59:26,955   29  =>  15   		Training 486 pattern with 97.50% 	Forward time: 	 1.31 sec
2023-04-01 21:59:26,955 			Loss:    3.442e-03    			Backward time: 	 0.29 sec 
2023-04-01 21:59:27,111 			Learning rate: weights:   1.000e-03    
2023-04-01 21:59:27,112 			Last test performance: 97.19%
2023-04-01 21:59:27,112 ----------------
2023-04-01 21:59:29,649   29  =>  16   		Training 486 pattern with 97.29% 	Forward time: 	 1.88 sec
2023-04-01 21:59:29,649 			Loss:    3.203e-03    			Backward time: 	 0.64 sec 
2023-04-01 21:59:29,819 			Learning rate: weights:   1.000e-03    
2023-04-01 21:59:29,820 			Last test performance: 97.19%
2023-04-01 21:59:29,821 ----------------
2023-04-01 21:59:31,686   29  =>  17   		Training 486 pattern with 97.08% 	Forward time: 	 1.43 sec
2023-04-01 21:59:31,686 			Loss:    3.297e-03    			Backward time: 	 0.42 sec 
2023-04-01 21:59:31,771 			Learning rate: weights:   1.000e-03    
2023-04-01 21:59:31,772 			Last test performance: 97.19%
2023-04-01 21:59:31,772 ----------------
2023-04-01 21:59:33,947   29  =>  18   		Training 486 pattern with 97.29% 	Forward time: 	 1.54 sec
2023-04-01 21:59:33,947 			Loss:    4.190e-03    			Backward time: 	 0.62 sec 
2023-04-01 21:59:34,082 			Learning rate: weights:   1.000e-03    
2023-04-01 21:59:34,082 			Last test performance: 97.19%
2023-04-01 21:59:34,082 ----------------
2023-04-01 21:59:37,121   29  =>  19   		Training 486 pattern with 96.88% 	Forward time: 	 2.17 sec
2023-04-01 21:59:37,121 			Loss:    3.797e-03    			Backward time: 	 0.85 sec 
2023-04-01 21:59:37,249 			Learning rate: weights:   1.000e-03    
2023-04-01 21:59:37,250 			Last test performance: 97.19%
2023-04-01 21:59:37,250 ----------------
2023-04-01 21:59:39,081   29  =>  20   		Training 486 pattern with 98.33% 	Forward time: 	 1.37 sec
2023-04-01 21:59:39,082 			Loss:    2.198e-03    			Backward time: 	 0.45 sec 
2023-04-01 21:59:39,238 			Learning rate: weights:   1.000e-03    
2023-04-01 21:59:39,240 			Last test performance: 97.19%
2023-04-01 21:59:39,240 ----------------
2023-04-01 21:59:41,019   29  =>  21   		Training 486 pattern with 97.92% 	Forward time: 	 1.40 sec
2023-04-01 21:59:41,019 			Loss:    2.091e-03    			Backward time: 	 0.36 sec 
2023-04-01 21:59:41,228 			Learning rate: weights:   1.000e-03    
2023-04-01 21:59:41,228 			Last test performance: 97.19%
2023-04-01 21:59:41,228 ----------------
2023-04-01 21:59:43,381   29  =>  22   		Training 486 pattern with 97.92% 	Forward time: 	 1.64 sec
2023-04-01 21:59:43,382 			Loss:    2.427e-03    			Backward time: 	 0.50 sec 
2023-04-01 21:59:43,528 			Learning rate: weights:   1.000e-03    
2023-04-01 21:59:43,528 			Last test performance: 97.19%
2023-04-01 21:59:43,528 ----------------
2023-04-01 21:59:45,027   29  =>  23   		Training 486 pattern with 95.83% 	Forward time: 	 1.23 sec
2023-04-01 21:59:45,028 			Loss:    4.920e-03    			Backward time: 	 0.26 sec 
2023-04-01 21:59:45,114 			Learning rate: weights:   1.000e-03    
2023-04-01 21:59:45,114 			Last test performance: 97.19%
2023-04-01 21:59:45,114 ----------------
2023-04-01 21:59:48,047   29  =>  24   		Training 486 pattern with 97.92% 	Forward time: 	 2.12 sec
2023-04-01 21:59:48,048 			Loss:    3.268e-03    			Backward time: 	 0.80 sec 
2023-04-01 21:59:48,164 			Learning rate: weights:   1.000e-03    
2023-04-01 21:59:48,164 			Last test performance: 97.19%
2023-04-01 21:59:48,164 ----------------
2023-04-01 21:59:49,984   29  =>  25   		Training 486 pattern with 96.04% 	Forward time: 	 1.43 sec
2023-04-01 21:59:49,984 			Loss:    4.729e-03    			Backward time: 	 0.37 sec 
2023-04-01 21:59:50,151 			Learning rate: weights:   1.000e-03    
2023-04-01 21:59:50,151 			Last test performance: 97.19%
2023-04-01 21:59:50,151 ----------------
2023-04-01 21:59:51,148   29  =>  26   		Training 486 pattern with 96.88% 	Forward time: 	 0.87 sec
2023-04-01 21:59:51,148 			Loss:    3.572e-03    			Backward time: 	 0.11 sec 
2023-04-01 21:59:51,301 			Learning rate: weights:   1.000e-03    
2023-04-01 21:59:51,301 			Last test performance: 97.19%
2023-04-01 21:59:51,301 ----------------
2023-04-01 21:59:52,309   29  =>  27   		Training 486 pattern with 96.25% 	Forward time: 	 0.90 sec
2023-04-01 21:59:52,309 			Loss:    3.913e-03    			Backward time: 	 0.10 sec 
2023-04-01 21:59:52,427 			Learning rate: weights:   1.000e-03    
2023-04-01 21:59:52,427 			Last test performance: 97.19%
2023-04-01 21:59:52,428 ----------------
2023-04-01 21:59:53,625   29  =>  28   		Training 486 pattern with 97.71% 	Forward time: 	 1.01 sec
2023-04-01 21:59:53,626 			Loss:    3.007e-03    			Backward time: 	 0.17 sec 
2023-04-01 21:59:53,782 			Learning rate: weights:   1.000e-03    
2023-04-01 21:59:53,784 			Last test performance: 97.19%
2023-04-01 21:59:53,784 ----------------
2023-04-01 21:59:54,809   29  =>  29   		Training 486 pattern with 97.50% 	Forward time: 	 0.93 sec
2023-04-01 21:59:54,810 			Loss:    2.935e-03    			Backward time: 	 0.08 sec 
2023-04-01 21:59:55,012 			Learning rate: weights:   1.000e-03    
2023-04-01 21:59:55,012 			Last test performance: 97.19%
2023-04-01 21:59:55,012 ----------------
2023-04-01 21:59:56,238   29  =>  30   		Training 486 pattern with 97.08% 	Forward time: 	 1.08 sec
2023-04-01 21:59:56,239 			Loss:    4.058e-03    			Backward time: 	 0.13 sec 
2023-04-01 21:59:56,420 			Learning rate: weights:   1.000e-03    
2023-04-01 21:59:56,420 			Last test performance: 97.19%
2023-04-01 21:59:56,422 ----------------
2023-04-01 21:59:59,492   29  =>  31   		Training 486 pattern with 97.50% 	Forward time: 	 2.01 sec
2023-04-01 21:59:59,492 			Loss:    3.605e-03    			Backward time: 	 1.04 sec 
2023-04-01 21:59:59,659 			Learning rate: weights:   1.000e-03    
2023-04-01 21:59:59,659 			Last test performance: 97.19%
2023-04-01 21:59:59,660 ----------------
2023-04-01 22:00:01,105   29  =>  32   		Training 486 pattern with 97.71% 	Forward time: 	 1.24 sec
2023-04-01 22:00:01,106 			Loss:    4.373e-03    			Backward time: 	 0.19 sec 
2023-04-01 22:00:01,218 			Learning rate: weights:   1.000e-03    
2023-04-01 22:00:01,219 			Last test performance: 97.19%
2023-04-01 22:00:01,219 ----------------
2023-04-01 22:00:03,853   29  =>  33   		Training 486 pattern with 96.88% 	Forward time: 	 2.42 sec
2023-04-01 22:00:03,853 			Loss:    3.527e-03    			Backward time: 	 0.20 sec 
2023-04-01 22:00:04,065 			Learning rate: weights:   1.000e-03    
2023-04-01 22:00:04,065 			Last test performance: 97.19%
2023-04-01 22:00:04,065 ----------------
2023-04-01 22:00:06,642   29  =>  34   		Training 486 pattern with 96.46% 	Forward time: 	 1.97 sec
2023-04-01 22:00:06,642 			Loss:    4.090e-03    			Backward time: 	 0.59 sec 
2023-04-01 22:00:06,789 			Learning rate: weights:   1.000e-03    
2023-04-01 22:00:06,789 			Last test performance: 97.19%
2023-04-01 22:00:06,790 ----------------
2023-04-01 22:00:09,177   29  =>  35   		Training 486 pattern with 96.25% 	Forward time: 	 1.88 sec
2023-04-01 22:00:09,177 			Loss:    4.482e-03    			Backward time: 	 0.49 sec 
2023-04-01 22:00:09,295 			Learning rate: weights:   1.000e-03    
2023-04-01 22:00:09,295 			Last test performance: 97.19%
2023-04-01 22:00:09,295 ----------------
2023-04-01 22:00:13,761   29  =>  36   		Training 486 pattern with 97.71% 	Forward time: 	 3.57 sec
2023-04-01 22:00:13,761 			Loss:    4.237e-03    			Backward time: 	 0.88 sec 
2023-04-01 22:00:13,901 			Learning rate: weights:   1.000e-03    
2023-04-01 22:00:13,901 			Last test performance: 97.19%
2023-04-01 22:00:13,902 ----------------
2023-04-01 22:00:17,294   29  =>  37   		Training 486 pattern with 97.08% 	Forward time: 	 2.61 sec
2023-04-01 22:00:17,295 			Loss:    3.412e-03    			Backward time: 	 0.77 sec 
2023-04-01 22:00:17,615 			Learning rate: weights:   1.000e-03    
2023-04-01 22:00:17,615 			Last test performance: 97.19%
2023-04-01 22:00:17,615 ----------------
2023-04-01 22:00:21,770   29  =>  38   		Training 486 pattern with 96.04% 	Forward time: 	 2.67 sec
2023-04-01 22:00:21,770 			Loss:    4.364e-03    			Backward time: 	 1.47 sec 
2023-04-01 22:00:21,932 			Learning rate: weights:   1.000e-03    
2023-04-01 22:00:21,933 			Last test performance: 97.19%
2023-04-01 22:00:21,933 ----------------
2023-04-01 22:00:24,614   29  =>  39   		Training 486 pattern with 97.71% 	Forward time: 	 1.96 sec
2023-04-01 22:00:24,614 			Loss:    3.727e-03    			Backward time: 	 0.71 sec 
2023-04-01 22:00:24,681 			Learning rate: weights:   1.000e-03    
2023-04-01 22:00:24,682 			Last test performance: 97.19%
2023-04-01 22:00:24,682 ----------------
2023-04-01 22:00:26,099   29  =>  40   		Training 486 pattern with 97.50% 	Forward time: 	 1.17 sec
2023-04-01 22:00:26,099 			Loss:    3.365e-03    			Backward time: 	 0.23 sec 
2023-04-01 22:00:26,180 			Learning rate: weights:   1.000e-03    
2023-04-01 22:00:26,181 			Last test performance: 97.19%
2023-04-01 22:00:26,181 ----------------
2023-04-01 22:00:28,566   29  =>  41   		Training 486 pattern with 95.42% 	Forward time: 	 1.68 sec
2023-04-01 22:00:28,566 			Loss:    6.009e-03    			Backward time: 	 0.69 sec 
2023-04-01 22:00:28,674 			Learning rate: weights:   1.000e-03    
2023-04-01 22:00:28,675 			Last test performance: 97.19%
2023-04-01 22:00:28,675 ----------------
2023-04-01 22:00:31,982   29  =>  42   		Training 486 pattern with 97.50% 	Forward time: 	 2.73 sec
2023-04-01 22:00:31,982 			Loss:    3.366e-03    			Backward time: 	 0.54 sec 
2023-04-01 22:00:32,327 			Learning rate: weights:   1.000e-03    
2023-04-01 22:00:32,328 			Last test performance: 97.19%
2023-04-01 22:00:32,328 ----------------
2023-04-01 22:00:36,596   29  =>  43   		Training 486 pattern with 97.08% 	Forward time: 	 3.13 sec
2023-04-01 22:00:36,596 			Loss:    3.311e-03    			Backward time: 	 1.12 sec 
2023-04-01 22:00:36,788 			Learning rate: weights:   1.000e-03    
2023-04-01 22:00:36,788 			Last test performance: 97.19%
2023-04-01 22:00:36,788 ----------------
2023-04-01 22:00:38,719   29  =>  44   		Training 486 pattern with 97.29% 	Forward time: 	 1.57 sec
2023-04-01 22:00:38,719 			Loss:    3.968e-03    			Backward time: 	 0.34 sec 
2023-04-01 22:00:38,887 			Learning rate: weights:   1.000e-03    
2023-04-01 22:00:38,889 			Last test performance: 97.19%
2023-04-01 22:00:38,889 ----------------
2023-04-01 22:00:41,328   29  =>  45   		Training 486 pattern with 95.83% 	Forward time: 	 1.61 sec
2023-04-01 22:00:41,328 			Loss:    4.101e-03    			Backward time: 	 0.81 sec 
2023-04-01 22:00:41,488 			Learning rate: weights:   1.000e-03    
2023-04-01 22:00:41,488 			Last test performance: 97.19%
2023-04-01 22:00:41,488 ----------------
2023-04-01 22:00:44,021   29  =>  46   		Training 486 pattern with 96.88% 	Forward time: 	 1.81 sec
2023-04-01 22:00:44,021 			Loss:    4.150e-03    			Backward time: 	 0.71 sec 
2023-04-01 22:00:44,210 			Learning rate: weights:   1.000e-03    
2023-04-01 22:00:44,210 			Last test performance: 97.19%
2023-04-01 22:00:44,211 ----------------
2023-04-01 22:00:46,599   29  =>  47   		Training 486 pattern with 96.88% 	Forward time: 	 1.77 sec
2023-04-01 22:00:46,599 			Loss:    3.163e-03    			Backward time: 	 0.60 sec 
2023-04-01 22:00:46,819 			Learning rate: weights:   1.000e-03    
2023-04-01 22:00:46,819 			Last test performance: 97.19%
2023-04-01 22:00:46,820 ----------------
2023-04-01 22:00:48,846   29  =>  48   		Training 486 pattern with 97.50% 	Forward time: 	 1.53 sec
2023-04-01 22:00:48,846 			Loss:    3.067e-03    			Backward time: 	 0.48 sec 
2023-04-01 22:00:48,985 			Learning rate: weights:   1.000e-03    
2023-04-01 22:00:48,987 			Last test performance: 97.19%
2023-04-01 22:00:48,987 ----------------
2023-04-01 22:00:50,406   29  =>  49   		Training 486 pattern with 97.08% 	Forward time: 	 1.12 sec
2023-04-01 22:00:50,406 			Loss:    3.520e-03    			Backward time: 	 0.28 sec 
2023-04-01 22:00:50,586 			Learning rate: weights:   1.000e-03    
2023-04-01 22:00:50,586 			Last test performance: 97.19%
2023-04-01 22:00:50,587 ----------------
2023-04-01 22:00:51,794   29  =>  50   		Training 486 pattern with 97.29% 	Forward time: 	 1.07 sec
2023-04-01 22:00:51,794 			Loss:    3.440e-03    			Backward time: 	 0.12 sec 
2023-04-01 22:00:51,941 			Learning rate: weights:   1.000e-03    
2023-04-01 22:00:51,941 			Last test performance: 97.19%
2023-04-01 22:00:51,941 ----------------
2023-04-01 22:00:55,020   29  =>  51   		Training 486 pattern with 97.50% 	Forward time: 	 2.29 sec
2023-04-01 22:00:55,020 			Loss:    4.113e-03    			Backward time: 	 0.77 sec 
2023-04-01 22:00:55,241 			Learning rate: weights:   1.000e-03    
2023-04-01 22:00:55,241 			Last test performance: 97.19%
2023-04-01 22:00:55,241 ----------------
2023-04-01 22:00:57,063   29  =>  52   		Training 486 pattern with 96.46% 	Forward time: 	 1.54 sec
2023-04-01 22:00:57,064 			Loss:    4.100e-03    			Backward time: 	 0.25 sec 
2023-04-01 22:00:57,223 			Learning rate: weights:   1.000e-03    
2023-04-01 22:00:57,227 			Last test performance: 97.19%
2023-04-01 22:00:57,228 ----------------
2023-04-01 22:00:58,872   29  =>  53   		Training 486 pattern with 97.50% 	Forward time: 	 1.36 sec
2023-04-01 22:00:58,873 			Loss:    3.379e-03    			Backward time: 	 0.27 sec 
2023-04-01 22:00:58,993 			Learning rate: weights:   1.000e-03    
2023-04-01 22:00:58,994 			Last test performance: 97.19%
2023-04-01 22:00:58,994 ----------------
2023-04-01 22:01:02,364   29  =>  54   		Training 486 pattern with 96.04% 	Forward time: 	 2.47 sec
2023-04-01 22:01:02,364 			Loss:    6.117e-03    			Backward time: 	 0.88 sec 
2023-04-01 22:01:02,489 			Learning rate: weights:   1.000e-03    
2023-04-01 22:01:02,490 			Last test performance: 97.19%
2023-04-01 22:01:02,490 ----------------
2023-04-01 22:01:03,911   29  =>  55   		Training 486 pattern with 98.54% 	Forward time: 	 1.13 sec
2023-04-01 22:01:03,912 			Loss:    2.172e-03    			Backward time: 	 0.27 sec 
2023-04-01 22:01:04,038 			Learning rate: weights:   1.000e-03    
2023-04-01 22:01:04,039 			Last test performance: 97.19%
2023-04-01 22:01:04,039 ----------------
2023-04-01 22:01:05,739   29  =>  56   		Training 486 pattern with 97.29% 	Forward time: 	 1.48 sec
2023-04-01 22:01:05,739 			Loss:    4.040e-03    			Backward time: 	 0.19 sec 
2023-04-01 22:01:05,832 			Learning rate: weights:   1.000e-03    
2023-04-01 22:01:05,832 			Last test performance: 97.19%
2023-04-01 22:01:05,832 ----------------
2023-04-01 22:01:07,520   29  =>  57   		Training 486 pattern with 96.88% 	Forward time: 	 1.35 sec
2023-04-01 22:01:07,520 			Loss:    4.014e-03    			Backward time: 	 0.31 sec 
2023-04-01 22:01:07,672 			Learning rate: weights:   1.000e-03    
2023-04-01 22:01:07,672 			Last test performance: 97.19%
2023-04-01 22:01:07,672 ----------------
2023-04-01 22:01:08,768   29  =>  58   		Training 486 pattern with 97.50% 	Forward time: 	 1.01 sec
2023-04-01 22:01:08,768 			Loss:    4.418e-03    			Backward time: 	 0.07 sec 
2023-04-01 22:01:08,991 			Learning rate: weights:   1.000e-03    
2023-04-01 22:01:08,992 			Last test performance: 97.19%
2023-04-01 22:01:08,992 ----------------
2023-04-01 22:01:09,983   29  =>  59   		Training 486 pattern with 97.29% 	Forward time: 	 0.86 sec
2023-04-01 22:01:09,984 			Loss:    3.764e-03    			Backward time: 	 0.12 sec 
2023-04-01 22:01:10,158 			Learning rate: weights:   1.000e-03    
2023-04-01 22:01:10,160 			Last test performance: 97.19%
2023-04-01 22:01:10,160 ----------------
2023-04-01 22:01:11,163   29  =>  60   		Training 486 pattern with 95.83% 	Forward time: 	 0.85 sec
2023-04-01 22:01:11,164 			Loss:    4.486e-03    			Backward time: 	 0.14 sec 
2023-04-01 22:01:11,311 			Learning rate: weights:   1.000e-03    
2023-04-01 22:01:11,312 			Last test performance: 97.19%
2023-04-01 22:01:11,312 ----------------
2023-04-01 22:01:14,123   29  =>  61   		Training 486 pattern with 97.50% 	Forward time: 	 2.02 sec
2023-04-01 22:01:14,123 			Loss:    3.669e-03    			Backward time: 	 0.77 sec 
2023-04-01 22:01:14,211 			Learning rate: weights:   1.000e-03    
2023-04-01 22:01:14,211 			Last test performance: 97.19%
2023-04-01 22:01:14,211 ----------------
2023-04-01 22:01:16,927   29  =>  62   		Training 486 pattern with 95.42% 	Forward time: 	 2.04 sec
2023-04-01 22:01:16,927 			Loss:    4.953e-03    			Backward time: 	 0.66 sec 
2023-04-01 22:01:17,128 			Learning rate: weights:   1.000e-03    
2023-04-01 22:01:17,129 			Last test performance: 97.19%
2023-04-01 22:01:17,129 ----------------
2023-04-01 22:01:19,078   29  =>  63   		Training 486 pattern with 97.29% 	Forward time: 	 1.46 sec
2023-04-01 22:01:19,078 			Loss:    4.437e-03    			Backward time: 	 0.48 sec 
2023-04-01 22:01:19,179 			Learning rate: weights:   1.000e-03    
2023-04-01 22:01:19,179 			Last test performance: 97.19%
2023-04-01 22:01:19,180 ----------------
2023-04-01 22:01:21,882   29  =>  64   		Training 486 pattern with 97.08% 	Forward time: 	 1.87 sec
2023-04-01 22:01:21,882 			Loss:    2.999e-03    			Backward time: 	 0.82 sec 
2023-04-01 22:01:22,029 			Learning rate: weights:   1.000e-03    
2023-04-01 22:01:22,030 			Last test performance: 97.19%
2023-04-01 22:01:22,030 ----------------
2023-04-01 22:01:23,316   29  =>  65   		Training 486 pattern with 97.08% 	Forward time: 	 1.02 sec
2023-04-01 22:01:23,316 			Loss:    4.948e-03    			Backward time: 	 0.25 sec 
2023-04-01 22:01:23,474 			Learning rate: weights:   1.000e-03    
2023-04-01 22:01:23,474 			Last test performance: 97.19%
2023-04-01 22:01:23,475 ----------------
2023-04-01 22:01:24,499   29  =>  66   		Training 486 pattern with 96.25% 	Forward time: 	 0.95 sec
2023-04-01 22:01:24,500 			Loss:    3.396e-03    			Backward time: 	 0.06 sec 
2023-04-01 22:01:24,663 			Learning rate: weights:   1.000e-03    
2023-04-01 22:01:24,665 			Last test performance: 97.19%
2023-04-01 22:01:24,666 ----------------
2023-04-01 22:01:26,041   29  =>  67   		Training 486 pattern with 98.12% 	Forward time: 	 1.19 sec
2023-04-01 22:01:26,041 			Loss:    2.420e-03    			Backward time: 	 0.17 sec 
2023-04-01 22:01:26,270 			Learning rate: weights:   1.000e-03    
2023-04-01 22:01:26,271 			Last test performance: 97.19%
2023-04-01 22:01:26,272 ----------------
2023-04-01 22:01:27,896   29  =>  68   		Training 486 pattern with 96.04% 	Forward time: 	 1.35 sec
2023-04-01 22:01:27,897 			Loss:    4.354e-03    			Backward time: 	 0.26 sec 
2023-04-01 22:01:28,036 			Learning rate: weights:   1.000e-03    
2023-04-01 22:01:28,036 			Last test performance: 97.19%
2023-04-01 22:01:28,036 ----------------
2023-04-01 22:01:29,992   29  =>  69   		Training 486 pattern with 97.50% 	Forward time: 	 1.50 sec
2023-04-01 22:01:29,993 			Loss:    3.230e-03    			Backward time: 	 0.43 sec 
2023-04-01 22:01:30,092 			Learning rate: weights:   1.000e-03    
2023-04-01 22:01:30,092 			Last test performance: 97.19%
2023-04-01 22:01:30,092 ----------------
2023-04-01 22:01:32,290   29  =>  70   		Training 486 pattern with 98.12% 	Forward time: 	 1.60 sec
2023-04-01 22:01:32,290 			Loss:    2.991e-03    			Backward time: 	 0.57 sec 
2023-04-01 22:01:32,505 			Learning rate: weights:   1.000e-03    
2023-04-01 22:01:32,505 			Last test performance: 97.19%
2023-04-01 22:01:32,505 ----------------
2023-04-01 22:01:33,913   29  =>  71   		Training 486 pattern with 98.54% 	Forward time: 	 1.16 sec
2023-04-01 22:01:33,913 			Loss:    2.543e-03    			Backward time: 	 0.23 sec 
2023-04-01 22:01:34,145 			Learning rate: weights:   1.000e-03    
2023-04-01 22:01:34,145 			Last test performance: 97.19%
2023-04-01 22:01:34,146 ----------------
2023-04-01 22:01:37,041   29  =>  72   		Training 486 pattern with 97.50% 	Forward time: 	 2.04 sec
2023-04-01 22:01:37,041 			Loss:    3.200e-03    			Backward time: 	 0.84 sec 
2023-04-01 22:01:37,226 			Learning rate: weights:   1.000e-03    
2023-04-01 22:01:37,226 			Last test performance: 97.19%
2023-04-01 22:01:37,226 ----------------
2023-04-01 22:01:39,420   29  =>  73   		Training 486 pattern with 96.67% 	Forward time: 	 1.61 sec
2023-04-01 22:01:39,420 			Loss:    4.524e-03    			Backward time: 	 0.56 sec 
2023-04-01 22:01:39,593 			Learning rate: weights:   1.000e-03    
2023-04-01 22:01:39,593 			Last test performance: 97.19%
2023-04-01 22:01:39,593 ----------------
2023-04-01 22:01:41,952   29  =>  74   		Training 486 pattern with 97.50% 	Forward time: 	 1.57 sec
2023-04-01 22:01:41,952 			Loss:    3.767e-03    			Backward time: 	 0.77 sec 
2023-04-01 22:01:42,049 			Learning rate: weights:   1.000e-03    
2023-04-01 22:01:42,050 			Last test performance: 97.19%
2023-04-01 22:01:42,050 ----------------
2023-04-01 22:01:43,454   29  =>  75   		Training 486 pattern with 98.33% 	Forward time: 	 1.18 sec
2023-04-01 22:01:43,454 			Loss:    3.261e-03    			Backward time: 	 0.21 sec 
2023-04-01 22:01:43,659 			Learning rate: weights:   1.000e-03    
2023-04-01 22:01:43,659 			Last test performance: 97.19%
2023-04-01 22:01:43,659 ----------------
2023-04-01 22:01:47,737   29  =>  76   		Training 486 pattern with 97.08% 	Forward time: 	 2.67 sec
2023-04-01 22:01:47,737 			Loss:    3.755e-03    			Backward time: 	 1.39 sec 
2023-04-01 22:01:47,921 			Learning rate: weights:   1.000e-03    
2023-04-01 22:01:47,921 			Last test performance: 97.19%
2023-04-01 22:01:47,921 ----------------
2023-04-01 22:01:49,510   29  =>  77   		Training 486 pattern with 97.50% 	Forward time: 	 1.31 sec
2023-04-01 22:01:49,510 			Loss:    3.110e-03    			Backward time: 	 0.27 sec 
2023-04-01 22:01:49,650 			Learning rate: weights:   1.000e-03    
2023-04-01 22:01:49,650 			Last test performance: 97.19%
2023-04-01 22:01:49,651 ----------------
2023-04-01 22:01:52,340   29  =>  78   		Training 486 pattern with 96.88% 	Forward time: 	 2.04 sec
2023-04-01 22:01:52,340 			Loss:    3.322e-03    			Backward time: 	 0.62 sec 
2023-04-01 22:01:52,498 			Learning rate: weights:   1.000e-03    
2023-04-01 22:01:52,499 			Last test performance: 97.19%
2023-04-01 22:01:52,499 ----------------
2023-04-01 22:01:56,681   29  =>  79   		Training 486 pattern with 96.88% 	Forward time: 	 2.78 sec
2023-04-01 22:01:56,682 			Loss:    3.710e-03    			Backward time: 	 1.39 sec 
2023-04-01 22:01:56,794 			Learning rate: weights:   1.000e-03    
2023-04-01 22:01:56,794 			Last test performance: 97.19%
2023-04-01 22:01:56,794 ----------------
2023-04-01 22:01:59,167   29  =>  80   		Training 486 pattern with 97.08% 	Forward time: 	 1.53 sec
2023-04-01 22:01:59,168 			Loss:    4.409e-03    			Backward time: 	 0.82 sec 
2023-04-01 22:01:59,264 			Learning rate: weights:   1.000e-03    
2023-04-01 22:01:59,264 			Last test performance: 97.19%
2023-04-01 22:01:59,264 ----------------
2023-04-01 22:02:03,219   29  =>  81   		Training 486 pattern with 97.92% 	Forward time: 	 2.80 sec
2023-04-01 22:02:03,219 			Loss:    2.990e-03    			Backward time: 	 1.14 sec 
2023-04-01 22:02:03,326 			Learning rate: weights:   1.000e-03    
2023-04-01 22:02:03,327 			Last test performance: 97.19%
2023-04-01 22:02:03,327 ----------------
2023-04-01 22:02:07,215   29  =>  82   		Training 486 pattern with 97.92% 	Forward time: 	 2.61 sec
2023-04-01 22:02:07,216 			Loss:    2.647e-03    			Backward time: 	 1.26 sec 
2023-04-01 22:02:07,424 			Learning rate: weights:   1.000e-03    
2023-04-01 22:02:07,424 			Last test performance: 97.19%
2023-04-01 22:02:07,424 ----------------
2023-04-01 22:02:08,800   29  =>  83   		Training 486 pattern with 97.92% 	Forward time: 	 1.11 sec
2023-04-01 22:02:08,801 			Loss:    2.609e-03    			Backward time: 	 0.25 sec 
2023-04-01 22:02:08,903 			Learning rate: weights:   1.000e-03    
2023-04-01 22:02:08,903 			Last test performance: 97.19%
2023-04-01 22:02:08,903 ----------------
2023-04-01 22:02:10,662   29  =>  84   		Training 486 pattern with 96.67% 	Forward time: 	 1.33 sec
2023-04-01 22:02:10,663 			Loss:    3.310e-03    			Backward time: 	 0.42 sec 
2023-04-01 22:02:10,770 			Learning rate: weights:   1.000e-03    
2023-04-01 22:02:10,771 			Last test performance: 97.19%
2023-04-01 22:02:10,771 ----------------
2023-04-01 22:02:12,664   29  =>  85   		Training 486 pattern with 97.08% 	Forward time: 	 1.44 sec
2023-04-01 22:02:12,664 			Loss:    3.622e-03    			Backward time: 	 0.43 sec 
2023-04-01 22:02:12,826 			Learning rate: weights:   1.000e-03    
2023-04-01 22:02:12,827 			Last test performance: 97.19%
2023-04-01 22:02:12,827 ----------------
2023-04-01 22:02:14,236   29  =>  86   		Training 486 pattern with 97.29% 	Forward time: 	 1.19 sec
2023-04-01 22:02:14,237 			Loss:    3.838e-03    			Backward time: 	 0.20 sec 
2023-04-01 22:02:14,358 			Learning rate: weights:   1.000e-03    
2023-04-01 22:02:14,360 			Last test performance: 97.19%
2023-04-01 22:02:14,360 ----------------
2023-04-01 22:02:16,212   29  =>  87   		Training 486 pattern with 97.29% 	Forward time: 	 1.42 sec
2023-04-01 22:02:16,212 			Loss:    3.826e-03    			Backward time: 	 0.41 sec 
2023-04-01 22:02:16,393 			Learning rate: weights:   1.000e-03    
2023-04-01 22:02:16,393 			Last test performance: 97.19%
2023-04-01 22:02:16,394 ----------------
2023-04-01 22:02:18,380   29  =>  88   		Training 486 pattern with 96.88% 	Forward time: 	 1.50 sec
2023-04-01 22:02:18,381 			Loss:    3.391e-03    			Backward time: 	 0.47 sec 
2023-04-01 22:02:18,544 			Learning rate: weights:   1.000e-03    
2023-04-01 22:02:18,544 			Last test performance: 97.19%
2023-04-01 22:02:18,544 ----------------
2023-04-01 22:02:20,119   29  =>  89   		Training 486 pattern with 96.67% 	Forward time: 	 1.32 sec
2023-04-01 22:02:20,120 			Loss:    3.775e-03    			Backward time: 	 0.24 sec 
2023-04-01 22:02:20,228 			Learning rate: weights:   1.000e-03    
2023-04-01 22:02:20,228 			Last test performance: 97.19%
2023-04-01 22:02:20,228 ----------------
2023-04-01 22:02:22,228   29  =>  90   		Training 486 pattern with 97.71% 	Forward time: 	 1.55 sec
2023-04-01 22:02:22,229 			Loss:    3.195e-03    			Backward time: 	 0.43 sec 
2023-04-01 22:02:22,377 			Learning rate: weights:   1.000e-03    
2023-04-01 22:02:22,377 			Last test performance: 97.19%
2023-04-01 22:02:22,378 ----------------
2023-04-01 22:02:25,958   29  =>  91   		Training 486 pattern with 97.08% 	Forward time: 	 2.51 sec
2023-04-01 22:02:25,959 			Loss:    3.141e-03    			Backward time: 	 1.06 sec 
2023-04-01 22:02:26,128 			Learning rate: weights:   1.000e-03    
2023-04-01 22:02:26,128 			Last test performance: 97.19%
2023-04-01 22:02:26,128 ----------------
2023-04-01 22:02:28,622   29  =>  92   		Training 486 pattern with 96.46% 	Forward time: 	 1.83 sec
2023-04-01 22:02:28,622 			Loss:    5.514e-03    			Backward time: 	 0.65 sec 
2023-04-01 22:02:28,778 			Learning rate: weights:   1.000e-03    
2023-04-01 22:02:28,780 			Last test performance: 97.19%
2023-04-01 22:02:28,780 ----------------
2023-04-01 22:02:30,754   29  =>  93   		Training 486 pattern with 97.50% 	Forward time: 	 1.45 sec
2023-04-01 22:02:30,754 			Loss:    3.914e-03    			Backward time: 	 0.50 sec 
2023-04-01 22:02:30,864 			Learning rate: weights:   1.000e-03    
2023-04-01 22:02:30,865 			Last test performance: 97.19%
2023-04-01 22:02:30,865 ----------------
2023-04-01 22:02:33,809   29  =>  94   		Training 486 pattern with 97.71% 	Forward time: 	 1.96 sec
2023-04-01 22:02:33,809 			Loss:    3.122e-03    			Backward time: 	 0.97 sec 
2023-04-01 22:02:33,959 			Learning rate: weights:   1.000e-03    
2023-04-01 22:02:33,959 			Last test performance: 97.19%
2023-04-01 22:02:33,959 ----------------
2023-04-01 22:02:35,794   29  =>  95   		Training 486 pattern with 96.04% 	Forward time: 	 1.45 sec
2023-04-01 22:02:35,795 			Loss:    5.625e-03    			Backward time: 	 0.37 sec 
2023-04-01 22:02:35,934 			Learning rate: weights:   1.000e-03    
2023-04-01 22:02:35,935 			Last test performance: 97.19%
2023-04-01 22:02:35,937 ----------------
2023-04-01 22:02:37,335   29  =>  96   		Training 486 pattern with 97.08% 	Forward time: 	 1.18 sec
2023-04-01 22:02:37,335 			Loss:    3.442e-03    			Backward time: 	 0.21 sec 
2023-04-01 22:02:37,499 			Learning rate: weights:   1.000e-03    
2023-04-01 22:02:37,500 			Last test performance: 97.19%
2023-04-01 22:02:37,500 ----------------
2023-04-01 22:02:39,157   29  =>  97   		Training 486 pattern with 95.62% 	Forward time: 	 1.30 sec
2023-04-01 22:02:39,158 			Loss:    5.264e-03    			Backward time: 	 0.34 sec 
2023-04-01 22:02:39,253 			Learning rate: weights:   1.000e-03    
2023-04-01 22:02:39,253 			Last test performance: 97.19%
2023-04-01 22:02:39,253 ----------------
2023-04-01 22:02:40,618   29  =>  98   		Training 486 pattern with 96.46% 	Forward time: 	 1.10 sec
2023-04-01 22:02:40,618 			Loss:    4.198e-03    			Backward time: 	 0.24 sec 
2023-04-01 22:02:40,722 			Learning rate: weights:   1.000e-03    
2023-04-01 22:02:40,722 			Last test performance: 97.19%
2023-04-01 22:02:40,723 ----------------
2023-04-01 22:02:42,402   29  =>  99   		Training 486 pattern with 97.08% 	Forward time: 	 1.33 sec
2023-04-01 22:02:42,403 			Loss:    3.488e-03    			Backward time: 	 0.33 sec 
2023-04-01 22:02:42,556 			Learning rate: weights:   1.000e-03    
2023-04-01 22:02:42,557 			Last test performance: 97.19%
2023-04-01 22:02:42,557 ----------------
2023-04-01 22:02:43,553   29  => 100   		Training 486 pattern with 96.67% 	Forward time: 	 0.92 sec
2023-04-01 22:02:43,554 			Loss:    3.876e-03    			Backward time: 	 0.06 sec 
2023-04-01 22:02:43,703 			Learning rate: weights:   1.000e-03    
2023-04-01 22:02:43,703 			Last test performance: 97.19%
2023-04-01 22:02:43,703 ----------------
2023-04-01 22:02:46,574   29  => 101   		Training 486 pattern with 97.71% 	Forward time: 	 1.96 sec
2023-04-01 22:02:46,574 			Loss:    2.655e-03    			Backward time: 	 0.89 sec 
2023-04-01 22:02:46,743 			Learning rate: weights:   1.000e-03    
2023-04-01 22:02:46,745 			Last test performance: 97.19%
2023-04-01 22:02:46,745 ----------------
2023-04-01 22:02:47,789   29  => 102   		Training 486 pattern with 97.08% 	Forward time: 	 0.93 sec
2023-04-01 22:02:47,790 			Loss:    3.874e-03    			Backward time: 	 0.10 sec 
2023-04-01 22:02:48,043 			Learning rate: weights:   1.000e-03    
2023-04-01 22:02:48,043 			Last test performance: 97.19%
2023-04-01 22:02:48,043 ----------------
2023-04-01 22:02:50,972   29  => 103   		Training 486 pattern with 96.46% 	Forward time: 	 2.05 sec
2023-04-01 22:02:50,972 			Loss:    4.020e-03    			Backward time: 	 0.86 sec 
2023-04-01 22:02:51,159 			Learning rate: weights:   1.000e-03    
2023-04-01 22:02:51,160 			Last test performance: 97.19%
2023-04-01 22:02:51,160 ----------------
2023-04-01 22:02:52,670   29  => 104   		Training 486 pattern with 96.88% 	Forward time: 	 1.19 sec
2023-04-01 22:02:52,671 			Loss:    3.287e-03    			Backward time: 	 0.30 sec 
2023-04-01 22:02:52,792 			Learning rate: weights:   1.000e-03    
2023-04-01 22:02:52,793 			Last test performance: 97.19%
2023-04-01 22:02:52,793 ----------------
2023-04-01 22:02:56,317   29  => 105   		Training 486 pattern with 97.92% 	Forward time: 	 2.34 sec
2023-04-01 22:02:56,317 			Loss:    3.014e-03    			Backward time: 	 1.17 sec 
2023-04-01 22:02:56,501 			Learning rate: weights:   1.000e-03    
2023-04-01 22:02:56,501 			Last test performance: 97.19%
2023-04-01 22:02:56,501 ----------------
2023-04-01 22:02:57,732   29  => 106   		Training 486 pattern with 97.92% 	Forward time: 	 1.04 sec
2023-04-01 22:02:57,732 			Loss:    2.670e-03    			Backward time: 	 0.17 sec 
2023-04-01 22:02:57,850 			Learning rate: weights:   1.000e-03    
2023-04-01 22:02:57,850 			Last test performance: 97.19%
2023-04-01 22:02:57,852 ----------------
2023-04-01 22:02:59,469   29  => 107   		Training 486 pattern with 98.12% 	Forward time: 	 1.30 sec
2023-04-01 22:02:59,469 			Loss:    3.346e-03    			Backward time: 	 0.30 sec 
2023-04-01 22:02:59,624 			Learning rate: weights:   1.000e-03    
2023-04-01 22:02:59,624 			Last test performance: 97.19%
2023-04-01 22:02:59,624 ----------------
2023-04-01 22:03:01,320   29  => 108   		Training 486 pattern with 96.25% 	Forward time: 	 1.33 sec
2023-04-01 22:03:01,321 			Loss:    5.462e-03    			Backward time: 	 0.35 sec 
2023-04-01 22:03:01,632 			Learning rate: weights:   1.000e-03    
2023-04-01 22:03:01,632 			Last test performance: 97.19%
2023-04-01 22:03:01,632 ----------------
2023-04-01 22:03:04,394   29  => 109   		Training 486 pattern with 96.88% 	Forward time: 	 2.28 sec
2023-04-01 22:03:04,394 			Loss:    3.640e-03    			Backward time: 	 0.46 sec 
2023-04-01 22:03:04,527 			Learning rate: weights:   1.000e-03    
2023-04-01 22:03:04,527 			Last test performance: 97.19%
2023-04-01 22:03:04,527 ----------------
2023-04-01 22:03:06,093   29  => 110   		Training 486 pattern with 96.88% 	Forward time: 	 1.12 sec
2023-04-01 22:03:06,093 			Loss:    3.933e-03    			Backward time: 	 0.43 sec 
2023-04-01 22:03:06,247 			Learning rate: weights:   1.000e-03    
2023-04-01 22:03:06,247 			Last test performance: 97.19%
2023-04-01 22:03:06,247 ----------------
2023-04-01 22:03:08,766   29  => 111   		Training 486 pattern with 96.88% 	Forward time: 	 1.86 sec
2023-04-01 22:03:08,766 			Loss:    3.651e-03    			Backward time: 	 0.65 sec 
2023-04-01 22:03:08,899 			Learning rate: weights:   1.000e-03    
2023-04-01 22:03:08,899 			Last test performance: 97.19%
2023-04-01 22:03:08,899 ----------------
2023-04-01 22:03:11,741   29  => 112   		Training 486 pattern with 97.08% 	Forward time: 	 1.77 sec
2023-04-01 22:03:11,742 			Loss:    4.390e-03    			Backward time: 	 1.05 sec 
2023-04-01 22:03:11,988 			Learning rate: weights:   1.000e-03    
2023-04-01 22:03:11,989 			Last test performance: 97.19%
2023-04-01 22:03:11,989 ----------------
2023-04-01 22:03:15,449   29  => 113   		Training 486 pattern with 97.50% 	Forward time: 	 2.54 sec
2023-04-01 22:03:15,449 			Loss:    2.573e-03    			Backward time: 	 0.91 sec 
2023-04-01 22:03:15,645 			Learning rate: weights:   1.000e-03    
2023-04-01 22:03:15,646 			Last test performance: 97.19%
2023-04-01 22:03:15,646 ----------------
2023-04-01 22:03:19,126   29  => 114   		Training 486 pattern with 97.71% 	Forward time: 	 2.43 sec
2023-04-01 22:03:19,127 			Loss:    2.334e-03    			Backward time: 	 1.04 sec 
2023-04-01 22:03:19,266 			Learning rate: weights:   1.000e-03    
2023-04-01 22:03:19,267 			Last test performance: 97.19%
2023-04-01 22:03:19,268 ----------------
2023-04-01 22:03:22,384   29  => 115   		Training 486 pattern with 97.50% 	Forward time: 	 2.18 sec
2023-04-01 22:03:22,384 			Loss:    3.956e-03    			Backward time: 	 0.93 sec 
2023-04-01 22:03:22,490 			Learning rate: weights:   1.000e-03    
2023-04-01 22:03:22,490 			Last test performance: 97.19%
2023-04-01 22:03:22,491 ----------------
2023-04-01 22:03:23,692   29  => 116   		Training 486 pattern with 96.46% 	Forward time: 	 1.04 sec
2023-04-01 22:03:23,692 			Loss:    4.495e-03    			Backward time: 	 0.15 sec 
2023-04-01 22:03:23,888 			Learning rate: weights:   1.000e-03    
2023-04-01 22:03:23,888 			Last test performance: 97.19%
2023-04-01 22:03:23,889 ----------------
2023-04-01 22:03:25,206   29  => 117   		Training 486 pattern with 96.67% 	Forward time: 	 1.11 sec
2023-04-01 22:03:25,206 			Loss:    3.360e-03    			Backward time: 	 0.19 sec 
2023-04-01 22:03:25,355 			Learning rate: weights:   1.000e-03    
2023-04-01 22:03:25,355 			Last test performance: 97.19%
2023-04-01 22:03:25,355 ----------------
2023-04-01 22:03:28,495   29  => 118   		Training 486 pattern with 97.29% 	Forward time: 	 2.41 sec
2023-04-01 22:03:28,496 			Loss:    3.543e-03    			Backward time: 	 0.72 sec 
2023-04-01 22:03:28,594 			Learning rate: weights:   1.000e-03    
2023-04-01 22:03:28,595 			Last test performance: 97.19%
2023-04-01 22:03:28,595 ----------------
2023-04-01 22:03:31,053   29  => 119   		Training 486 pattern with 98.33% 	Forward time: 	 1.77 sec
2023-04-01 22:03:31,054 			Loss:    2.033e-03    			Backward time: 	 0.67 sec 
2023-04-01 22:03:31,174 			Learning rate: weights:   1.000e-03    
2023-04-01 22:03:31,174 			Last test performance: 97.19%
2023-04-01 22:03:31,174 ----------------
2023-04-01 22:03:34,051   29  => 120   		Training 486 pattern with 98.75% 	Forward time: 	 2.02 sec
2023-04-01 22:03:34,051 			Loss:    1.989e-03    			Backward time: 	 0.84 sec 
2023-04-01 22:03:34,225 			Learning rate: weights:   1.000e-03    
2023-04-01 22:03:34,227 			Last test performance: 97.19%
2023-04-01 22:03:34,227 ----------------
2023-04-01 22:03:36,442   29  => 121   		Training 486 pattern with 97.29% 	Forward time: 	 1.76 sec
2023-04-01 22:03:36,442 			Loss:    3.016e-03    			Backward time: 	 0.44 sec 
2023-04-01 22:03:36,645 			Learning rate: weights:   1.000e-03    
2023-04-01 22:03:36,645 			Last test performance: 97.19%
2023-04-01 22:03:36,646 ----------------
2023-04-01 22:03:37,828   29  => 122   		Training 486 pattern with 95.83% 	Forward time: 	 1.01 sec
2023-04-01 22:03:37,828 			Loss:    5.026e-03    			Backward time: 	 0.15 sec 
2023-04-01 22:03:37,995 			Learning rate: weights:   1.000e-03    
2023-04-01 22:03:37,995 			Last test performance: 97.19%
2023-04-01 22:03:37,996 ----------------
2023-04-01 22:03:41,145   29  => 123   		Training 486 pattern with 98.12% 	Forward time: 	 2.13 sec
2023-04-01 22:03:41,145 			Loss:    2.620e-03    			Backward time: 	 1.01 sec 
2023-04-01 22:03:41,227 			Learning rate: weights:   1.000e-03    
2023-04-01 22:03:41,227 			Last test performance: 97.19%
2023-04-01 22:03:41,228 ----------------
2023-04-01 22:03:44,399   29  => 124   		Training 486 pattern with 97.29% 	Forward time: 	 2.19 sec
2023-04-01 22:03:44,399 			Loss:    4.452e-03    			Backward time: 	 0.96 sec 
2023-04-01 22:03:44,504 
2023-04-01 22:03:44,505 Testing:
2023-04-01 22:03:44,746 		24 of 10000 with 91.67% 	 Time used:  0.24 sec
2023-04-01 22:03:44,770 		48 of 10000 with 93.75% 	 Time used:  0.02 sec
2023-04-01 22:03:44,804 		72 of 10000 with 95.83% 	 Time used:  0.03 sec
2023-04-01 22:03:44,838 		96 of 10000 with 96.88% 	 Time used:  0.03 sec
2023-04-01 22:03:44,871 		120 of 10000 with 97.50% 	 Time used:  0.03 sec
2023-04-01 22:03:44,905 		144 of 10000 with 97.22% 	 Time used:  0.03 sec
2023-04-01 22:03:44,972 		168 of 10000 with 97.62% 	 Time used:  0.07 sec
2023-04-01 22:03:45,006 		192 of 10000 with 97.92% 	 Time used:  0.03 sec
2023-04-01 22:03:45,040 		216 of 10000 with 98.15% 	 Time used:  0.03 sec
2023-04-01 22:03:45,074 		240 of 10000 with 98.33% 	 Time used:  0.03 sec
2023-04-01 22:03:45,108 		264 of 10000 with 98.48% 	 Time used:  0.03 sec
2023-04-01 22:03:45,142 		288 of 10000 with 98.26% 	 Time used:  0.03 sec
2023-04-01 22:03:45,176 		312 of 10000 with 97.76% 	 Time used:  0.03 sec
2023-04-01 22:03:45,210 		336 of 10000 with 97.62% 	 Time used:  0.03 sec
2023-04-01 22:03:45,244 		360 of 10000 with 97.22% 	 Time used:  0.03 sec
2023-04-01 22:03:45,278 		384 of 10000 with 97.14% 	 Time used:  0.03 sec
2023-04-01 22:03:45,311 		408 of 10000 with 97.30% 	 Time used:  0.03 sec
2023-04-01 22:03:45,345 		432 of 10000 with 97.45% 	 Time used:  0.03 sec
2023-04-01 22:03:45,379 		456 of 10000 with 96.93% 	 Time used:  0.03 sec
2023-04-01 22:03:45,413 		480 of 10000 with 97.08% 	 Time used:  0.03 sec
2023-04-01 22:03:45,446 		504 of 10000 with 97.22% 	 Time used:  0.03 sec
2023-04-01 22:03:45,480 		528 of 10000 with 97.35% 	 Time used:  0.03 sec
2023-04-01 22:03:45,514 		552 of 10000 with 97.46% 	 Time used:  0.03 sec
2023-04-01 22:03:45,548 		576 of 10000 with 97.22% 	 Time used:  0.03 sec
2023-04-01 22:03:45,581 		600 of 10000 with 97.33% 	 Time used:  0.03 sec
2023-04-01 22:03:45,615 		624 of 10000 with 97.28% 	 Time used:  0.03 sec
2023-04-01 22:03:45,649 		648 of 10000 with 97.38% 	 Time used:  0.03 sec
2023-04-01 22:03:45,683 		672 of 10000 with 97.47% 	 Time used:  0.03 sec
2023-04-01 22:03:45,716 		696 of 10000 with 97.56% 	 Time used:  0.03 sec
2023-04-01 22:03:45,750 		720 of 10000 with 97.50% 	 Time used:  0.03 sec
2023-04-01 22:03:45,784 		744 of 10000 with 97.58% 	 Time used:  0.03 sec
2023-04-01 22:03:45,817 		768 of 10000 with 97.53% 	 Time used:  0.03 sec
2023-04-01 22:03:45,851 		792 of 10000 with 97.60% 	 Time used:  0.03 sec
2023-04-01 22:03:45,885 		816 of 10000 with 97.55% 	 Time used:  0.03 sec
2023-04-01 22:03:45,975 		840 of 10000 with 97.62% 	 Time used:  0.09 sec
2023-04-01 22:03:46,129 		864 of 10000 with 97.57% 	 Time used:  0.15 sec
2023-04-01 22:03:46,338 		888 of 10000 with 97.64% 	 Time used:  0.21 sec
2023-04-01 22:03:46,496 		912 of 10000 with 97.48% 	 Time used:  0.16 sec
2023-04-01 22:03:46,739 		936 of 10000 with 97.54% 	 Time used:  0.24 sec
2023-04-01 22:03:46,902 		960 of 10000 with 97.60% 	 Time used:  0.16 sec
2023-04-01 22:03:47,145 		984 of 10000 with 97.56% 	 Time used:  0.24 sec
2023-04-01 22:03:47,171 		1008 of 10000 with 97.62% 	 Time used:  0.03 sec
2023-04-01 22:03:47,210 		1032 of 10000 with 97.58% 	 Time used:  0.04 sec
2023-04-01 22:03:47,249 		1056 of 10000 with 97.44% 	 Time used:  0.04 sec
2023-04-01 22:03:47,284 		1080 of 10000 with 97.50% 	 Time used:  0.03 sec
2023-04-01 22:03:47,317 		1104 of 10000 with 97.55% 	 Time used:  0.03 sec
2023-04-01 22:03:47,351 		1128 of 10000 with 97.61% 	 Time used:  0.03 sec
2023-04-01 22:03:47,385 		1152 of 10000 with 97.66% 	 Time used:  0.03 sec
2023-04-01 22:03:47,421 		1176 of 10000 with 97.70% 	 Time used:  0.04 sec
2023-04-01 22:03:47,456 		1200 of 10000 with 97.67% 	 Time used:  0.03 sec
2023-04-01 22:03:47,490 		1224 of 10000 with 97.63% 	 Time used:  0.03 sec
2023-04-01 22:03:47,524 		1248 of 10000 with 97.44% 	 Time used:  0.03 sec
2023-04-01 22:03:47,557 		1272 of 10000 with 97.48% 	 Time used:  0.03 sec
2023-04-01 22:03:47,591 		1296 of 10000 with 97.53% 	 Time used:  0.03 sec
2023-04-01 22:03:47,624 		1320 of 10000 with 97.58% 	 Time used:  0.03 sec
2023-04-01 22:03:47,658 		1344 of 10000 with 97.62% 	 Time used:  0.03 sec
2023-04-01 22:03:47,691 		1368 of 10000 with 97.59% 	 Time used:  0.03 sec
2023-04-01 22:03:47,725 		1392 of 10000 with 97.63% 	 Time used:  0.03 sec
2023-04-01 22:03:47,758 		1416 of 10000 with 97.67% 	 Time used:  0.03 sec
2023-04-01 22:03:47,791 		1440 of 10000 with 97.71% 	 Time used:  0.03 sec
2023-04-01 22:03:47,825 		1464 of 10000 with 97.68% 	 Time used:  0.03 sec
2023-04-01 22:03:47,858 		1488 of 10000 with 97.58% 	 Time used:  0.03 sec
2023-04-01 22:03:47,892 		1512 of 10000 with 97.62% 	 Time used:  0.03 sec
2023-04-01 22:03:47,945 		1536 of 10000 with 97.59% 	 Time used:  0.05 sec
2023-04-01 22:03:47,994 		1560 of 10000 with 97.63% 	 Time used:  0.05 sec
2023-04-01 22:03:48,109 		1584 of 10000 with 97.47% 	 Time used:  0.11 sec
2023-04-01 22:03:48,269 		1608 of 10000 with 97.51% 	 Time used:  0.16 sec
2023-04-01 22:03:48,442 		1632 of 10000 with 97.49% 	 Time used:  0.17 sec
2023-04-01 22:03:48,671 		1656 of 10000 with 97.52% 	 Time used:  0.23 sec
2023-04-01 22:03:48,697 		1680 of 10000 with 97.56% 	 Time used:  0.02 sec
2023-04-01 22:03:48,729 		1704 of 10000 with 97.59% 	 Time used:  0.03 sec
2023-04-01 22:03:48,763 		1728 of 10000 with 97.51% 	 Time used:  0.03 sec
2023-04-01 22:03:48,796 		1752 of 10000 with 97.55% 	 Time used:  0.03 sec
2023-04-01 22:03:48,945 		1776 of 10000 with 97.47% 	 Time used:  0.15 sec
2023-04-01 22:03:49,088 		1800 of 10000 with 97.50% 	 Time used:  0.14 sec
2023-04-01 22:03:49,193 		1824 of 10000 with 97.42% 	 Time used:  0.10 sec
2023-04-01 22:03:49,226 		1848 of 10000 with 97.46% 	 Time used:  0.03 sec
2023-04-01 22:03:49,259 		1872 of 10000 with 97.44% 	 Time used:  0.03 sec
2023-04-01 22:03:49,292 		1896 of 10000 with 97.47% 	 Time used:  0.03 sec
2023-04-01 22:03:49,325 		1920 of 10000 with 97.50% 	 Time used:  0.03 sec
2023-04-01 22:03:49,453 		1944 of 10000 with 97.38% 	 Time used:  0.13 sec
2023-04-01 22:03:49,635 		1968 of 10000 with 97.26% 	 Time used:  0.18 sec
2023-04-01 22:03:49,791 		1992 of 10000 with 97.19% 	 Time used:  0.16 sec
2023-04-01 22:03:49,946 		2016 of 10000 with 97.22% 	 Time used:  0.15 sec
2023-04-01 22:03:50,176 		2040 of 10000 with 97.25% 	 Time used:  0.23 sec
2023-04-01 22:03:50,334 		2064 of 10000 with 97.19% 	 Time used:  0.16 sec
2023-04-01 22:03:50,520 		2088 of 10000 with 97.17% 	 Time used:  0.18 sec
2023-04-01 22:03:50,719 		2112 of 10000 with 97.21% 	 Time used:  0.20 sec
2023-04-01 22:03:50,883 		2136 of 10000 with 97.24% 	 Time used:  0.16 sec
2023-04-01 22:03:51,069 		2160 of 10000 with 97.22% 	 Time used:  0.19 sec
2023-04-01 22:03:51,236 		2184 of 10000 with 97.25% 	 Time used:  0.17 sec
2023-04-01 22:03:51,388 		2208 of 10000 with 97.28% 	 Time used:  0.15 sec
2023-04-01 22:03:51,525 		2232 of 10000 with 97.22% 	 Time used:  0.14 sec
2023-04-01 22:03:51,674 		2256 of 10000 with 97.21% 	 Time used:  0.15 sec
2023-04-01 22:03:51,822 		2280 of 10000 with 97.15% 	 Time used:  0.15 sec
2023-04-01 22:03:51,950 		2304 of 10000 with 97.18% 	 Time used:  0.13 sec
2023-04-01 22:03:52,082 		2328 of 10000 with 97.12% 	 Time used:  0.13 sec
2023-04-01 22:03:52,217 		2352 of 10000 with 97.15% 	 Time used:  0.13 sec
2023-04-01 22:03:52,372 		2376 of 10000 with 97.14% 	 Time used:  0.15 sec
2023-04-01 22:03:52,540 		2400 of 10000 with 97.12% 	 Time used:  0.17 sec
2023-04-01 22:03:52,659 		2424 of 10000 with 97.15% 	 Time used:  0.12 sec
2023-04-01 22:03:52,782 		2448 of 10000 with 97.18% 	 Time used:  0.12 sec
2023-04-01 22:03:52,963 		2472 of 10000 with 97.21% 	 Time used:  0.18 sec
2023-04-01 22:03:53,144 		2496 of 10000 with 97.20% 	 Time used:  0.18 sec
2023-04-01 22:03:53,303 		2520 of 10000 with 97.22% 	 Time used:  0.16 sec
2023-04-01 22:03:53,439 		2544 of 10000 with 97.25% 	 Time used:  0.13 sec
2023-04-01 22:03:53,584 		2568 of 10000 with 97.27% 	 Time used:  0.14 sec
2023-04-01 22:03:53,762 		2592 of 10000 with 97.30% 	 Time used:  0.18 sec
2023-04-01 22:03:53,918 		2616 of 10000 with 97.32% 	 Time used:  0.16 sec
2023-04-01 22:03:54,112 		2640 of 10000 with 97.35% 	 Time used:  0.19 sec
2023-04-01 22:03:54,295 		2664 of 10000 with 97.37% 	 Time used:  0.18 sec
2023-04-01 22:03:54,475 		2688 of 10000 with 97.28% 	 Time used:  0.18 sec
2023-04-01 22:03:54,675 		2712 of 10000 with 97.31% 	 Time used:  0.20 sec
2023-04-01 22:03:54,863 		2736 of 10000 with 97.30% 	 Time used:  0.19 sec
2023-04-01 22:03:55,054 		2760 of 10000 with 97.32% 	 Time used:  0.19 sec
2023-04-01 22:03:55,201 		2784 of 10000 with 97.34% 	 Time used:  0.15 sec
2023-04-01 22:03:55,393 		2808 of 10000 with 97.36% 	 Time used:  0.19 sec
2023-04-01 22:03:55,602 		2832 of 10000 with 97.32% 	 Time used:  0.21 sec
2023-04-01 22:03:55,827 		2856 of 10000 with 97.30% 	 Time used:  0.22 sec
2023-04-01 22:03:56,017 		2880 of 10000 with 97.33% 	 Time used:  0.19 sec
2023-04-01 22:03:56,208 		2904 of 10000 with 97.35% 	 Time used:  0.19 sec
2023-04-01 22:03:56,389 		2928 of 10000 with 97.37% 	 Time used:  0.18 sec
2023-04-01 22:03:56,645 		2952 of 10000 with 97.39% 	 Time used:  0.26 sec
2023-04-01 22:03:56,873 		2976 of 10000 with 97.41% 	 Time used:  0.23 sec
2023-04-01 22:03:56,899 		3000 of 10000 with 97.40% 	 Time used:  0.03 sec
2023-04-01 22:03:56,937 		3024 of 10000 with 97.42% 	 Time used:  0.04 sec
2023-04-01 22:03:56,975 		3048 of 10000 with 97.44% 	 Time used:  0.04 sec
2023-04-01 22:03:57,014 		3072 of 10000 with 97.46% 	 Time used:  0.04 sec
2023-04-01 22:03:57,052 		3096 of 10000 with 97.45% 	 Time used:  0.04 sec
2023-04-01 22:03:57,105 		3120 of 10000 with 97.47% 	 Time used:  0.05 sec
2023-04-01 22:03:57,171 		3144 of 10000 with 97.46% 	 Time used:  0.07 sec
2023-04-01 22:03:57,238 		3168 of 10000 with 97.41% 	 Time used:  0.07 sec
2023-04-01 22:03:57,306 		3192 of 10000 with 97.40% 	 Time used:  0.07 sec
2023-04-01 22:03:57,344 		3216 of 10000 with 97.39% 	 Time used:  0.04 sec
2023-04-01 22:03:57,382 		3240 of 10000 with 97.38% 	 Time used:  0.04 sec
2023-04-01 22:03:57,534 		3264 of 10000 with 97.40% 	 Time used:  0.15 sec
2023-04-01 22:03:57,706 		3288 of 10000 with 97.38% 	 Time used:  0.17 sec
2023-04-01 22:03:57,941 		3312 of 10000 with 97.40% 	 Time used:  0.23 sec
2023-04-01 22:03:58,063 		3336 of 10000 with 97.42% 	 Time used:  0.12 sec
2023-04-01 22:03:58,218 		3360 of 10000 with 97.44% 	 Time used:  0.15 sec
2023-04-01 22:03:58,447 		3384 of 10000 with 97.46% 	 Time used:  0.23 sec
2023-04-01 22:03:58,643 		3408 of 10000 with 97.48% 	 Time used:  0.20 sec
2023-04-01 22:03:58,807 		3432 of 10000 with 97.49% 	 Time used:  0.16 sec
2023-04-01 22:03:58,981 		3456 of 10000 with 97.48% 	 Time used:  0.17 sec
2023-04-01 22:03:59,190 		3480 of 10000 with 97.47% 	 Time used:  0.21 sec
2023-04-01 22:03:59,362 		3504 of 10000 with 97.43% 	 Time used:  0.17 sec
2023-04-01 22:03:59,535 		3528 of 10000 with 97.45% 	 Time used:  0.17 sec
2023-04-01 22:03:59,765 		3552 of 10000 with 97.47% 	 Time used:  0.23 sec
2023-04-01 22:03:59,791 		3576 of 10000 with 97.48% 	 Time used:  0.03 sec
2023-04-01 22:03:59,927 		3600 of 10000 with 97.50% 	 Time used:  0.14 sec
2023-04-01 22:04:00,100 		3624 of 10000 with 97.49% 	 Time used:  0.17 sec
2023-04-01 22:04:00,314 		3648 of 10000 with 97.51% 	 Time used:  0.21 sec
2023-04-01 22:04:00,460 		3672 of 10000 with 97.52% 	 Time used:  0.15 sec
2023-04-01 22:04:00,660 		3696 of 10000 with 97.48% 	 Time used:  0.20 sec
2023-04-01 22:04:00,834 		3720 of 10000 with 97.45% 	 Time used:  0.17 sec
2023-04-01 22:04:00,986 		3744 of 10000 with 97.46% 	 Time used:  0.15 sec
2023-04-01 22:04:01,154 		3768 of 10000 with 97.48% 	 Time used:  0.16 sec
2023-04-01 22:04:01,347 		3792 of 10000 with 97.49% 	 Time used:  0.19 sec
2023-04-01 22:04:01,542 		3816 of 10000 with 97.46% 	 Time used:  0.19 sec
2023-04-01 22:04:01,781 		3840 of 10000 with 97.45% 	 Time used:  0.24 sec
2023-04-01 22:04:01,940 		3864 of 10000 with 97.46% 	 Time used:  0.16 sec
2023-04-01 22:04:02,196 		3888 of 10000 with 97.45% 	 Time used:  0.26 sec
2023-04-01 22:04:02,323 		3912 of 10000 with 97.47% 	 Time used:  0.13 sec
2023-04-01 22:04:02,466 		3936 of 10000 with 97.48% 	 Time used:  0.14 sec
2023-04-01 22:04:02,620 		3960 of 10000 with 97.47% 	 Time used:  0.15 sec
2023-04-01 22:04:02,996 		3984 of 10000 with 97.46% 	 Time used:  0.37 sec
2023-04-01 22:04:03,159 		4008 of 10000 with 97.46% 	 Time used:  0.16 sec
2023-04-01 22:04:03,339 		4032 of 10000 with 97.47% 	 Time used:  0.17 sec
2023-04-01 22:04:03,580 		4056 of 10000 with 97.46% 	 Time used:  0.24 sec
2023-04-01 22:04:03,791 		4080 of 10000 with 97.48% 	 Time used:  0.21 sec
2023-04-01 22:04:03,958 		4104 of 10000 with 97.47% 	 Time used:  0.17 sec
2023-04-01 22:04:04,143 		4128 of 10000 with 97.48% 	 Time used:  0.18 sec
2023-04-01 22:04:04,327 		4152 of 10000 with 97.50% 	 Time used:  0.18 sec
2023-04-01 22:04:04,551 		4176 of 10000 with 97.49% 	 Time used:  0.22 sec
2023-04-01 22:04:04,771 		4200 of 10000 with 97.48% 	 Time used:  0.22 sec
2023-04-01 22:04:04,797 		4224 of 10000 with 97.49% 	 Time used:  0.02 sec
2023-04-01 22:04:04,983 		4248 of 10000 with 97.50% 	 Time used:  0.18 sec
2023-04-01 22:04:05,162 		4272 of 10000 with 97.47% 	 Time used:  0.18 sec
2023-04-01 22:04:05,407 		4296 of 10000 with 97.49% 	 Time used:  0.24 sec
2023-04-01 22:04:05,559 		4320 of 10000 with 97.50% 	 Time used:  0.15 sec
2023-04-01 22:04:05,795 		4344 of 10000 with 97.51% 	 Time used:  0.24 sec
2023-04-01 22:04:05,846 		4368 of 10000 with 97.53% 	 Time used:  0.05 sec
2023-04-01 22:04:05,880 		4392 of 10000 with 97.54% 	 Time used:  0.03 sec
2023-04-01 22:04:05,914 		4416 of 10000 with 97.55% 	 Time used:  0.03 sec
2023-04-01 22:04:05,947 		4440 of 10000 with 97.57% 	 Time used:  0.03 sec
2023-04-01 22:04:05,980 		4464 of 10000 with 97.58% 	 Time used:  0.03 sec
2023-04-01 22:04:06,126 		4488 of 10000 with 97.55% 	 Time used:  0.14 sec
2023-04-01 22:04:06,338 		4512 of 10000 with 97.52% 	 Time used:  0.21 sec
2023-04-01 22:04:06,523 		4536 of 10000 with 97.51% 	 Time used:  0.18 sec
2023-04-01 22:04:06,701 		4560 of 10000 with 97.52% 	 Time used:  0.18 sec
2023-04-01 22:04:06,857 		4584 of 10000 with 97.53% 	 Time used:  0.16 sec
2023-04-01 22:04:07,063 		4608 of 10000 with 97.48% 	 Time used:  0.20 sec
2023-04-01 22:04:07,235 		4632 of 10000 with 97.50% 	 Time used:  0.17 sec
2023-04-01 22:04:07,400 		4656 of 10000 with 97.51% 	 Time used:  0.16 sec
2023-04-01 22:04:07,620 		4680 of 10000 with 97.52% 	 Time used:  0.22 sec
2023-04-01 22:04:07,831 		4704 of 10000 with 97.51% 	 Time used:  0.21 sec
2023-04-01 22:04:07,990 		4728 of 10000 with 97.48% 	 Time used:  0.16 sec
2023-04-01 22:04:08,147 		4752 of 10000 with 97.47% 	 Time used:  0.16 sec
2023-04-01 22:04:08,274 		4776 of 10000 with 97.49% 	 Time used:  0.13 sec
2023-04-01 22:04:08,421 		4800 of 10000 with 97.50% 	 Time used:  0.15 sec
2023-04-01 22:04:08,573 		4824 of 10000 with 97.51% 	 Time used:  0.15 sec
2023-04-01 22:04:08,760 		4848 of 10000 with 97.50% 	 Time used:  0.19 sec
2023-04-01 22:04:08,922 		4872 of 10000 with 97.52% 	 Time used:  0.16 sec
2023-04-01 22:04:09,101 		4896 of 10000 with 97.53% 	 Time used:  0.18 sec
2023-04-01 22:04:09,297 		4920 of 10000 with 97.52% 	 Time used:  0.20 sec
2023-04-01 22:04:09,484 		4944 of 10000 with 97.53% 	 Time used:  0.19 sec
2023-04-01 22:04:09,667 		4968 of 10000 with 97.54% 	 Time used:  0.18 sec
2023-04-01 22:04:09,803 		4992 of 10000 with 97.56% 	 Time used:  0.13 sec
2023-04-01 22:04:09,973 		5016 of 10000 with 97.57% 	 Time used:  0.17 sec
2023-04-01 22:04:10,206 		5040 of 10000 with 97.56% 	 Time used:  0.23 sec
2023-04-01 22:04:10,232 		5064 of 10000 with 97.55% 	 Time used:  0.02 sec
2023-04-01 22:04:10,411 		5088 of 10000 with 97.52% 	 Time used:  0.18 sec
2023-04-01 22:04:10,606 		5112 of 10000 with 97.54% 	 Time used:  0.19 sec
2023-04-01 22:04:10,794 		5136 of 10000 with 97.55% 	 Time used:  0.19 sec
2023-04-01 22:04:10,983 		5160 of 10000 with 97.54% 	 Time used:  0.19 sec
2023-04-01 22:04:11,158 		5184 of 10000 with 97.55% 	 Time used:  0.17 sec
2023-04-01 22:04:11,382 		5208 of 10000 with 97.56% 	 Time used:  0.22 sec
2023-04-01 22:04:11,523 		5232 of 10000 with 97.57% 	 Time used:  0.14 sec
2023-04-01 22:04:11,754 		5256 of 10000 with 97.56% 	 Time used:  0.23 sec
2023-04-01 22:04:11,916 		5280 of 10000 with 97.58% 	 Time used:  0.16 sec
2023-04-01 22:04:12,051 		5304 of 10000 with 97.57% 	 Time used:  0.13 sec
2023-04-01 22:04:12,207 		5328 of 10000 with 97.56% 	 Time used:  0.15 sec
2023-04-01 22:04:12,358 		5352 of 10000 with 97.57% 	 Time used:  0.15 sec
2023-04-01 22:04:12,584 		5376 of 10000 with 97.56% 	 Time used:  0.22 sec
2023-04-01 22:04:12,805 		5400 of 10000 with 97.57% 	 Time used:  0.22 sec
2023-04-01 22:04:12,829 		5424 of 10000 with 97.57% 	 Time used:  0.02 sec
2023-04-01 22:04:12,862 		5448 of 10000 with 97.58% 	 Time used:  0.03 sec
2023-04-01 22:04:12,896 		5472 of 10000 with 97.57% 	 Time used:  0.03 sec
2023-04-01 22:04:13,160 		5496 of 10000 with 97.56% 	 Time used:  0.26 sec
2023-04-01 22:04:13,406 		5520 of 10000 with 97.55% 	 Time used:  0.25 sec
2023-04-01 22:04:13,575 		5544 of 10000 with 97.56% 	 Time used:  0.17 sec
2023-04-01 22:04:13,714 		5568 of 10000 with 97.58% 	 Time used:  0.14 sec
2023-04-01 22:04:13,888 		5592 of 10000 with 97.57% 	 Time used:  0.17 sec
2023-04-01 22:04:14,021 		5616 of 10000 with 97.58% 	 Time used:  0.13 sec
2023-04-01 22:04:14,182 		5640 of 10000 with 97.57% 	 Time used:  0.16 sec
2023-04-01 22:04:14,348 		5664 of 10000 with 97.58% 	 Time used:  0.17 sec
2023-04-01 22:04:14,530 		5688 of 10000 with 97.59% 	 Time used:  0.18 sec
2023-04-01 22:04:14,708 		5712 of 10000 with 97.60% 	 Time used:  0.18 sec
2023-04-01 22:04:14,883 		5736 of 10000 with 97.59% 	 Time used:  0.17 sec
2023-04-01 22:04:15,103 		5760 of 10000 with 97.59% 	 Time used:  0.22 sec
2023-04-01 22:04:15,237 		5784 of 10000 with 97.58% 	 Time used:  0.13 sec
2023-04-01 22:04:15,418 		5808 of 10000 with 97.57% 	 Time used:  0.18 sec
2023-04-01 22:04:15,599 		5832 of 10000 with 97.57% 	 Time used:  0.18 sec
2023-04-01 22:04:15,778 		5856 of 10000 with 97.56% 	 Time used:  0.18 sec
2023-04-01 22:04:15,982 		5880 of 10000 with 97.57% 	 Time used:  0.20 sec
2023-04-01 22:04:16,178 		5904 of 10000 with 97.58% 	 Time used:  0.19 sec
2023-04-01 22:04:16,308 		5928 of 10000 with 97.59% 	 Time used:  0.13 sec
2023-04-01 22:04:16,446 		5952 of 10000 with 97.60% 	 Time used:  0.14 sec
2023-04-01 22:04:16,670 		5976 of 10000 with 97.61% 	 Time used:  0.22 sec
2023-04-01 22:04:16,877 		6000 of 10000 with 97.62% 	 Time used:  0.21 sec
2023-04-01 22:04:17,023 		6024 of 10000 with 97.63% 	 Time used:  0.15 sec
2023-04-01 22:04:17,215 		6048 of 10000 with 97.62% 	 Time used:  0.19 sec
2023-04-01 22:04:17,422 		6072 of 10000 with 97.63% 	 Time used:  0.21 sec
2023-04-01 22:04:17,611 		6096 of 10000 with 97.59% 	 Time used:  0.19 sec
2023-04-01 22:04:17,798 		6120 of 10000 with 97.57% 	 Time used:  0.19 sec
2023-04-01 22:04:17,963 		6144 of 10000 with 97.57% 	 Time used:  0.16 sec
2023-04-01 22:04:18,108 		6168 of 10000 with 97.58% 	 Time used:  0.14 sec
2023-04-01 22:04:18,347 		6192 of 10000 with 97.56% 	 Time used:  0.24 sec
2023-04-01 22:04:18,533 		6216 of 10000 with 97.54% 	 Time used:  0.19 sec
2023-04-01 22:04:18,766 		6240 of 10000 with 97.55% 	 Time used:  0.23 sec
2023-04-01 22:04:18,790 		6264 of 10000 with 97.56% 	 Time used:  0.02 sec
2023-04-01 22:04:18,937 		6288 of 10000 with 97.57% 	 Time used:  0.15 sec
2023-04-01 22:04:19,097 		6312 of 10000 with 97.58% 	 Time used:  0.16 sec
2023-04-01 22:04:19,282 		6336 of 10000 with 97.59% 	 Time used:  0.18 sec
2023-04-01 22:04:19,445 		6360 of 10000 with 97.58% 	 Time used:  0.16 sec
2023-04-01 22:04:19,609 		6384 of 10000 with 97.59% 	 Time used:  0.16 sec
2023-04-01 22:04:19,776 		6408 of 10000 with 97.58% 	 Time used:  0.17 sec
2023-04-01 22:04:19,939 		6432 of 10000 with 97.59% 	 Time used:  0.16 sec
2023-04-01 22:04:20,104 		6456 of 10000 with 97.60% 	 Time used:  0.16 sec
2023-04-01 22:04:20,285 		6480 of 10000 with 97.61% 	 Time used:  0.18 sec
2023-04-01 22:04:20,473 		6504 of 10000 with 97.62% 	 Time used:  0.19 sec
2023-04-01 22:04:20,632 		6528 of 10000 with 97.59% 	 Time used:  0.16 sec
2023-04-01 22:04:20,808 		6552 of 10000 with 97.59% 	 Time used:  0.18 sec
2023-04-01 22:04:20,988 		6576 of 10000 with 97.60% 	 Time used:  0.18 sec
2023-04-01 22:04:21,175 		6600 of 10000 with 97.61% 	 Time used:  0.19 sec
2023-04-01 22:04:21,359 		6624 of 10000 with 97.60% 	 Time used:  0.18 sec
2023-04-01 22:04:21,582 		6648 of 10000 with 97.56% 	 Time used:  0.22 sec
2023-04-01 22:04:21,781 		6672 of 10000 with 97.57% 	 Time used:  0.20 sec
2023-04-01 22:04:21,974 		6696 of 10000 with 97.58% 	 Time used:  0.19 sec
2023-04-01 22:04:22,158 		6720 of 10000 with 97.59% 	 Time used:  0.18 sec
2023-04-01 22:04:22,340 		6744 of 10000 with 97.57% 	 Time used:  0.18 sec
2023-04-01 22:04:22,545 		6768 of 10000 with 97.53% 	 Time used:  0.20 sec
2023-04-01 22:04:22,735 		6792 of 10000 with 97.53% 	 Time used:  0.19 sec
2023-04-01 22:04:22,911 		6816 of 10000 with 97.54% 	 Time used:  0.17 sec
2023-04-01 22:04:23,165 		6840 of 10000 with 97.54% 	 Time used:  0.25 sec
2023-04-01 22:04:23,349 		6864 of 10000 with 97.55% 	 Time used:  0.18 sec
2023-04-01 22:04:23,538 		6888 of 10000 with 97.56% 	 Time used:  0.19 sec
2023-04-01 22:04:23,726 		6912 of 10000 with 97.55% 	 Time used:  0.19 sec
2023-04-01 22:04:23,959 		6936 of 10000 with 97.55% 	 Time used:  0.23 sec
2023-04-01 22:04:24,162 		6960 of 10000 with 97.56% 	 Time used:  0.20 sec
2023-04-01 22:04:24,338 		6984 of 10000 with 97.51% 	 Time used:  0.18 sec
2023-04-01 22:04:24,525 		7008 of 10000 with 97.50% 	 Time used:  0.19 sec
2023-04-01 22:04:24,760 		7032 of 10000 with 97.51% 	 Time used:  0.23 sec
2023-04-01 22:04:24,785 		7056 of 10000 with 97.52% 	 Time used:  0.02 sec
2023-04-01 22:04:24,819 		7080 of 10000 with 97.53% 	 Time used:  0.03 sec
2023-04-01 22:04:24,852 		7104 of 10000 with 97.54% 	 Time used:  0.03 sec
2023-04-01 22:04:24,885 		7128 of 10000 with 97.53% 	 Time used:  0.03 sec
2023-04-01 22:04:24,918 		7152 of 10000 with 97.51% 	 Time used:  0.03 sec
2023-04-01 22:04:24,951 		7176 of 10000 with 97.52% 	 Time used:  0.03 sec
2023-04-01 22:04:24,984 		7200 of 10000 with 97.53% 	 Time used:  0.03 sec
2023-04-01 22:04:25,018 		7224 of 10000 with 97.52% 	 Time used:  0.03 sec
2023-04-01 22:04:25,051 		7248 of 10000 with 97.50% 	 Time used:  0.03 sec
2023-04-01 22:04:25,084 		7272 of 10000 with 97.50% 	 Time used:  0.03 sec
2023-04-01 22:04:25,227 		7296 of 10000 with 97.49% 	 Time used:  0.14 sec
2023-04-01 22:04:25,385 		7320 of 10000 with 97.49% 	 Time used:  0.16 sec
2023-04-01 22:04:25,553 		7344 of 10000 with 97.48% 	 Time used:  0.17 sec
2023-04-01 22:04:25,688 		7368 of 10000 with 97.49% 	 Time used:  0.13 sec
2023-04-01 22:04:25,854 		7392 of 10000 with 97.50% 	 Time used:  0.16 sec
2023-04-01 22:04:26,008 		7416 of 10000 with 97.49% 	 Time used:  0.15 sec
2023-04-01 22:04:26,162 		7440 of 10000 with 97.50% 	 Time used:  0.15 sec
2023-04-01 22:04:26,321 		7464 of 10000 with 97.49% 	 Time used:  0.16 sec
2023-04-01 22:04:26,503 		7488 of 10000 with 97.49% 	 Time used:  0.18 sec
2023-04-01 22:04:26,642 		7512 of 10000 with 97.50% 	 Time used:  0.14 sec
2023-04-01 22:04:26,799 		7536 of 10000 with 97.51% 	 Time used:  0.16 sec
2023-04-01 22:04:26,961 		7560 of 10000 with 97.50% 	 Time used:  0.16 sec
2023-04-01 22:04:27,115 		7584 of 10000 with 97.49% 	 Time used:  0.15 sec
2023-04-01 22:04:27,296 		7608 of 10000 with 97.50% 	 Time used:  0.18 sec
2023-04-01 22:04:27,562 		7632 of 10000 with 97.51% 	 Time used:  0.27 sec
2023-04-01 22:04:27,693 		7656 of 10000 with 97.52% 	 Time used:  0.13 sec
2023-04-01 22:04:27,881 		7680 of 10000 with 97.50% 	 Time used:  0.19 sec
2023-04-01 22:04:28,082 		7704 of 10000 with 97.51% 	 Time used:  0.20 sec
2023-04-01 22:04:28,290 		7728 of 10000 with 97.52% 	 Time used:  0.21 sec
2023-04-01 22:04:28,427 		7752 of 10000 with 97.52% 	 Time used:  0.14 sec
2023-04-01 22:04:28,606 		7776 of 10000 with 97.52% 	 Time used:  0.18 sec
2023-04-01 22:04:28,787 		7800 of 10000 with 97.53% 	 Time used:  0.18 sec
2023-04-01 22:04:28,922 		7824 of 10000 with 97.53% 	 Time used:  0.13 sec
2023-04-01 22:04:29,054 		7848 of 10000 with 97.54% 	 Time used:  0.13 sec
2023-04-01 22:04:29,259 		7872 of 10000 with 97.51% 	 Time used:  0.20 sec
2023-04-01 22:04:29,487 		7896 of 10000 with 97.52% 	 Time used:  0.23 sec
2023-04-01 22:04:29,513 		7920 of 10000 with 97.51% 	 Time used:  0.03 sec
2023-04-01 22:04:29,546 		7944 of 10000 with 97.52% 	 Time used:  0.03 sec
2023-04-01 22:04:29,604 		7968 of 10000 with 97.52% 	 Time used:  0.06 sec
2023-04-01 22:04:29,759 		7992 of 10000 with 97.52% 	 Time used:  0.15 sec
2023-04-01 22:04:29,908 		8016 of 10000 with 97.49% 	 Time used:  0.15 sec
2023-04-01 22:04:30,079 		8040 of 10000 with 97.49% 	 Time used:  0.17 sec
2023-04-01 22:04:30,283 		8064 of 10000 with 97.50% 	 Time used:  0.20 sec
2023-04-01 22:04:30,510 		8088 of 10000 with 97.50% 	 Time used:  0.23 sec
2023-04-01 22:04:30,683 		8112 of 10000 with 97.51% 	 Time used:  0.17 sec
2023-04-01 22:04:30,854 		8136 of 10000 with 97.52% 	 Time used:  0.17 sec
2023-04-01 22:04:31,046 		8160 of 10000 with 97.52% 	 Time used:  0.19 sec
2023-04-01 22:04:31,226 		8184 of 10000 with 97.53% 	 Time used:  0.18 sec
2023-04-01 22:04:31,389 		8208 of 10000 with 97.54% 	 Time used:  0.16 sec
2023-04-01 22:04:31,562 		8232 of 10000 with 97.55% 	 Time used:  0.17 sec
2023-04-01 22:04:31,720 		8256 of 10000 with 97.55% 	 Time used:  0.16 sec
2023-04-01 22:04:31,960 		8280 of 10000 with 97.56% 	 Time used:  0.24 sec
2023-04-01 22:04:32,111 		8304 of 10000 with 97.56% 	 Time used:  0.15 sec
2023-04-01 22:04:32,289 		8328 of 10000 with 97.54% 	 Time used:  0.18 sec
2023-04-01 22:04:32,440 		8352 of 10000 with 97.53% 	 Time used:  0.15 sec
2023-04-01 22:04:32,618 		8376 of 10000 with 97.54% 	 Time used:  0.18 sec
2023-04-01 22:04:32,788 		8400 of 10000 with 97.55% 	 Time used:  0.17 sec
2023-04-01 22:04:32,940 		8424 of 10000 with 97.54% 	 Time used:  0.15 sec
2023-04-01 22:04:33,099 		8448 of 10000 with 97.55% 	 Time used:  0.16 sec
2023-04-01 22:04:33,283 		8472 of 10000 with 97.56% 	 Time used:  0.18 sec
2023-04-01 22:04:33,508 		8496 of 10000 with 97.55% 	 Time used:  0.22 sec
2023-04-01 22:04:33,685 		8520 of 10000 with 97.55% 	 Time used:  0.18 sec
2023-04-01 22:04:33,943 		8544 of 10000 with 97.55% 	 Time used:  0.26 sec
2023-04-01 22:04:34,072 		8568 of 10000 with 97.55% 	 Time used:  0.13 sec
2023-04-01 22:04:34,223 		8592 of 10000 with 97.56% 	 Time used:  0.15 sec
2023-04-01 22:04:34,363 		8616 of 10000 with 97.56% 	 Time used:  0.14 sec
2023-04-01 22:04:34,552 		8640 of 10000 with 97.56% 	 Time used:  0.19 sec
2023-04-01 22:04:34,705 		8664 of 10000 with 97.55% 	 Time used:  0.15 sec
2023-04-01 22:04:34,875 		8688 of 10000 with 97.54% 	 Time used:  0.17 sec
2023-04-01 22:04:35,015 		8712 of 10000 with 97.53% 	 Time used:  0.14 sec
2023-04-01 22:04:35,153 		8736 of 10000 with 97.52% 	 Time used:  0.14 sec
2023-04-01 22:04:35,275 		8760 of 10000 with 97.52% 	 Time used:  0.12 sec
2023-04-01 22:04:35,417 		8784 of 10000 with 97.53% 	 Time used:  0.14 sec
2023-04-01 22:04:35,593 		8808 of 10000 with 97.51% 	 Time used:  0.18 sec
2023-04-01 22:04:35,830 		8832 of 10000 with 97.51% 	 Time used:  0.24 sec
2023-04-01 22:04:35,857 		8856 of 10000 with 97.52% 	 Time used:  0.03 sec
2023-04-01 22:04:35,891 		8880 of 10000 with 97.52% 	 Time used:  0.03 sec
2023-04-01 22:04:36,091 		8904 of 10000 with 97.53% 	 Time used:  0.20 sec
2023-04-01 22:04:36,230 		8928 of 10000 with 97.54% 	 Time used:  0.14 sec
2023-04-01 22:04:36,422 		8952 of 10000 with 97.54% 	 Time used:  0.19 sec
2023-04-01 22:04:36,599 		8976 of 10000 with 97.55% 	 Time used:  0.18 sec
2023-04-01 22:04:36,678 		9000 of 10000 with 97.56% 	 Time used:  0.08 sec
2023-04-01 22:04:36,711 		9024 of 10000 with 97.54% 	 Time used:  0.03 sec
2023-04-01 22:04:36,745 		9048 of 10000 with 97.55% 	 Time used:  0.03 sec
2023-04-01 22:04:36,778 		9072 of 10000 with 97.54% 	 Time used:  0.03 sec
2023-04-01 22:04:36,812 		9096 of 10000 with 97.54% 	 Time used:  0.03 sec
2023-04-01 22:04:36,845 		9120 of 10000 with 97.54% 	 Time used:  0.03 sec
2023-04-01 22:04:36,879 		9144 of 10000 with 97.53% 	 Time used:  0.03 sec
2023-04-01 22:04:36,912 		9168 of 10000 with 97.53% 	 Time used:  0.03 sec
2023-04-01 22:04:36,946 		9192 of 10000 with 97.54% 	 Time used:  0.03 sec
2023-04-01 22:04:36,979 		9216 of 10000 with 97.54% 	 Time used:  0.03 sec
2023-04-01 22:04:37,013 		9240 of 10000 with 97.54% 	 Time used:  0.03 sec
2023-04-01 22:04:37,046 		9264 of 10000 with 97.55% 	 Time used:  0.03 sec
2023-04-01 22:04:37,079 		9288 of 10000 with 97.56% 	 Time used:  0.03 sec
2023-04-01 22:04:37,112 		9312 of 10000 with 97.54% 	 Time used:  0.03 sec
2023-04-01 22:04:37,146 		9336 of 10000 with 97.55% 	 Time used:  0.03 sec
2023-04-01 22:04:37,218 		9360 of 10000 with 97.55% 	 Time used:  0.07 sec
2023-04-01 22:04:37,397 		9384 of 10000 with 97.55% 	 Time used:  0.18 sec
2023-04-01 22:04:37,643 		9408 of 10000 with 97.56% 	 Time used:  0.24 sec
2023-04-01 22:04:37,865 		9432 of 10000 with 97.56% 	 Time used:  0.22 sec
2023-04-01 22:04:38,029 		9456 of 10000 with 97.56% 	 Time used:  0.16 sec
2023-04-01 22:04:38,208 		9480 of 10000 with 97.55% 	 Time used:  0.18 sec
2023-04-01 22:04:38,430 		9504 of 10000 with 97.56% 	 Time used:  0.22 sec
2023-04-01 22:04:38,570 		9528 of 10000 with 97.55% 	 Time used:  0.14 sec
2023-04-01 22:04:38,750 		9552 of 10000 with 97.56% 	 Time used:  0.18 sec
2023-04-01 22:04:38,919 		9576 of 10000 with 97.57% 	 Time used:  0.17 sec
2023-04-01 22:04:39,102 		9600 of 10000 with 97.57% 	 Time used:  0.18 sec
2023-04-01 22:04:39,273 		9624 of 10000 with 97.58% 	 Time used:  0.17 sec
2023-04-01 22:04:39,447 		9648 of 10000 with 97.56% 	 Time used:  0.17 sec
2023-04-01 22:04:39,666 		9672 of 10000 with 97.56% 	 Time used:  0.22 sec
2023-04-01 22:04:39,871 		9696 of 10000 with 97.56% 	 Time used:  0.20 sec
2023-04-01 22:04:40,051 		9720 of 10000 with 97.54% 	 Time used:  0.18 sec
2023-04-01 22:04:40,235 		9744 of 10000 with 97.55% 	 Time used:  0.18 sec
2023-04-01 22:04:40,408 		9768 of 10000 with 97.54% 	 Time used:  0.17 sec
2023-04-01 22:04:40,612 		9792 of 10000 with 97.54% 	 Time used:  0.20 sec
2023-04-01 22:04:40,876 		9816 of 10000 with 97.53% 	 Time used:  0.26 sec
2023-04-01 22:04:41,027 		9840 of 10000 with 97.54% 	 Time used:  0.15 sec
2023-04-01 22:04:41,188 		9864 of 10000 with 97.54% 	 Time used:  0.16 sec
2023-04-01 22:04:41,376 		9888 of 10000 with 97.52% 	 Time used:  0.19 sec
2023-04-01 22:04:41,558 		9912 of 10000 with 97.53% 	 Time used:  0.18 sec
2023-04-01 22:04:41,720 		9936 of 10000 with 97.53% 	 Time used:  0.16 sec
2023-04-01 22:04:41,869 		9960 of 10000 with 97.52% 	 Time used:  0.15 sec
2023-04-01 22:04:42,068 		9984 of 10000 with 97.53% 	 Time used:  0.20 sec
2023-04-01 22:04:42,280 		10000 of 10000 with 97.52% 	 Time used:  0.21 sec
2023-04-01 22:04:42,280 
2023-04-01 22:04:42,297 			Learning rate: weights:   1.000e-03    
2023-04-01 22:04:42,297 			Last test performance: 97.52%
2023-04-01 22:04:42,297 ----------------
2023-04-01 22:04:43,648   30  =>  0    		Training 486 pattern with 96.67% 	Forward time: 	 1.05 sec
2023-04-01 22:04:43,648 			Loss:    2.981e-03    			Backward time: 	 0.27 sec 
2023-04-01 22:04:43,731 			Learning rate: weights:   1.000e-03    
2023-04-01 22:04:43,731 			Last test performance: 97.52%
2023-04-01 22:04:43,732 ----------------
2023-04-01 22:04:45,481   30  =>  1    		Training 486 pattern with 97.29% 	Forward time: 	 1.37 sec
2023-04-01 22:04:45,482 			Loss:    2.647e-03    			Backward time: 	 0.37 sec 
2023-04-01 22:04:45,616 			Learning rate: weights:   1.000e-03    
2023-04-01 22:04:45,616 			Last test performance: 97.52%
2023-04-01 22:04:45,617 ----------------
2023-04-01 22:04:47,263   30  =>  2    		Training 486 pattern with 98.33% 	Forward time: 	 1.25 sec
2023-04-01 22:04:47,263 			Loss:    2.679e-03    			Backward time: 	 0.38 sec 
2023-04-01 22:04:47,380 			Learning rate: weights:   1.000e-03    
2023-04-01 22:04:47,380 			Last test performance: 97.52%
2023-04-01 22:04:47,380 ----------------
2023-04-01 22:04:49,046   30  =>  3    		Training 486 pattern with 98.12% 	Forward time: 	 1.40 sec
2023-04-01 22:04:49,046 			Loss:    2.767e-03    			Backward time: 	 0.25 sec 
2023-04-01 22:04:49,222 			Learning rate: weights:   1.000e-03    
2023-04-01 22:04:49,224 			Last test performance: 97.52%
2023-04-01 22:04:49,224 ----------------
2023-04-01 22:04:50,280   30  =>  4    		Training 486 pattern with 98.33% 	Forward time: 	 0.98 sec
2023-04-01 22:04:50,280 			Loss:    2.203e-03    			Backward time: 	 0.06 sec 
2023-04-01 22:04:50,435 			Learning rate: weights:   1.000e-03    
2023-04-01 22:04:50,437 			Last test performance: 97.52%
2023-04-01 22:04:50,437 ----------------
2023-04-01 22:04:51,817   30  =>  5    		Training 486 pattern with 97.50% 	Forward time: 	 1.15 sec
2023-04-01 22:04:51,818 			Loss:    2.947e-03    			Backward time: 	 0.21 sec 
2023-04-01 22:04:51,915 			Learning rate: weights:   1.000e-03    
2023-04-01 22:04:51,916 			Last test performance: 97.52%
2023-04-01 22:04:51,916 ----------------
2023-04-01 22:04:52,946   30  =>  6    		Training 486 pattern with 96.25% 	Forward time: 	 0.96 sec
2023-04-01 22:04:52,947 			Loss:    5.573e-03    			Backward time: 	 0.06 sec 
2023-04-01 22:04:53,105 			Learning rate: weights:   1.000e-03    
2023-04-01 22:04:53,105 			Last test performance: 97.52%
2023-04-01 22:04:53,106 ----------------
2023-04-01 22:04:54,743   30  =>  7    		Training 486 pattern with 98.12% 	Forward time: 	 1.26 sec
2023-04-01 22:04:54,744 			Loss:    2.387e-03    			Backward time: 	 0.36 sec 
2023-04-01 22:04:54,934 			Learning rate: weights:   1.000e-03    
2023-04-01 22:04:54,934 			Last test performance: 97.52%
2023-04-01 22:04:54,934 ----------------
2023-04-01 22:04:56,862   30  =>  8    		Training 486 pattern with 97.29% 	Forward time: 	 1.41 sec
2023-04-01 22:04:56,862 			Loss:    2.582e-03    			Backward time: 	 0.50 sec 
2023-04-01 22:04:57,003 			Learning rate: weights:   1.000e-03    
2023-04-01 22:04:57,004 			Last test performance: 97.52%
2023-04-01 22:04:57,005 ----------------
2023-04-01 22:04:58,790   30  =>  9    		Training 486 pattern with 98.54% 	Forward time: 	 1.40 sec
2023-04-01 22:04:58,790 			Loss:    2.245e-03    			Backward time: 	 0.37 sec 
2023-04-01 22:04:59,124 			Learning rate: weights:   1.000e-03    
2023-04-01 22:04:59,125 			Last test performance: 97.52%
2023-04-01 22:04:59,125 ----------------
2023-04-01 22:05:00,414   30  =>  10   		Training 486 pattern with 97.50% 	Forward time: 	 1.03 sec
2023-04-01 22:05:00,415 			Loss:    3.227e-03    			Backward time: 	 0.24 sec 
2023-04-01 22:05:00,548 			Learning rate: weights:   1.000e-03    
2023-04-01 22:05:00,548 			Last test performance: 97.52%
2023-04-01 22:05:00,548 ----------------
2023-04-01 22:05:03,685   30  =>  11   		Training 486 pattern with 97.92% 	Forward time: 	 2.54 sec
2023-04-01 22:05:03,686 			Loss:    2.245e-03    			Backward time: 	 0.58 sec 
2023-04-01 22:05:03,848 			Learning rate: weights:   1.000e-03    
2023-04-01 22:05:03,849 			Last test performance: 97.52%
2023-04-01 22:05:03,850 ----------------
2023-04-01 22:05:05,670   30  =>  12   		Training 486 pattern with 97.50% 	Forward time: 	 1.44 sec
2023-04-01 22:05:05,671 			Loss:    3.174e-03    			Backward time: 	 0.36 sec 
2023-04-01 22:05:05,783 			Learning rate: weights:   1.000e-03    
2023-04-01 22:05:05,783 			Last test performance: 97.52%
2023-04-01 22:05:05,784 ----------------
2023-04-01 22:05:07,952   30  =>  13   		Training 486 pattern with 97.50% 	Forward time: 	 1.60 sec
2023-04-01 22:05:07,952 			Loss:    2.769e-03    			Backward time: 	 0.56 sec 
2023-04-01 22:05:08,121 			Learning rate: weights:   1.000e-03    
2023-04-01 22:05:08,121 			Last test performance: 97.52%
2023-04-01 22:05:08,122 ----------------
2023-04-01 22:05:09,824   30  =>  14   		Training 486 pattern with 98.75% 	Forward time: 	 1.33 sec
2023-04-01 22:05:09,824 			Loss:    1.943e-03    			Backward time: 	 0.36 sec 
2023-04-01 22:05:09,936 			Learning rate: weights:   1.000e-03    
2023-04-01 22:05:09,937 			Last test performance: 97.52%
2023-04-01 22:05:09,937 ----------------
2023-04-01 22:05:11,762   30  =>  15   		Training 486 pattern with 97.29% 	Forward time: 	 1.44 sec
2023-04-01 22:05:11,763 			Loss:    2.899e-03    			Backward time: 	 0.37 sec 
2023-04-01 22:05:11,882 			Learning rate: weights:   1.000e-03    
2023-04-01 22:05:11,883 			Last test performance: 97.52%
2023-04-01 22:05:11,884 ----------------
2023-04-01 22:05:13,832   30  =>  16   		Training 486 pattern with 97.71% 	Forward time: 	 1.48 sec
2023-04-01 22:05:13,832 			Loss:    3.289e-03    			Backward time: 	 0.45 sec 
2023-04-01 22:05:14,038 			Learning rate: weights:   1.000e-03    
2023-04-01 22:05:14,039 			Last test performance: 97.52%
2023-04-01 22:05:14,039 ----------------
2023-04-01 22:05:17,151   30  =>  17   		Training 486 pattern with 96.67% 	Forward time: 	 2.28 sec
2023-04-01 22:05:17,152 			Loss:    3.406e-03    			Backward time: 	 0.81 sec 
2023-04-01 22:05:17,377 			Learning rate: weights:   1.000e-03    
2023-04-01 22:05:17,377 			Last test performance: 97.52%
2023-04-01 22:05:17,377 ----------------
2023-04-01 22:05:19,259   30  =>  18   		Training 486 pattern with 97.92% 	Forward time: 	 1.55 sec
2023-04-01 22:05:19,259 			Loss:    3.007e-03    			Backward time: 	 0.31 sec 
2023-04-01 22:05:19,453 			Learning rate: weights:   1.000e-03    
2023-04-01 22:05:19,453 			Last test performance: 97.52%
2023-04-01 22:05:19,453 ----------------
2023-04-01 22:05:20,496   30  =>  19   		Training 486 pattern with 99.38% 	Forward time: 	 0.96 sec
2023-04-01 22:05:20,497 			Loss:    1.928e-03    			Backward time: 	 0.07 sec 
2023-04-01 22:05:20,632 			Learning rate: weights:   1.000e-03    
2023-04-01 22:05:20,633 			Last test performance: 97.52%
2023-04-01 22:05:20,633 ----------------
2023-04-01 22:05:22,188   30  =>  20   		Training 486 pattern with 96.04% 	Forward time: 	 1.29 sec
2023-04-01 22:05:22,189 			Loss:    3.956e-03    			Backward time: 	 0.25 sec 
2023-04-01 22:05:22,306 			Learning rate: weights:   1.000e-03    
2023-04-01 22:05:22,307 			Last test performance: 97.52%
2023-04-01 22:05:22,307 ----------------
2023-04-01 22:05:25,072   30  =>  21   		Training 486 pattern with 97.29% 	Forward time: 	 2.12 sec
2023-04-01 22:05:25,072 			Loss:    2.555e-03    			Backward time: 	 0.63 sec 
2023-04-01 22:05:25,166 			Learning rate: weights:   1.000e-03    
2023-04-01 22:05:25,166 			Last test performance: 97.52%
2023-04-01 22:05:25,166 ----------------
2023-04-01 22:05:27,747   30  =>  22   		Training 486 pattern with 97.92% 	Forward time: 	 1.82 sec
2023-04-01 22:05:27,747 			Loss:    2.782e-03    			Backward time: 	 0.75 sec 
2023-04-01 22:05:27,996 			Learning rate: weights:   1.000e-03    
2023-04-01 22:05:27,996 			Last test performance: 97.52%
2023-04-01 22:05:27,997 ----------------
2023-04-01 22:05:31,111   30  =>  23   		Training 486 pattern with 97.50% 	Forward time: 	 2.23 sec
2023-04-01 22:05:31,111 			Loss:    2.301e-03    			Backward time: 	 0.86 sec 
2023-04-01 22:05:31,274 			Learning rate: weights:   1.000e-03    
2023-04-01 22:05:31,278 			Last test performance: 97.52%
2023-04-01 22:05:31,278 ----------------
2023-04-01 22:05:34,602   30  =>  24   		Training 486 pattern with 97.29% 	Forward time: 	 2.40 sec
2023-04-01 22:05:34,602 			Loss:    2.811e-03    			Backward time: 	 0.90 sec 
2023-04-01 22:05:34,712 			Learning rate: weights:   1.000e-03    
2023-04-01 22:05:34,713 			Last test performance: 97.52%
2023-04-01 22:05:34,713 ----------------
2023-04-01 22:05:36,559   30  =>  25   		Training 486 pattern with 97.71% 	Forward time: 	 1.36 sec
2023-04-01 22:05:36,560 			Loss:    3.432e-03    			Backward time: 	 0.47 sec 
2023-04-01 22:05:36,646 			Learning rate: weights:   1.000e-03    
2023-04-01 22:05:36,646 			Last test performance: 97.52%
2023-04-01 22:05:36,646 ----------------
2023-04-01 22:05:38,189   30  =>  26   		Training 486 pattern with 97.92% 	Forward time: 	 1.24 sec
2023-04-01 22:05:38,189 			Loss:    2.162e-03    			Backward time: 	 0.29 sec 
2023-04-01 22:05:38,302 			Learning rate: weights:   1.000e-03    
2023-04-01 22:05:38,302 			Last test performance: 97.52%
2023-04-01 22:05:38,302 ----------------
2023-04-01 22:05:39,768   30  =>  27   		Training 486 pattern with 96.46% 	Forward time: 	 1.29 sec
2023-04-01 22:05:39,768 			Loss:    4.043e-03    			Backward time: 	 0.16 sec 
2023-04-01 22:05:39,972 			Learning rate: weights:   1.000e-03    
2023-04-01 22:05:39,972 			Last test performance: 97.52%
2023-04-01 22:05:39,972 ----------------
2023-04-01 22:05:42,157   30  =>  28   		Training 486 pattern with 96.04% 	Forward time: 	 1.54 sec
2023-04-01 22:05:42,157 			Loss:    4.064e-03    			Backward time: 	 0.63 sec 
2023-04-01 22:05:42,310 			Learning rate: weights:   1.000e-03    
2023-04-01 22:05:42,310 			Last test performance: 97.52%
2023-04-01 22:05:42,310 ----------------
2023-04-01 22:05:44,485   30  =>  29   		Training 486 pattern with 96.88% 	Forward time: 	 1.57 sec
2023-04-01 22:05:44,485 			Loss:    3.111e-03    			Backward time: 	 0.59 sec 
2023-04-01 22:05:44,611 			Learning rate: weights:   1.000e-03    
2023-04-01 22:05:44,611 			Last test performance: 97.52%
2023-04-01 22:05:44,611 ----------------
2023-04-01 22:05:46,013   30  =>  30   		Training 486 pattern with 96.04% 	Forward time: 	 1.17 sec
2023-04-01 22:05:46,014 			Loss:    5.154e-03    			Backward time: 	 0.22 sec 
2023-04-01 22:05:46,158 			Learning rate: weights:   1.000e-03    
2023-04-01 22:05:46,158 			Last test performance: 97.52%
2023-04-01 22:05:46,159 ----------------
2023-04-01 22:05:48,314   30  =>  31   		Training 486 pattern with 98.75% 	Forward time: 	 1.61 sec
2023-04-01 22:05:48,314 			Loss:    2.169e-03    			Backward time: 	 0.53 sec 
2023-04-01 22:05:48,425 			Learning rate: weights:   1.000e-03    
2023-04-01 22:05:48,427 			Last test performance: 97.52%
2023-04-01 22:05:48,427 ----------------
2023-04-01 22:05:50,457   30  =>  32   		Training 486 pattern with 96.88% 	Forward time: 	 1.68 sec
2023-04-01 22:05:50,457 			Loss:    3.479e-03    			Backward time: 	 0.34 sec 
2023-04-01 22:05:50,600 			Learning rate: weights:   1.000e-03    
2023-04-01 22:05:50,601 			Last test performance: 97.52%
2023-04-01 22:05:50,602 ----------------
2023-04-01 22:05:53,039   30  =>  33   		Training 486 pattern with 97.08% 	Forward time: 	 1.89 sec
2023-04-01 22:05:53,040 			Loss:    4.126e-03    			Backward time: 	 0.54 sec 
2023-04-01 22:05:53,194 			Learning rate: weights:   1.000e-03    
2023-04-01 22:05:53,195 			Last test performance: 97.52%
2023-04-01 22:05:53,195 ----------------
2023-04-01 22:05:54,233   30  =>  34   		Training 486 pattern with 96.88% 	Forward time: 	 0.96 sec
2023-04-01 22:05:54,233 			Loss:    3.716e-03    			Backward time: 	 0.06 sec 
2023-04-01 22:05:54,428 			Learning rate: weights:   1.000e-03    
2023-04-01 22:05:54,429 			Last test performance: 97.52%
2023-04-01 22:05:54,429 ----------------
2023-04-01 22:05:58,084   30  =>  35   		Training 486 pattern with 97.71% 	Forward time: 	 2.64 sec
2023-04-01 22:05:58,084 			Loss:    3.251e-03    			Backward time: 	 1.00 sec 
2023-04-01 22:05:58,302 			Learning rate: weights:   1.000e-03    
2023-04-01 22:05:58,302 			Last test performance: 97.52%
2023-04-01 22:05:58,302 ----------------
2023-04-01 22:06:00,607   30  =>  36   		Training 486 pattern with 97.92% 	Forward time: 	 1.75 sec
2023-04-01 22:06:00,608 			Loss:    2.588e-03    			Backward time: 	 0.54 sec 
2023-04-01 22:06:00,735 			Learning rate: weights:   1.000e-03    
2023-04-01 22:06:00,738 			Last test performance: 97.52%
2023-04-01 22:06:00,738 ----------------
2023-04-01 22:06:02,914   30  =>  37   		Training 486 pattern with 95.42% 	Forward time: 	 1.61 sec
2023-04-01 22:06:02,914 			Loss:    6.208e-03    			Backward time: 	 0.55 sec 
2023-04-01 22:06:03,036 			Learning rate: weights:   1.000e-03    
2023-04-01 22:06:03,036 			Last test performance: 97.52%
2023-04-01 22:06:03,036 ----------------
2023-04-01 22:06:04,661   30  =>  38   		Training 486 pattern with 97.08% 	Forward time: 	 1.27 sec
2023-04-01 22:06:04,661 			Loss:    3.833e-03    			Backward time: 	 0.34 sec 
2023-04-01 22:06:04,914 			Learning rate: weights:   1.000e-03    
2023-04-01 22:06:04,914 			Last test performance: 97.52%
2023-04-01 22:06:04,914 ----------------
2023-04-01 22:06:05,989   30  =>  39   		Training 486 pattern with 96.88% 	Forward time: 	 0.98 sec
2023-04-01 22:06:05,990 			Loss:    4.671e-03    			Backward time: 	 0.08 sec 
2023-04-01 22:06:06,140 			Learning rate: weights:   1.000e-03    
2023-04-01 22:06:06,140 			Last test performance: 97.52%
2023-04-01 22:06:06,142 ----------------
2023-04-01 22:06:08,116   30  =>  40   		Training 486 pattern with 97.08% 	Forward time: 	 1.59 sec
2023-04-01 22:06:08,117 			Loss:    3.598e-03    			Backward time: 	 0.37 sec 
2023-04-01 22:06:08,232 			Learning rate: weights:   1.000e-03    
2023-04-01 22:06:08,233 			Last test performance: 97.52%
2023-04-01 22:06:08,234 ----------------
2023-04-01 22:06:09,821   30  =>  41   		Training 486 pattern with 98.33% 	Forward time: 	 1.24 sec
2023-04-01 22:06:09,822 			Loss:    3.028e-03    			Backward time: 	 0.33 sec 
2023-04-01 22:06:09,958 			Learning rate: weights:   1.000e-03    
2023-04-01 22:06:09,959 			Last test performance: 97.52%
2023-04-01 22:06:09,959 ----------------
2023-04-01 22:06:11,362   30  =>  42   		Training 486 pattern with 97.29% 	Forward time: 	 1.13 sec
2023-04-01 22:06:11,362 			Loss:    2.391e-03    			Backward time: 	 0.26 sec 
2023-04-01 22:06:11,489 			Learning rate: weights:   1.000e-03    
2023-04-01 22:06:11,489 			Last test performance: 97.52%
2023-04-01 22:06:11,490 ----------------
2023-04-01 22:06:14,165   30  =>  43   		Training 486 pattern with 97.50% 	Forward time: 	 2.02 sec
2023-04-01 22:06:14,165 			Loss:    3.418e-03    			Backward time: 	 0.64 sec 
2023-04-01 22:06:14,311 			Learning rate: weights:   1.000e-03    
2023-04-01 22:06:14,311 			Last test performance: 97.52%
2023-04-01 22:06:14,311 ----------------
2023-04-01 22:06:16,433   30  =>  44   		Training 486 pattern with 97.71% 	Forward time: 	 1.65 sec
2023-04-01 22:06:16,434 			Loss:    3.255e-03    			Backward time: 	 0.45 sec 
2023-04-01 22:06:16,576 			Learning rate: weights:   1.000e-03    
2023-04-01 22:06:16,576 			Last test performance: 97.52%
2023-04-01 22:06:16,576 ----------------
2023-04-01 22:06:18,206   30  =>  45   		Training 486 pattern with 97.29% 	Forward time: 	 1.31 sec
2023-04-01 22:06:18,206 			Loss:    3.453e-03    			Backward time: 	 0.30 sec 
2023-04-01 22:06:18,300 			Learning rate: weights:   1.000e-03    
2023-04-01 22:06:18,301 			Last test performance: 97.52%
2023-04-01 22:06:18,301 ----------------
2023-04-01 22:06:21,400   30  =>  46   		Training 486 pattern with 97.92% 	Forward time: 	 2.19 sec
2023-04-01 22:06:21,400 			Loss:    2.408e-03    			Backward time: 	 0.90 sec 
2023-04-01 22:06:21,719 			Learning rate: weights:   1.000e-03    
2023-04-01 22:06:21,719 			Last test performance: 97.52%
2023-04-01 22:06:21,719 ----------------
2023-04-01 22:06:23,885   30  =>  47   		Training 486 pattern with 98.12% 	Forward time: 	 1.46 sec
2023-04-01 22:06:23,885 			Loss:    2.953e-03    			Backward time: 	 0.69 sec 
2023-04-01 22:06:23,985 			Learning rate: weights:   1.000e-03    
2023-04-01 22:06:23,985 			Last test performance: 97.52%
2023-04-01 22:06:23,986 ----------------
2023-04-01 22:06:25,810   30  =>  48   		Training 486 pattern with 97.92% 	Forward time: 	 1.37 sec
2023-04-01 22:06:25,811 			Loss:    2.388e-03    			Backward time: 	 0.43 sec 
2023-04-01 22:06:25,902 			Learning rate: weights:   1.000e-03    
2023-04-01 22:06:25,902 			Last test performance: 97.52%
2023-04-01 22:06:25,902 ----------------
2023-04-01 22:06:26,981   30  =>  49   		Training 486 pattern with 96.67% 	Forward time: 	 1.01 sec
2023-04-01 22:06:26,982 			Loss:    4.422e-03    			Backward time: 	 0.06 sec 
2023-04-01 22:06:27,126 			Learning rate: weights:   1.000e-03    
2023-04-01 22:06:27,126 			Last test performance: 97.52%
2023-04-01 22:06:27,127 ----------------
2023-04-01 22:06:29,096   30  =>  50   		Training 486 pattern with 98.33% 	Forward time: 	 1.50 sec
2023-04-01 22:06:29,096 			Loss:    2.041e-03    			Backward time: 	 0.46 sec 
2023-04-01 22:06:29,266 			Learning rate: weights:   1.000e-03    
2023-04-01 22:06:29,266 			Last test performance: 97.52%
2023-04-01 22:06:29,267 ----------------
2023-04-01 22:06:31,641   30  =>  51   		Training 486 pattern with 96.46% 	Forward time: 	 1.79 sec
2023-04-01 22:06:31,641 			Loss:    4.195e-03    			Backward time: 	 0.57 sec 
2023-04-01 22:06:31,835 			Learning rate: weights:   1.000e-03    
2023-04-01 22:06:31,835 			Last test performance: 97.52%
2023-04-01 22:06:31,836 ----------------
2023-04-01 22:06:33,038   30  =>  52   		Training 486 pattern with 97.92% 	Forward time: 	 1.06 sec
2023-04-01 22:06:33,039 			Loss:    2.588e-03    			Backward time: 	 0.13 sec 
2023-04-01 22:06:33,256 			Learning rate: weights:   1.000e-03    
2023-04-01 22:06:33,256 			Last test performance: 97.52%
2023-04-01 22:06:33,257 ----------------
2023-04-01 22:06:34,955   30  =>  53   		Training 486 pattern with 97.50% 	Forward time: 	 1.35 sec
2023-04-01 22:06:34,955 			Loss:    3.628e-03    			Backward time: 	 0.33 sec 
2023-04-01 22:06:35,107 			Learning rate: weights:   1.000e-03    
2023-04-01 22:06:35,108 			Last test performance: 97.52%
2023-04-01 22:06:35,109 ----------------
2023-04-01 22:06:37,724   30  =>  54   		Training 486 pattern with 97.92% 	Forward time: 	 1.89 sec
2023-04-01 22:06:37,724 			Loss:    3.744e-03    			Backward time: 	 0.71 sec 
2023-04-01 22:06:37,917 			Learning rate: weights:   1.000e-03    
2023-04-01 22:06:37,918 			Last test performance: 97.52%
2023-04-01 22:06:37,918 ----------------
2023-04-01 22:06:39,726   30  =>  55   		Training 486 pattern with 98.54% 	Forward time: 	 1.39 sec
2023-04-01 22:06:39,727 			Loss:    2.433e-03    			Backward time: 	 0.40 sec 
2023-04-01 22:06:39,864 			Learning rate: weights:   1.000e-03    
2023-04-01 22:06:39,865 			Last test performance: 97.52%
2023-04-01 22:06:39,866 ----------------
2023-04-01 22:06:42,198   30  =>  56   		Training 486 pattern with 97.71% 	Forward time: 	 1.65 sec
2023-04-01 22:06:42,199 			Loss:    4.252e-03    			Backward time: 	 0.67 sec 
2023-04-01 22:06:42,485 			Learning rate: weights:   1.000e-03    
2023-04-01 22:06:42,486 			Last test performance: 97.52%
2023-04-01 22:06:42,486 ----------------
2023-04-01 22:06:45,086   30  =>  57   		Training 486 pattern with 96.46% 	Forward time: 	 1.83 sec
2023-04-01 22:06:45,087 			Loss:    3.574e-03    			Backward time: 	 0.75 sec 
2023-04-01 22:06:45,232 			Learning rate: weights:   1.000e-03    
2023-04-01 22:06:45,233 			Last test performance: 97.52%
2023-04-01 22:06:45,233 ----------------
2023-04-01 22:06:47,758   30  =>  58   		Training 486 pattern with 97.92% 	Forward time: 	 2.04 sec
2023-04-01 22:06:47,759 			Loss:    3.306e-03    			Backward time: 	 0.47 sec 
2023-04-01 22:06:48,031 			Learning rate: weights:   1.000e-03    
2023-04-01 22:06:48,031 			Last test performance: 97.52%
2023-04-01 22:06:48,031 ----------------
2023-04-01 22:06:49,329   30  =>  59   		Training 486 pattern with 96.88% 	Forward time: 	 1.14 sec
2023-04-01 22:06:49,330 			Loss:    4.054e-03    			Backward time: 	 0.15 sec 
2023-04-01 22:06:49,438 			Learning rate: weights:   1.000e-03    
2023-04-01 22:06:49,438 			Last test performance: 97.52%
2023-04-01 22:06:49,439 ----------------
2023-04-01 22:06:52,326   30  =>  60   		Training 486 pattern with 97.71% 	Forward time: 	 2.13 sec
2023-04-01 22:06:52,327 			Loss:    3.005e-03    			Backward time: 	 0.74 sec 
2023-04-01 22:06:52,545 			Learning rate: weights:   1.000e-03    
2023-04-01 22:06:52,547 			Last test performance: 97.52%
2023-04-01 22:06:52,547 ----------------
2023-04-01 22:06:54,264   30  =>  61   		Training 486 pattern with 98.96% 	Forward time: 	 1.35 sec
2023-04-01 22:06:54,265 			Loss:    1.699e-03    			Backward time: 	 0.35 sec 
2023-04-01 22:06:54,484 			Learning rate: weights:   1.000e-03    
2023-04-01 22:06:54,484 			Last test performance: 97.52%
2023-04-01 22:06:54,484 ----------------
2023-04-01 22:06:56,070   30  =>  62   		Training 486 pattern with 98.12% 	Forward time: 	 1.19 sec
2023-04-01 22:06:56,071 			Loss:    2.295e-03    			Backward time: 	 0.38 sec 
2023-04-01 22:06:56,222 			Learning rate: weights:   1.000e-03    
2023-04-01 22:06:56,222 			Last test performance: 97.52%
2023-04-01 22:06:56,224 ----------------
2023-04-01 22:06:57,440   30  =>  63   		Training 486 pattern with 97.29% 	Forward time: 	 1.15 sec
2023-04-01 22:06:57,441 			Loss:    3.025e-03    			Backward time: 	 0.06 sec 
2023-04-01 22:06:57,612 			Learning rate: weights:   1.000e-03    
2023-04-01 22:06:57,613 			Last test performance: 97.52%
2023-04-01 22:06:57,614 ----------------
2023-04-01 22:07:00,812   30  =>  64   		Training 486 pattern with 95.62% 	Forward time: 	 2.20 sec
2023-04-01 22:07:00,813 			Loss:    4.070e-03    			Backward time: 	 0.99 sec 
2023-04-01 22:07:00,949 			Learning rate: weights:   1.000e-03    
2023-04-01 22:07:00,950 			Last test performance: 97.52%
2023-04-01 22:07:00,950 ----------------
2023-04-01 22:07:04,603   30  =>  65   		Training 486 pattern with 96.04% 	Forward time: 	 2.71 sec
2023-04-01 22:07:04,604 			Loss:    4.978e-03    			Backward time: 	 0.92 sec 
2023-04-01 22:07:04,751 			Learning rate: weights:   1.000e-03    
2023-04-01 22:07:04,751 			Last test performance: 97.52%
2023-04-01 22:07:04,751 ----------------
2023-04-01 22:07:07,705   30  =>  66   		Training 486 pattern with 98.12% 	Forward time: 	 2.07 sec
2023-04-01 22:07:07,705 			Loss:    2.922e-03    			Backward time: 	 0.86 sec 
2023-04-01 22:07:07,857 			Learning rate: weights:   1.000e-03    
2023-04-01 22:07:07,858 			Last test performance: 97.52%
2023-04-01 22:07:07,859 ----------------
2023-04-01 22:07:11,037   30  =>  67   		Training 486 pattern with 96.67% 	Forward time: 	 2.18 sec
2023-04-01 22:07:11,037 			Loss:    3.266e-03    			Backward time: 	 0.99 sec 
2023-04-01 22:07:11,217 			Learning rate: weights:   1.000e-03    
2023-04-01 22:07:11,219 			Last test performance: 97.52%
2023-04-01 22:07:11,219 ----------------
2023-04-01 22:07:15,598   30  =>  68   		Training 486 pattern with 97.29% 	Forward time: 	 3.07 sec
2023-04-01 22:07:15,598 			Loss:    3.259e-03    			Backward time: 	 1.29 sec 
2023-04-01 22:07:15,730 			Learning rate: weights:   1.000e-03    
2023-04-01 22:07:15,731 			Last test performance: 97.52%
2023-04-01 22:07:15,731 ----------------
2023-04-01 22:07:17,310   30  =>  69   		Training 486 pattern with 97.29% 	Forward time: 	 1.30 sec
2023-04-01 22:07:17,310 			Loss:    2.833e-03    			Backward time: 	 0.26 sec 
2023-04-01 22:07:17,395 			Learning rate: weights:   1.000e-03    
2023-04-01 22:07:17,396 			Last test performance: 97.52%
2023-04-01 22:07:17,396 ----------------
2023-04-01 22:07:18,408   30  =>  70   		Training 486 pattern with 96.46% 	Forward time: 	 0.94 sec
2023-04-01 22:07:18,409 			Loss:    4.530e-03    			Backward time: 	 0.06 sec 
2023-04-01 22:07:18,614 			Learning rate: weights:   1.000e-03    
2023-04-01 22:07:18,614 			Last test performance: 97.52%
2023-04-01 22:07:18,614 ----------------
2023-04-01 22:07:21,765   30  =>  71   		Training 486 pattern with 97.08% 	Forward time: 	 2.22 sec
2023-04-01 22:07:21,765 			Loss:    3.354e-03    			Backward time: 	 0.91 sec 
2023-04-01 22:07:21,917 			Learning rate: weights:   1.000e-03    
2023-04-01 22:07:21,918 			Last test performance: 97.52%
2023-04-01 22:07:21,918 ----------------
2023-04-01 22:07:23,395   30  =>  72   		Training 486 pattern with 97.50% 	Forward time: 	 1.21 sec
2023-04-01 22:07:23,396 			Loss:    3.045e-03    			Backward time: 	 0.26 sec 
2023-04-01 22:07:23,519 			Learning rate: weights:   1.000e-03    
2023-04-01 22:07:23,519 			Last test performance: 97.52%
2023-04-01 22:07:23,519 ----------------
2023-04-01 22:07:25,468   30  =>  73   		Training 486 pattern with 98.12% 	Forward time: 	 1.53 sec
2023-04-01 22:07:25,468 			Loss:    2.705e-03    			Backward time: 	 0.40 sec 
2023-04-01 22:07:25,647 			Learning rate: weights:   1.000e-03    
2023-04-01 22:07:25,647 			Last test performance: 97.52%
2023-04-01 22:07:25,648 ----------------
2023-04-01 22:07:27,656   30  =>  74   		Training 486 pattern with 97.08% 	Forward time: 	 1.56 sec
2023-04-01 22:07:27,656 			Loss:    4.175e-03    			Backward time: 	 0.43 sec 
2023-04-01 22:07:27,771 			Learning rate: weights:   1.000e-03    
2023-04-01 22:07:27,771 			Last test performance: 97.52%
2023-04-01 22:07:27,771 ----------------
2023-04-01 22:07:28,985   30  =>  75   		Training 486 pattern with 97.29% 	Forward time: 	 1.09 sec
2023-04-01 22:07:28,986 			Loss:    2.563e-03    			Backward time: 	 0.10 sec 
2023-04-01 22:07:29,165 			Learning rate: weights:   1.000e-03    
2023-04-01 22:07:29,166 			Last test performance: 97.52%
2023-04-01 22:07:29,166 ----------------
2023-04-01 22:07:30,421   30  =>  76   		Training 486 pattern with 97.92% 	Forward time: 	 1.13 sec
2023-04-01 22:07:30,421 			Loss:    3.128e-03    			Backward time: 	 0.11 sec 
2023-04-01 22:07:30,492 			Learning rate: weights:   1.000e-03    
2023-04-01 22:07:30,493 			Last test performance: 97.52%
2023-04-01 22:07:30,493 ----------------
2023-04-01 22:07:31,621   30  =>  77   		Training 486 pattern with 97.50% 	Forward time: 	 0.97 sec
2023-04-01 22:07:31,621 			Loss:    3.145e-03    			Backward time: 	 0.14 sec 
2023-04-01 22:07:31,778 			Learning rate: weights:   1.000e-03    
2023-04-01 22:07:31,780 			Last test performance: 97.52%
2023-04-01 22:07:31,780 ----------------
2023-04-01 22:07:33,383   30  =>  78   		Training 486 pattern with 97.08% 	Forward time: 	 1.19 sec
2023-04-01 22:07:33,383 			Loss:    3.241e-03    			Backward time: 	 0.39 sec 
2023-04-01 22:07:33,544 			Learning rate: weights:   1.000e-03    
2023-04-01 22:07:33,544 			Last test performance: 97.52%
2023-04-01 22:07:33,545 ----------------
2023-04-01 22:07:36,234   30  =>  79   		Training 486 pattern with 98.12% 	Forward time: 	 1.86 sec
2023-04-01 22:07:36,234 			Loss:    2.153e-03    			Backward time: 	 0.82 sec 
2023-04-01 22:07:36,594 			Learning rate: weights:   1.000e-03    
2023-04-01 22:07:36,595 			Last test performance: 97.52%
2023-04-01 22:07:36,595 ----------------
2023-04-01 22:07:38,769   30  =>  80   		Training 486 pattern with 96.88% 	Forward time: 	 1.65 sec
2023-04-01 22:07:38,769 			Loss:    3.349e-03    			Backward time: 	 0.51 sec 
2023-04-01 22:07:38,949 			Learning rate: weights:   1.000e-03    
2023-04-01 22:07:38,949 			Last test performance: 97.52%
2023-04-01 22:07:38,950 ----------------
2023-04-01 22:07:40,356   30  =>  81   		Training 486 pattern with 97.50% 	Forward time: 	 1.18 sec
2023-04-01 22:07:40,356 			Loss:    3.407e-03    			Backward time: 	 0.21 sec 
2023-04-01 22:07:40,554 			Learning rate: weights:   1.000e-03    
2023-04-01 22:07:40,554 			Last test performance: 97.52%
2023-04-01 22:07:40,554 ----------------
2023-04-01 22:07:42,319   30  =>  82   		Training 486 pattern with 97.50% 	Forward time: 	 1.41 sec
2023-04-01 22:07:42,320 			Loss:    2.773e-03    			Backward time: 	 0.34 sec 
2023-04-01 22:07:42,502 			Learning rate: weights:   1.000e-03    
2023-04-01 22:07:42,502 			Last test performance: 97.52%
2023-04-01 22:07:42,502 ----------------
2023-04-01 22:07:44,273   30  =>  83   		Training 486 pattern with 96.88% 	Forward time: 	 1.37 sec
2023-04-01 22:07:44,273 			Loss:    3.345e-03    			Backward time: 	 0.39 sec 
2023-04-01 22:07:44,428 			Learning rate: weights:   1.000e-03    
2023-04-01 22:07:44,428 			Last test performance: 97.52%
2023-04-01 22:07:44,430 ----------------
2023-04-01 22:07:46,197   30  =>  84   		Training 486 pattern with 97.08% 	Forward time: 	 1.33 sec
2023-04-01 22:07:46,198 			Loss:    3.887e-03    			Backward time: 	 0.43 sec 
2023-04-01 22:07:46,326 			Learning rate: weights:   1.000e-03    
2023-04-01 22:07:46,327 			Last test performance: 97.52%
2023-04-01 22:07:46,327 ----------------
2023-04-01 22:07:47,723   30  =>  85   		Training 486 pattern with 95.62% 	Forward time: 	 1.19 sec
2023-04-01 22:07:47,723 			Loss:    4.974e-03    			Backward time: 	 0.19 sec 
2023-04-01 22:07:47,880 			Learning rate: weights:   1.000e-03    
2023-04-01 22:07:47,882 			Last test performance: 97.52%
2023-04-01 22:07:47,883 ----------------
2023-04-01 22:07:49,326   30  =>  86   		Training 486 pattern with 97.50% 	Forward time: 	 1.22 sec
2023-04-01 22:07:49,326 			Loss:    2.602e-03    			Backward time: 	 0.21 sec 
2023-04-01 22:07:49,531 			Learning rate: weights:   1.000e-03    
2023-04-01 22:07:49,534 			Last test performance: 97.52%
2023-04-01 22:07:49,535 ----------------
2023-04-01 22:07:51,526   30  =>  87   		Training 486 pattern with 96.88% 	Forward time: 	 1.53 sec
2023-04-01 22:07:51,527 			Loss:    4.012e-03    			Backward time: 	 0.44 sec 
2023-04-01 22:07:51,668 			Learning rate: weights:   1.000e-03    
2023-04-01 22:07:51,669 			Last test performance: 97.52%
2023-04-01 22:07:51,670 ----------------
2023-04-01 22:07:54,219   30  =>  88   		Training 486 pattern with 97.92% 	Forward time: 	 1.82 sec
2023-04-01 22:07:54,219 			Loss:    3.490e-03    			Backward time: 	 0.70 sec 
2023-04-01 22:07:54,367 			Learning rate: weights:   1.000e-03    
2023-04-01 22:07:54,367 			Last test performance: 97.52%
2023-04-01 22:07:54,367 ----------------
2023-04-01 22:07:57,108   30  =>  89   		Training 486 pattern with 96.04% 	Forward time: 	 1.84 sec
2023-04-01 22:07:57,109 			Loss:    4.951e-03    			Backward time: 	 0.87 sec 
2023-04-01 22:07:57,267 			Learning rate: weights:   1.000e-03    
2023-04-01 22:07:57,268 			Last test performance: 97.52%
2023-04-01 22:07:57,268 ----------------
2023-04-01 22:07:58,668   30  =>  90   		Training 486 pattern with 96.88% 	Forward time: 	 1.16 sec
2023-04-01 22:07:58,668 			Loss:    4.373e-03    			Backward time: 	 0.22 sec 
2023-04-01 22:07:58,766 			Learning rate: weights:   1.000e-03    
2023-04-01 22:07:58,766 			Last test performance: 97.52%
2023-04-01 22:07:58,767 ----------------
2023-04-01 22:08:02,314   30  =>  91   		Training 486 pattern with 95.83% 	Forward time: 	 2.71 sec
2023-04-01 22:08:02,314 			Loss:    4.242e-03    			Backward time: 	 0.82 sec 
2023-04-01 22:08:02,400 			Learning rate: weights:   1.000e-03    
2023-04-01 22:08:02,400 			Last test performance: 97.52%
2023-04-01 22:08:02,400 ----------------
2023-04-01 22:08:04,020   30  =>  92   		Training 486 pattern with 96.88% 	Forward time: 	 1.20 sec
2023-04-01 22:08:04,021 			Loss:    3.658e-03    			Backward time: 	 0.40 sec 
2023-04-01 22:08:04,176 			Learning rate: weights:   1.000e-03    
2023-04-01 22:08:04,177 			Last test performance: 97.52%
2023-04-01 22:08:04,178 ----------------
2023-04-01 22:08:05,994   30  =>  93   		Training 486 pattern with 97.92% 	Forward time: 	 1.41 sec
2023-04-01 22:08:05,994 			Loss:    2.874e-03    			Backward time: 	 0.39 sec 
2023-04-01 22:08:06,176 			Learning rate: weights:   1.000e-03    
2023-04-01 22:08:06,176 			Last test performance: 97.52%
2023-04-01 22:08:06,176 ----------------
2023-04-01 22:08:07,355   30  =>  94   		Training 486 pattern with 96.46% 	Forward time: 	 1.01 sec
2023-04-01 22:08:07,355 			Loss:    5.455e-03    			Backward time: 	 0.15 sec 
2023-04-01 22:08:07,488 			Learning rate: weights:   1.000e-03    
2023-04-01 22:08:07,488 			Last test performance: 97.52%
2023-04-01 22:08:07,488 ----------------
2023-04-01 22:08:09,431   30  =>  95   		Training 486 pattern with 97.71% 	Forward time: 	 1.55 sec
2023-04-01 22:08:09,431 			Loss:    2.773e-03    			Backward time: 	 0.37 sec 
2023-04-01 22:08:09,599 			Learning rate: weights:   1.000e-03    
2023-04-01 22:08:09,599 			Last test performance: 97.52%
2023-04-01 22:08:09,599 ----------------
2023-04-01 22:08:11,440   30  =>  96   		Training 486 pattern with 98.33% 	Forward time: 	 1.37 sec
2023-04-01 22:08:11,440 			Loss:    2.495e-03    			Backward time: 	 0.46 sec 
2023-04-01 22:08:11,770 			Learning rate: weights:   1.000e-03    
2023-04-01 22:08:11,770 			Last test performance: 97.52%
2023-04-01 22:08:11,770 ----------------
2023-04-01 22:08:13,805   30  =>  97   		Training 486 pattern with 98.12% 	Forward time: 	 1.60 sec
2023-04-01 22:08:13,806 			Loss:    2.691e-03    			Backward time: 	 0.42 sec 
2023-04-01 22:08:13,956 			Learning rate: weights:   1.000e-03    
2023-04-01 22:08:13,957 			Last test performance: 97.52%
2023-04-01 22:08:13,957 ----------------
2023-04-01 22:08:15,544   30  =>  98   		Training 486 pattern with 97.92% 	Forward time: 	 1.32 sec
2023-04-01 22:08:15,544 			Loss:    2.823e-03    			Backward time: 	 0.25 sec 
2023-04-01 22:08:15,728 			Learning rate: weights:   1.000e-03    
2023-04-01 22:08:15,728 			Last test performance: 97.52%
2023-04-01 22:08:15,728 ----------------
2023-04-01 22:08:18,816   30  =>  99   		Training 486 pattern with 96.46% 	Forward time: 	 2.05 sec
2023-04-01 22:08:18,816 			Loss:    4.015e-03    			Backward time: 	 1.02 sec 
2023-04-01 22:08:18,903 			Learning rate: weights:   1.000e-03    
2023-04-01 22:08:18,903 			Last test performance: 97.52%
2023-04-01 22:08:18,904 ----------------
2023-04-01 22:08:20,971   30  => 100   		Training 486 pattern with 96.88% 	Forward time: 	 1.51 sec
2023-04-01 22:08:20,971 			Loss:    3.499e-03    			Backward time: 	 0.54 sec 
2023-04-01 22:08:21,147 			Learning rate: weights:   1.000e-03    
2023-04-01 22:08:21,147 			Last test performance: 97.52%
2023-04-01 22:08:21,147 ----------------
2023-04-01 22:08:25,001   30  => 101   		Training 486 pattern with 97.92% 	Forward time: 	 2.61 sec
2023-04-01 22:08:25,002 			Loss:    3.144e-03    			Backward time: 	 1.23 sec 
2023-04-01 22:08:25,220 			Learning rate: weights:   1.000e-03    
2023-04-01 22:08:25,220 			Last test performance: 97.52%
2023-04-01 22:08:25,220 ----------------
2023-04-01 22:08:26,383   30  => 102   		Training 486 pattern with 96.67% 	Forward time: 	 1.03 sec
2023-04-01 22:08:26,383 			Loss:    3.143e-03    			Backward time: 	 0.12 sec 
2023-04-01 22:08:26,476 			Learning rate: weights:   1.000e-03    
2023-04-01 22:08:26,476 			Last test performance: 97.52%
2023-04-01 22:08:26,476 ----------------
2023-04-01 22:08:28,435   30  => 103   		Training 486 pattern with 94.58% 	Forward time: 	 1.46 sec
2023-04-01 22:08:28,435 			Loss:    7.147e-03    			Backward time: 	 0.48 sec 
2023-04-01 22:08:28,594 			Learning rate: weights:   1.000e-03    
2023-04-01 22:08:28,596 			Last test performance: 97.52%
2023-04-01 22:08:28,596 ----------------
2023-04-01 22:08:30,734   30  => 104   		Training 486 pattern with 97.50% 	Forward time: 	 1.74 sec
2023-04-01 22:08:30,735 			Loss:    4.330e-03    			Backward time: 	 0.38 sec 
2023-04-01 22:08:30,932 			Learning rate: weights:   1.000e-03    
2023-04-01 22:08:30,932 			Last test performance: 97.52%
2023-04-01 22:08:30,933 ----------------
2023-04-01 22:08:32,139   30  => 105   		Training 486 pattern with 97.29% 	Forward time: 	 0.96 sec
2023-04-01 22:08:32,139 			Loss:    4.224e-03    			Backward time: 	 0.23 sec 
2023-04-01 22:08:32,292 			Learning rate: weights:   1.000e-03    
2023-04-01 22:08:32,292 			Last test performance: 97.52%
2023-04-01 22:08:32,292 ----------------
2023-04-01 22:08:33,783   30  => 106   		Training 486 pattern with 97.29% 	Forward time: 	 1.09 sec
2023-04-01 22:08:33,784 			Loss:    3.976e-03    			Backward time: 	 0.38 sec 
2023-04-01 22:08:33,899 			Learning rate: weights:   1.000e-03    
2023-04-01 22:08:33,899 			Last test performance: 97.52%
2023-04-01 22:08:33,899 ----------------
2023-04-01 22:08:34,735   30  => 107   		Training 486 pattern with 96.67% 	Forward time: 	 0.76 sec
2023-04-01 22:08:34,735 			Loss:    4.066e-03    			Backward time: 	 0.06 sec 
2023-04-01 22:08:34,913 			Learning rate: weights:   1.000e-03    
2023-04-01 22:08:34,913 			Last test performance: 97.52%
2023-04-01 22:08:34,914 ----------------
2023-04-01 22:08:36,664   30  => 108   		Training 486 pattern with 97.08% 	Forward time: 	 1.44 sec
2023-04-01 22:08:36,664 			Loss:    3.197e-03    			Backward time: 	 0.30 sec 
2023-04-01 22:08:36,802 			Learning rate: weights:   1.000e-03    
2023-04-01 22:08:36,802 			Last test performance: 97.52%
2023-04-01 22:08:36,802 ----------------
2023-04-01 22:08:39,470   30  => 109   		Training 486 pattern with 97.92% 	Forward time: 	 2.00 sec
2023-04-01 22:08:39,470 			Loss:    2.472e-03    			Backward time: 	 0.66 sec 
2023-04-01 22:08:39,634 			Learning rate: weights:   1.000e-03    
2023-04-01 22:08:39,635 			Last test performance: 97.52%
2023-04-01 22:08:39,635 ----------------
2023-04-01 22:08:40,670   30  => 110   		Training 486 pattern with 97.71% 	Forward time: 	 0.93 sec
2023-04-01 22:08:40,671 			Loss:    3.352e-03    			Backward time: 	 0.09 sec 
2023-04-01 22:08:40,757 			Learning rate: weights:   1.000e-03    
2023-04-01 22:08:40,757 			Last test performance: 97.52%
2023-04-01 22:08:40,757 ----------------
2023-04-01 22:08:43,953   30  => 111   		Training 486 pattern with 97.29% 	Forward time: 	 2.33 sec
2023-04-01 22:08:43,954 			Loss:    2.804e-03    			Backward time: 	 0.85 sec 
2023-04-01 22:08:44,039 			Learning rate: weights:   1.000e-03    
2023-04-01 22:08:44,040 			Last test performance: 97.52%
2023-04-01 22:08:44,040 ----------------
2023-04-01 22:08:45,821   30  => 112   		Training 486 pattern with 97.71% 	Forward time: 	 1.45 sec
2023-04-01 22:08:45,822 			Loss:    3.667e-03    			Backward time: 	 0.31 sec 
2023-04-01 22:08:45,933 			Learning rate: weights:   1.000e-03    
2023-04-01 22:08:45,933 			Last test performance: 97.52%
2023-04-01 22:08:45,934 ----------------
2023-04-01 22:08:48,122   30  => 113   		Training 486 pattern with 97.08% 	Forward time: 	 1.49 sec
2023-04-01 22:08:48,122 			Loss:    3.769e-03    			Backward time: 	 0.69 sec 
2023-04-01 22:08:48,489 			Learning rate: weights:   1.000e-03    
2023-04-01 22:08:48,489 			Last test performance: 97.52%
2023-04-01 22:08:48,490 ----------------
2023-04-01 22:08:50,596   30  => 114   		Training 486 pattern with 96.88% 	Forward time: 	 1.63 sec
2023-04-01 22:08:50,596 			Loss:    4.427e-03    			Backward time: 	 0.46 sec 
2023-04-01 22:08:50,777 			Learning rate: weights:   1.000e-03    
2023-04-01 22:08:50,777 			Last test performance: 97.52%
2023-04-01 22:08:50,778 ----------------
2023-04-01 22:08:54,689   30  => 115   		Training 486 pattern with 97.29% 	Forward time: 	 2.66 sec
2023-04-01 22:08:54,690 			Loss:    3.563e-03    			Backward time: 	 1.24 sec 
2023-04-01 22:08:54,831 			Learning rate: weights:   1.000e-03    
2023-04-01 22:08:54,831 			Last test performance: 97.52%
2023-04-01 22:08:54,831 ----------------
2023-04-01 22:08:56,625   30  => 116   		Training 486 pattern with 98.54% 	Forward time: 	 1.26 sec
2023-04-01 22:08:56,626 			Loss:    2.302e-03    			Backward time: 	 0.51 sec 
2023-04-01 22:08:56,714 			Learning rate: weights:   1.000e-03    
2023-04-01 22:08:56,714 			Last test performance: 97.52%
2023-04-01 22:08:56,715 ----------------
2023-04-01 22:08:58,087   30  => 117   		Training 486 pattern with 96.88% 	Forward time: 	 1.15 sec
2023-04-01 22:08:58,087 			Loss:    3.603e-03    			Backward time: 	 0.19 sec 
2023-04-01 22:08:58,247 			Learning rate: weights:   1.000e-03    
2023-04-01 22:08:58,247 			Last test performance: 97.52%
2023-04-01 22:08:58,247 ----------------
2023-04-01 22:09:01,161   30  => 118   		Training 486 pattern with 97.71% 	Forward time: 	 1.95 sec
2023-04-01 22:09:01,161 			Loss:    3.637e-03    			Backward time: 	 0.94 sec 
2023-04-01 22:09:01,276 			Learning rate: weights:   1.000e-03    
2023-04-01 22:09:01,276 			Last test performance: 97.52%
2023-04-01 22:09:01,276 ----------------
2023-04-01 22:09:03,644   30  => 119   		Training 486 pattern with 96.46% 	Forward time: 	 1.95 sec
2023-04-01 22:09:03,645 			Loss:    4.323e-03    			Backward time: 	 0.41 sec 
2023-04-01 22:09:03,834 			Learning rate: weights:   1.000e-03    
2023-04-01 22:09:03,834 			Last test performance: 97.52%
2023-04-01 22:09:03,834 ----------------
2023-04-01 22:09:06,012   30  => 120   		Training 486 pattern with 98.75% 	Forward time: 	 1.69 sec
2023-04-01 22:09:06,012 			Loss:    2.458e-03    			Backward time: 	 0.47 sec 
2023-04-01 22:09:06,171 			Learning rate: weights:   1.000e-03    
2023-04-01 22:09:06,172 			Last test performance: 97.52%
2023-04-01 22:09:06,172 ----------------
2023-04-01 22:09:08,028   30  => 121   		Training 486 pattern with 97.92% 	Forward time: 	 1.45 sec
2023-04-01 22:09:08,028 			Loss:    2.280e-03    			Backward time: 	 0.38 sec 
2023-04-01 22:09:08,256 			Learning rate: weights:   1.000e-03    
2023-04-01 22:09:08,256 			Last test performance: 97.52%
2023-04-01 22:09:08,256 ----------------
2023-04-01 22:09:09,926   30  => 122   		Training 486 pattern with 96.67% 	Forward time: 	 1.42 sec
2023-04-01 22:09:09,926 			Loss:    3.668e-03    			Backward time: 	 0.23 sec 
2023-04-01 22:09:10,032 			Learning rate: weights:   1.000e-03    
2023-04-01 22:09:10,032 			Last test performance: 97.52%
2023-04-01 22:09:10,032 ----------------
2023-04-01 22:09:11,453   30  => 123   		Training 486 pattern with 98.54% 	Forward time: 	 1.17 sec
2023-04-01 22:09:11,453 			Loss:    2.862e-03    			Backward time: 	 0.24 sec 
2023-04-01 22:09:11,697 			Learning rate: weights:   1.000e-03    
2023-04-01 22:09:11,697 			Last test performance: 97.52%
2023-04-01 22:09:11,698 ----------------
2023-04-01 22:09:13,120   30  => 124   		Training 486 pattern with 96.04% 	Forward time: 	 1.13 sec
2023-04-01 22:09:13,121 			Loss:    4.442e-03    			Backward time: 	 0.28 sec 
2023-04-01 22:09:13,378 
2023-04-01 22:09:13,378 Testing:
2023-04-01 22:09:13,676 		24 of 10000 with 91.67% 	 Time used:  0.30 sec
2023-04-01 22:09:13,803 		48 of 10000 with 91.67% 	 Time used:  0.13 sec
2023-04-01 22:09:13,947 		72 of 10000 with 93.06% 	 Time used:  0.14 sec
2023-04-01 22:09:14,096 		96 of 10000 with 93.75% 	 Time used:  0.15 sec
2023-04-01 22:09:14,305 		120 of 10000 with 95.00% 	 Time used:  0.21 sec
2023-04-01 22:09:14,477 		144 of 10000 with 95.14% 	 Time used:  0.17 sec
2023-04-01 22:09:14,671 		168 of 10000 with 95.83% 	 Time used:  0.19 sec
2023-04-01 22:09:14,881 		192 of 10000 with 96.35% 	 Time used:  0.21 sec
2023-04-01 22:09:15,027 		216 of 10000 with 96.30% 	 Time used:  0.14 sec
2023-04-01 22:09:15,194 		240 of 10000 with 96.67% 	 Time used:  0.17 sec
2023-04-01 22:09:15,330 		264 of 10000 with 96.97% 	 Time used:  0.13 sec
2023-04-01 22:09:15,460 		288 of 10000 with 96.88% 	 Time used:  0.13 sec
2023-04-01 22:09:15,715 		312 of 10000 with 96.79% 	 Time used:  0.25 sec
2023-04-01 22:09:15,741 		336 of 10000 with 96.73% 	 Time used:  0.03 sec
2023-04-01 22:09:15,981 		360 of 10000 with 96.67% 	 Time used:  0.24 sec
2023-04-01 22:09:16,099 		384 of 10000 with 96.88% 	 Time used:  0.12 sec
2023-04-01 22:09:16,252 		408 of 10000 with 97.06% 	 Time used:  0.15 sec
2023-04-01 22:09:16,417 		432 of 10000 with 97.22% 	 Time used:  0.16 sec
2023-04-01 22:09:16,567 		456 of 10000 with 96.71% 	 Time used:  0.15 sec
2023-04-01 22:09:16,800 		480 of 10000 with 96.88% 	 Time used:  0.23 sec
2023-04-01 22:09:16,943 		504 of 10000 with 97.02% 	 Time used:  0.14 sec
2023-04-01 22:09:17,110 		528 of 10000 with 97.16% 	 Time used:  0.17 sec
2023-04-01 22:09:17,301 		552 of 10000 with 97.28% 	 Time used:  0.19 sec
2023-04-01 22:09:17,487 		576 of 10000 with 97.22% 	 Time used:  0.19 sec
2023-04-01 22:09:17,651 		600 of 10000 with 97.33% 	 Time used:  0.16 sec
2023-04-01 22:09:17,836 		624 of 10000 with 97.44% 	 Time used:  0.18 sec
2023-04-01 22:09:18,066 		648 of 10000 with 97.53% 	 Time used:  0.23 sec
2023-04-01 22:09:18,243 		672 of 10000 with 97.62% 	 Time used:  0.18 sec
2023-04-01 22:09:18,425 		696 of 10000 with 97.70% 	 Time used:  0.18 sec
2023-04-01 22:09:18,617 		720 of 10000 with 97.64% 	 Time used:  0.19 sec
2023-04-01 22:09:18,831 		744 of 10000 with 97.72% 	 Time used:  0.21 sec
2023-04-01 22:09:19,036 		768 of 10000 with 97.66% 	 Time used:  0.20 sec
2023-04-01 22:09:19,261 		792 of 10000 with 97.73% 	 Time used:  0.22 sec
2023-04-01 22:09:19,496 		816 of 10000 with 97.55% 	 Time used:  0.23 sec
2023-04-01 22:09:19,629 		840 of 10000 with 97.62% 	 Time used:  0.13 sec
2023-04-01 22:09:19,827 		864 of 10000 with 97.45% 	 Time used:  0.19 sec
2023-04-01 22:09:20,021 		888 of 10000 with 97.52% 	 Time used:  0.19 sec
2023-04-01 22:09:20,238 		912 of 10000 with 97.48% 	 Time used:  0.22 sec
2023-04-01 22:09:20,409 		936 of 10000 with 97.54% 	 Time used:  0.17 sec
2023-04-01 22:09:20,611 		960 of 10000 with 97.60% 	 Time used:  0.20 sec
2023-04-01 22:09:20,838 		984 of 10000 with 97.56% 	 Time used:  0.23 sec
2023-04-01 22:09:20,980 		1008 of 10000 with 97.62% 	 Time used:  0.14 sec
2023-04-01 22:09:21,155 		1032 of 10000 with 97.58% 	 Time used:  0.17 sec
2023-04-01 22:09:21,328 		1056 of 10000 with 97.54% 	 Time used:  0.17 sec
2023-04-01 22:09:21,553 		1080 of 10000 with 97.59% 	 Time used:  0.22 sec
2023-04-01 22:09:21,744 		1104 of 10000 with 97.64% 	 Time used:  0.18 sec
2023-04-01 22:09:21,927 		1128 of 10000 with 97.70% 	 Time used:  0.18 sec
2023-04-01 22:09:22,106 		1152 of 10000 with 97.66% 	 Time used:  0.18 sec
2023-04-01 22:09:22,300 		1176 of 10000 with 97.70% 	 Time used:  0.19 sec
2023-04-01 22:09:22,533 		1200 of 10000 with 97.75% 	 Time used:  0.23 sec
2023-04-01 22:09:22,755 		1224 of 10000 with 97.71% 	 Time used:  0.22 sec
2023-04-01 22:09:22,914 		1248 of 10000 with 97.68% 	 Time used:  0.16 sec
2023-04-01 22:09:23,114 		1272 of 10000 with 97.64% 	 Time used:  0.20 sec
2023-04-01 22:09:23,335 		1296 of 10000 with 97.61% 	 Time used:  0.22 sec
2023-04-01 22:09:23,438 		1320 of 10000 with 97.65% 	 Time used:  0.10 sec
2023-04-01 22:09:23,471 		1344 of 10000 with 97.69% 	 Time used:  0.03 sec
2023-04-01 22:09:23,504 		1368 of 10000 with 97.59% 	 Time used:  0.03 sec
2023-04-01 22:09:23,536 		1392 of 10000 with 97.63% 	 Time used:  0.03 sec
2023-04-01 22:09:23,569 		1416 of 10000 with 97.67% 	 Time used:  0.03 sec
2023-04-01 22:09:23,602 		1440 of 10000 with 97.71% 	 Time used:  0.03 sec
2023-04-01 22:09:23,635 		1464 of 10000 with 97.75% 	 Time used:  0.03 sec
2023-04-01 22:09:23,714 		1488 of 10000 with 97.72% 	 Time used:  0.08 sec
2023-04-01 22:09:23,747 		1512 of 10000 with 97.75% 	 Time used:  0.03 sec
2023-04-01 22:09:23,780 		1536 of 10000 with 97.72% 	 Time used:  0.03 sec
2023-04-01 22:09:23,813 		1560 of 10000 with 97.76% 	 Time used:  0.03 sec
2023-04-01 22:09:23,846 		1584 of 10000 with 97.60% 	 Time used:  0.03 sec
2023-04-01 22:09:23,879 		1608 of 10000 with 97.57% 	 Time used:  0.03 sec
2023-04-01 22:09:23,912 		1632 of 10000 with 97.55% 	 Time used:  0.03 sec
2023-04-01 22:09:23,945 		1656 of 10000 with 97.52% 	 Time used:  0.03 sec
2023-04-01 22:09:23,978 		1680 of 10000 with 97.56% 	 Time used:  0.03 sec
2023-04-01 22:09:24,011 		1704 of 10000 with 97.59% 	 Time used:  0.03 sec
2023-04-01 22:09:24,052 		1728 of 10000 with 97.51% 	 Time used:  0.04 sec
2023-04-01 22:09:24,085 		1752 of 10000 with 97.55% 	 Time used:  0.03 sec
2023-04-01 22:09:24,118 		1776 of 10000 with 97.58% 	 Time used:  0.03 sec
2023-04-01 22:09:24,151 		1800 of 10000 with 97.61% 	 Time used:  0.03 sec
2023-04-01 22:09:24,184 		1824 of 10000 with 97.48% 	 Time used:  0.03 sec
2023-04-01 22:09:24,217 		1848 of 10000 with 97.46% 	 Time used:  0.03 sec
2023-04-01 22:09:24,250 		1872 of 10000 with 97.44% 	 Time used:  0.03 sec
2023-04-01 22:09:24,283 		1896 of 10000 with 97.47% 	 Time used:  0.03 sec
2023-04-01 22:09:24,316 		1920 of 10000 with 97.50% 	 Time used:  0.03 sec
2023-04-01 22:09:24,349 		1944 of 10000 with 97.38% 	 Time used:  0.03 sec
2023-04-01 22:09:24,382 		1968 of 10000 with 97.26% 	 Time used:  0.03 sec
2023-04-01 22:09:24,416 		1992 of 10000 with 97.19% 	 Time used:  0.03 sec
2023-04-01 22:09:24,449 		2016 of 10000 with 97.22% 	 Time used:  0.03 sec
2023-04-01 22:09:24,482 		2040 of 10000 with 97.21% 	 Time used:  0.03 sec
2023-04-01 22:09:24,515 		2064 of 10000 with 97.14% 	 Time used:  0.03 sec
2023-04-01 22:09:24,548 		2088 of 10000 with 97.13% 	 Time used:  0.03 sec
2023-04-01 22:09:24,581 		2112 of 10000 with 97.11% 	 Time used:  0.03 sec
2023-04-01 22:09:24,614 		2136 of 10000 with 97.14% 	 Time used:  0.03 sec
2023-04-01 22:09:24,647 		2160 of 10000 with 97.13% 	 Time used:  0.03 sec
2023-04-01 22:09:24,680 		2184 of 10000 with 97.16% 	 Time used:  0.03 sec
2023-04-01 22:09:24,713 		2208 of 10000 with 97.19% 	 Time used:  0.03 sec
2023-04-01 22:09:24,872 		2232 of 10000 with 97.13% 	 Time used:  0.16 sec
2023-04-01 22:09:25,119 		2256 of 10000 with 97.16% 	 Time used:  0.25 sec
2023-04-01 22:09:25,326 		2280 of 10000 with 97.11% 	 Time used:  0.21 sec
2023-04-01 22:09:25,512 		2304 of 10000 with 97.14% 	 Time used:  0.18 sec
2023-04-01 22:09:25,687 		2328 of 10000 with 97.08% 	 Time used:  0.17 sec
2023-04-01 22:09:25,868 		2352 of 10000 with 97.11% 	 Time used:  0.18 sec
2023-04-01 22:09:26,011 		2376 of 10000 with 97.10% 	 Time used:  0.14 sec
2023-04-01 22:09:26,226 		2400 of 10000 with 97.12% 	 Time used:  0.21 sec
2023-04-01 22:09:26,452 		2424 of 10000 with 97.15% 	 Time used:  0.22 sec
2023-04-01 22:09:26,621 		2448 of 10000 with 97.18% 	 Time used:  0.17 sec
2023-04-01 22:09:26,779 		2472 of 10000 with 97.21% 	 Time used:  0.16 sec
2023-04-01 22:09:26,943 		2496 of 10000 with 97.16% 	 Time used:  0.16 sec
2023-04-01 22:09:27,182 		2520 of 10000 with 97.18% 	 Time used:  0.24 sec
2023-04-01 22:09:27,210 		2544 of 10000 with 97.21% 	 Time used:  0.03 sec
2023-04-01 22:09:27,308 		2568 of 10000 with 97.20% 	 Time used:  0.10 sec
2023-04-01 22:09:27,341 		2592 of 10000 with 97.22% 	 Time used:  0.03 sec
2023-04-01 22:09:27,374 		2616 of 10000 with 97.25% 	 Time used:  0.03 sec
2023-04-01 22:09:27,407 		2640 of 10000 with 97.27% 	 Time used:  0.03 sec
2023-04-01 22:09:27,567 		2664 of 10000 with 97.30% 	 Time used:  0.16 sec
2023-04-01 22:09:27,790 		2688 of 10000 with 97.25% 	 Time used:  0.22 sec
2023-04-01 22:09:27,944 		2712 of 10000 with 97.27% 	 Time used:  0.15 sec
2023-04-01 22:09:28,136 		2736 of 10000 with 97.26% 	 Time used:  0.19 sec
2023-04-01 22:09:28,309 		2760 of 10000 with 97.28% 	 Time used:  0.17 sec
2023-04-01 22:09:28,540 		2784 of 10000 with 97.31% 	 Time used:  0.23 sec
2023-04-01 22:09:28,754 		2808 of 10000 with 97.33% 	 Time used:  0.21 sec
2023-04-01 22:09:28,980 		2832 of 10000 with 97.32% 	 Time used:  0.22 sec
2023-04-01 22:09:29,112 		2856 of 10000 with 97.30% 	 Time used:  0.13 sec
2023-04-01 22:09:29,244 		2880 of 10000 with 97.33% 	 Time used:  0.13 sec
2023-04-01 22:09:29,389 		2904 of 10000 with 97.31% 	 Time used:  0.14 sec
2023-04-01 22:09:29,545 		2928 of 10000 with 97.34% 	 Time used:  0.15 sec
2023-04-01 22:09:29,763 		2952 of 10000 with 97.36% 	 Time used:  0.22 sec
2023-04-01 22:09:29,994 		2976 of 10000 with 97.35% 	 Time used:  0.23 sec
2023-04-01 22:09:30,190 		3000 of 10000 with 97.33% 	 Time used:  0.20 sec
2023-04-01 22:09:30,383 		3024 of 10000 with 97.35% 	 Time used:  0.19 sec
2023-04-01 22:09:30,585 		3048 of 10000 with 97.38% 	 Time used:  0.20 sec
2023-04-01 22:09:30,752 		3072 of 10000 with 97.40% 	 Time used:  0.17 sec
2023-04-01 22:09:30,986 		3096 of 10000 with 97.42% 	 Time used:  0.23 sec
2023-04-01 22:09:31,126 		3120 of 10000 with 97.44% 	 Time used:  0.14 sec
2023-04-01 22:09:31,306 		3144 of 10000 with 97.36% 	 Time used:  0.18 sec
2023-04-01 22:09:31,500 		3168 of 10000 with 97.32% 	 Time used:  0.19 sec
2023-04-01 22:09:31,688 		3192 of 10000 with 97.31% 	 Time used:  0.19 sec
2023-04-01 22:09:31,854 		3216 of 10000 with 97.29% 	 Time used:  0.17 sec
2023-04-01 22:09:32,029 		3240 of 10000 with 97.28% 	 Time used:  0.17 sec
2023-04-01 22:09:32,211 		3264 of 10000 with 97.30% 	 Time used:  0.18 sec
2023-04-01 22:09:32,400 		3288 of 10000 with 97.29% 	 Time used:  0.19 sec
2023-04-01 22:09:32,629 		3312 of 10000 with 97.31% 	 Time used:  0.23 sec
2023-04-01 22:09:32,655 		3336 of 10000 with 97.33% 	 Time used:  0.02 sec
2023-04-01 22:09:32,688 		3360 of 10000 with 97.35% 	 Time used:  0.03 sec
2023-04-01 22:09:32,722 		3384 of 10000 with 97.37% 	 Time used:  0.03 sec
2023-04-01 22:09:32,756 		3408 of 10000 with 97.39% 	 Time used:  0.03 sec
2023-04-01 22:09:32,789 		3432 of 10000 with 97.41% 	 Time used:  0.03 sec
2023-04-01 22:09:32,823 		3456 of 10000 with 97.40% 	 Time used:  0.03 sec
2023-04-01 22:09:32,857 		3480 of 10000 with 97.39% 	 Time used:  0.03 sec
2023-04-01 22:09:32,891 		3504 of 10000 with 97.35% 	 Time used:  0.03 sec
2023-04-01 22:09:32,925 		3528 of 10000 with 97.36% 	 Time used:  0.03 sec
2023-04-01 22:09:32,958 		3552 of 10000 with 97.38% 	 Time used:  0.03 sec
2023-04-01 22:09:32,992 		3576 of 10000 with 97.37% 	 Time used:  0.03 sec
2023-04-01 22:09:33,026 		3600 of 10000 with 97.36% 	 Time used:  0.03 sec
2023-04-01 22:09:33,060 		3624 of 10000 with 97.35% 	 Time used:  0.03 sec
2023-04-01 22:09:33,094 		3648 of 10000 with 97.37% 	 Time used:  0.03 sec
2023-04-01 22:09:33,128 		3672 of 10000 with 97.39% 	 Time used:  0.03 sec
2023-04-01 22:09:33,349 		3696 of 10000 with 97.38% 	 Time used:  0.22 sec
2023-04-01 22:09:33,561 		3720 of 10000 with 97.34% 	 Time used:  0.21 sec
2023-04-01 22:09:33,760 		3744 of 10000 with 97.33% 	 Time used:  0.20 sec
2023-04-01 22:09:33,994 		3768 of 10000 with 97.35% 	 Time used:  0.23 sec
2023-04-01 22:09:34,208 		3792 of 10000 with 97.36% 	 Time used:  0.21 sec
2023-04-01 22:09:34,426 		3816 of 10000 with 97.33% 	 Time used:  0.22 sec
2023-04-01 22:09:34,587 		3840 of 10000 with 97.34% 	 Time used:  0.16 sec
2023-04-01 22:09:34,755 		3864 of 10000 with 97.36% 	 Time used:  0.17 sec
2023-04-01 22:09:34,939 		3888 of 10000 with 97.38% 	 Time used:  0.18 sec
2023-04-01 22:09:35,065 		3912 of 10000 with 97.39% 	 Time used:  0.13 sec
2023-04-01 22:09:35,264 		3936 of 10000 with 97.41% 	 Time used:  0.20 sec
2023-04-01 22:09:35,468 		3960 of 10000 with 97.40% 	 Time used:  0.20 sec
2023-04-01 22:09:35,679 		3984 of 10000 with 97.36% 	 Time used:  0.21 sec
2023-04-01 22:09:35,828 		4008 of 10000 with 97.36% 	 Time used:  0.15 sec
2023-04-01 22:09:36,007 		4032 of 10000 with 97.35% 	 Time used:  0.18 sec
2023-04-01 22:09:36,184 		4056 of 10000 with 97.34% 	 Time used:  0.18 sec
2023-04-01 22:09:36,369 		4080 of 10000 with 97.35% 	 Time used:  0.18 sec
2023-04-01 22:09:36,530 		4104 of 10000 with 97.37% 	 Time used:  0.16 sec
2023-04-01 22:09:36,754 		4128 of 10000 with 97.38% 	 Time used:  0.22 sec
2023-04-01 22:09:36,900 		4152 of 10000 with 97.40% 	 Time used:  0.15 sec
2023-04-01 22:09:37,055 		4176 of 10000 with 97.41% 	 Time used:  0.15 sec
2023-04-01 22:09:37,189 		4200 of 10000 with 97.40% 	 Time used:  0.13 sec
2023-04-01 22:09:37,324 		4224 of 10000 with 97.42% 	 Time used:  0.13 sec
2023-04-01 22:09:37,526 		4248 of 10000 with 97.43% 	 Time used:  0.20 sec
2023-04-01 22:09:37,707 		4272 of 10000 with 97.43% 	 Time used:  0.18 sec
2023-04-01 22:09:37,890 		4296 of 10000 with 97.44% 	 Time used:  0.18 sec
2023-04-01 22:09:38,099 		4320 of 10000 with 97.45% 	 Time used:  0.21 sec
2023-04-01 22:09:38,272 		4344 of 10000 with 97.47% 	 Time used:  0.17 sec
2023-04-01 22:09:38,474 		4368 of 10000 with 97.48% 	 Time used:  0.20 sec
2023-04-01 22:09:38,622 		4392 of 10000 with 97.50% 	 Time used:  0.15 sec
2023-04-01 22:09:38,783 		4416 of 10000 with 97.49% 	 Time used:  0.16 sec
2023-04-01 22:09:38,938 		4440 of 10000 with 97.50% 	 Time used:  0.15 sec
2023-04-01 22:09:39,086 		4464 of 10000 with 97.51% 	 Time used:  0.15 sec
2023-04-01 22:09:39,271 		4488 of 10000 with 97.53% 	 Time used:  0.18 sec
2023-04-01 22:09:39,444 		4512 of 10000 with 97.52% 	 Time used:  0.17 sec
2023-04-01 22:09:39,630 		4536 of 10000 with 97.51% 	 Time used:  0.19 sec
2023-04-01 22:09:39,786 		4560 of 10000 with 97.50% 	 Time used:  0.16 sec
2023-04-01 22:09:40,030 		4584 of 10000 with 97.51% 	 Time used:  0.24 sec
2023-04-01 22:09:40,242 		4608 of 10000 with 97.46% 	 Time used:  0.21 sec
2023-04-01 22:09:40,429 		4632 of 10000 with 97.47% 	 Time used:  0.19 sec
2023-04-01 22:09:40,659 		4656 of 10000 with 97.47% 	 Time used:  0.23 sec
2023-04-01 22:09:40,685 		4680 of 10000 with 97.48% 	 Time used:  0.02 sec
2023-04-01 22:09:40,718 		4704 of 10000 with 97.47% 	 Time used:  0.03 sec
2023-04-01 22:09:40,751 		4728 of 10000 with 97.46% 	 Time used:  0.03 sec
2023-04-01 22:09:40,784 		4752 of 10000 with 97.45% 	 Time used:  0.03 sec
2023-04-01 22:09:40,817 		4776 of 10000 with 97.47% 	 Time used:  0.03 sec
2023-04-01 22:09:40,972 		4800 of 10000 with 97.48% 	 Time used:  0.15 sec
2023-04-01 22:09:41,136 		4824 of 10000 with 97.49% 	 Time used:  0.16 sec
2023-04-01 22:09:41,349 		4848 of 10000 with 97.48% 	 Time used:  0.21 sec
2023-04-01 22:09:41,534 		4872 of 10000 with 97.50% 	 Time used:  0.18 sec
2023-04-01 22:09:41,706 		4896 of 10000 with 97.51% 	 Time used:  0.17 sec
2023-04-01 22:09:41,841 		4920 of 10000 with 97.52% 	 Time used:  0.13 sec
2023-04-01 22:09:41,987 		4944 of 10000 with 97.53% 	 Time used:  0.14 sec
2023-04-01 22:09:42,222 		4968 of 10000 with 97.54% 	 Time used:  0.23 sec
2023-04-01 22:09:42,244 		4992 of 10000 with 97.56% 	 Time used:  0.02 sec
2023-04-01 22:09:42,277 		5016 of 10000 with 97.57% 	 Time used:  0.03 sec
2023-04-01 22:09:42,311 		5040 of 10000 with 97.56% 	 Time used:  0.03 sec
2023-04-01 22:09:42,344 		5064 of 10000 with 97.55% 	 Time used:  0.03 sec
2023-04-01 22:09:42,378 		5088 of 10000 with 97.52% 	 Time used:  0.03 sec
2023-04-01 22:09:42,448 		5112 of 10000 with 97.54% 	 Time used:  0.07 sec
2023-04-01 22:09:42,623 		5136 of 10000 with 97.53% 	 Time used:  0.17 sec
2023-04-01 22:09:42,824 		5160 of 10000 with 97.52% 	 Time used:  0.20 sec
2023-04-01 22:09:43,034 		5184 of 10000 with 97.53% 	 Time used:  0.21 sec
2023-04-01 22:09:43,174 		5208 of 10000 with 97.54% 	 Time used:  0.14 sec
2023-04-01 22:09:43,330 		5232 of 10000 with 97.53% 	 Time used:  0.15 sec
2023-04-01 22:09:43,503 		5256 of 10000 with 97.51% 	 Time used:  0.17 sec
2023-04-01 22:09:43,688 		5280 of 10000 with 97.52% 	 Time used:  0.18 sec
2023-04-01 22:09:43,944 		5304 of 10000 with 97.53% 	 Time used:  0.25 sec
2023-04-01 22:09:44,128 		5328 of 10000 with 97.52% 	 Time used:  0.18 sec
2023-04-01 22:09:44,352 		5352 of 10000 with 97.50% 	 Time used:  0.22 sec
2023-04-01 22:09:44,532 		5376 of 10000 with 97.49% 	 Time used:  0.18 sec
2023-04-01 22:09:44,715 		5400 of 10000 with 97.48% 	 Time used:  0.18 sec
2023-04-01 22:09:44,879 		5424 of 10000 with 97.44% 	 Time used:  0.16 sec
2023-04-01 22:09:45,111 		5448 of 10000 with 97.45% 	 Time used:  0.23 sec
2023-04-01 22:09:45,239 		5472 of 10000 with 97.44% 	 Time used:  0.13 sec
2023-04-01 22:09:45,358 		5496 of 10000 with 97.43% 	 Time used:  0.12 sec
2023-04-01 22:09:45,492 		5520 of 10000 with 97.43% 	 Time used:  0.13 sec
2023-04-01 22:09:45,652 		5544 of 10000 with 97.44% 	 Time used:  0.16 sec
2023-04-01 22:09:45,867 		5568 of 10000 with 97.43% 	 Time used:  0.21 sec
2023-04-01 22:09:46,047 		5592 of 10000 with 97.42% 	 Time used:  0.18 sec
2023-04-01 22:09:46,216 		5616 of 10000 with 97.44% 	 Time used:  0.17 sec
2023-04-01 22:09:46,386 		5640 of 10000 with 97.43% 	 Time used:  0.17 sec
2023-04-01 22:09:46,567 		5664 of 10000 with 97.44% 	 Time used:  0.18 sec
2023-04-01 22:09:46,685 		5688 of 10000 with 97.45% 	 Time used:  0.12 sec
2023-04-01 22:09:46,719 		5712 of 10000 with 97.46% 	 Time used:  0.03 sec
2023-04-01 22:09:46,752 		5736 of 10000 with 97.45% 	 Time used:  0.03 sec
2023-04-01 22:09:46,785 		5760 of 10000 with 97.47% 	 Time used:  0.03 sec
2023-04-01 22:09:46,819 		5784 of 10000 with 97.48% 	 Time used:  0.03 sec
2023-04-01 22:09:46,852 		5808 of 10000 with 97.47% 	 Time used:  0.03 sec
2023-04-01 22:09:46,885 		5832 of 10000 with 97.45% 	 Time used:  0.03 sec
2023-04-01 22:09:46,918 		5856 of 10000 with 97.44% 	 Time used:  0.03 sec
2023-04-01 22:09:47,073 		5880 of 10000 with 97.41% 	 Time used:  0.15 sec
2023-04-01 22:09:47,292 		5904 of 10000 with 97.43% 	 Time used:  0.22 sec
2023-04-01 22:09:47,474 		5928 of 10000 with 97.42% 	 Time used:  0.18 sec
2023-04-01 22:09:47,641 		5952 of 10000 with 97.43% 	 Time used:  0.17 sec
2023-04-01 22:09:47,803 		5976 of 10000 with 97.44% 	 Time used:  0.16 sec
2023-04-01 22:09:47,961 		6000 of 10000 with 97.45% 	 Time used:  0.16 sec
2023-04-01 22:09:48,125 		6024 of 10000 with 97.44% 	 Time used:  0.16 sec
2023-04-01 22:09:48,320 		6048 of 10000 with 97.44% 	 Time used:  0.19 sec
2023-04-01 22:09:48,465 		6072 of 10000 with 97.45% 	 Time used:  0.14 sec
2023-04-01 22:09:48,648 		6096 of 10000 with 97.42% 	 Time used:  0.18 sec
2023-04-01 22:09:48,824 		6120 of 10000 with 97.42% 	 Time used:  0.18 sec
2023-04-01 22:09:48,970 		6144 of 10000 with 97.43% 	 Time used:  0.14 sec
2023-04-01 22:09:49,130 		6168 of 10000 with 97.44% 	 Time used:  0.16 sec
2023-04-01 22:09:49,277 		6192 of 10000 with 97.45% 	 Time used:  0.15 sec
2023-04-01 22:09:49,450 		6216 of 10000 with 97.41% 	 Time used:  0.17 sec
2023-04-01 22:09:49,616 		6240 of 10000 with 97.42% 	 Time used:  0.17 sec
2023-04-01 22:09:49,746 		6264 of 10000 with 97.43% 	 Time used:  0.13 sec
2023-04-01 22:09:49,914 		6288 of 10000 with 97.44% 	 Time used:  0.17 sec
2023-04-01 22:09:50,092 		6312 of 10000 with 97.45% 	 Time used:  0.18 sec
2023-04-01 22:09:50,321 		6336 of 10000 with 97.46% 	 Time used:  0.23 sec
2023-04-01 22:09:50,485 		6360 of 10000 with 97.44% 	 Time used:  0.16 sec
2023-04-01 22:09:50,664 		6384 of 10000 with 97.45% 	 Time used:  0.18 sec
2023-04-01 22:09:50,862 		6408 of 10000 with 97.44% 	 Time used:  0.20 sec
2023-04-01 22:09:51,008 		6432 of 10000 with 97.45% 	 Time used:  0.15 sec
2023-04-01 22:09:51,169 		6456 of 10000 with 97.46% 	 Time used:  0.16 sec
2023-04-01 22:09:51,340 		6480 of 10000 with 97.47% 	 Time used:  0.17 sec
2023-04-01 22:09:51,520 		6504 of 10000 with 97.48% 	 Time used:  0.18 sec
2023-04-01 22:09:51,700 		6528 of 10000 with 97.47% 	 Time used:  0.18 sec
2023-04-01 22:09:51,907 		6552 of 10000 with 97.48% 	 Time used:  0.21 sec
2023-04-01 22:09:52,113 		6576 of 10000 with 97.49% 	 Time used:  0.20 sec
2023-04-01 22:09:52,306 		6600 of 10000 with 97.50% 	 Time used:  0.19 sec
2023-04-01 22:09:52,510 		6624 of 10000 with 97.51% 	 Time used:  0.20 sec
2023-04-01 22:09:52,694 		6648 of 10000 with 97.47% 	 Time used:  0.18 sec
2023-04-01 22:09:52,897 		6672 of 10000 with 97.48% 	 Time used:  0.20 sec
2023-04-01 22:09:53,125 		6696 of 10000 with 97.49% 	 Time used:  0.23 sec
2023-04-01 22:09:53,320 		6720 of 10000 with 97.50% 	 Time used:  0.19 sec
2023-04-01 22:09:53,473 		6744 of 10000 with 97.48% 	 Time used:  0.15 sec
2023-04-01 22:09:53,638 		6768 of 10000 with 97.46% 	 Time used:  0.16 sec
2023-04-01 22:09:53,861 		6792 of 10000 with 97.47% 	 Time used:  0.22 sec
2023-04-01 22:09:54,081 		6816 of 10000 with 97.46% 	 Time used:  0.22 sec
2023-04-01 22:09:54,107 		6840 of 10000 with 97.47% 	 Time used:  0.03 sec
2023-04-01 22:09:54,141 		6864 of 10000 with 97.48% 	 Time used:  0.03 sec
2023-04-01 22:09:54,203 		6888 of 10000 with 97.49% 	 Time used:  0.06 sec
2023-04-01 22:09:54,237 		6912 of 10000 with 97.48% 	 Time used:  0.03 sec
2023-04-01 22:09:54,271 		6936 of 10000 with 97.49% 	 Time used:  0.03 sec
2023-04-01 22:09:54,304 		6960 of 10000 with 97.50% 	 Time used:  0.03 sec
2023-04-01 22:09:54,338 		6984 of 10000 with 97.48% 	 Time used:  0.03 sec
2023-04-01 22:09:54,372 		7008 of 10000 with 97.47% 	 Time used:  0.03 sec
2023-04-01 22:09:54,406 		7032 of 10000 with 97.47% 	 Time used:  0.03 sec
2023-04-01 22:09:54,439 		7056 of 10000 with 97.48% 	 Time used:  0.03 sec
2023-04-01 22:09:54,473 		7080 of 10000 with 97.49% 	 Time used:  0.03 sec
2023-04-01 22:09:54,506 		7104 of 10000 with 97.49% 	 Time used:  0.03 sec
2023-04-01 22:09:54,540 		7128 of 10000 with 97.50% 	 Time used:  0.03 sec
2023-04-01 22:09:54,574 		7152 of 10000 with 97.50% 	 Time used:  0.03 sec
2023-04-01 22:09:54,607 		7176 of 10000 with 97.51% 	 Time used:  0.03 sec
2023-04-01 22:09:54,747 		7200 of 10000 with 97.51% 	 Time used:  0.14 sec
2023-04-01 22:09:54,943 		7224 of 10000 with 97.51% 	 Time used:  0.20 sec
2023-04-01 22:09:55,118 		7248 of 10000 with 97.49% 	 Time used:  0.17 sec
2023-04-01 22:09:55,357 		7272 of 10000 with 97.48% 	 Time used:  0.24 sec
2023-04-01 22:09:55,548 		7296 of 10000 with 97.48% 	 Time used:  0.19 sec
2023-04-01 22:09:55,736 		7320 of 10000 with 97.47% 	 Time used:  0.19 sec
2023-04-01 22:09:55,926 		7344 of 10000 with 97.48% 	 Time used:  0.19 sec
2023-04-01 22:09:56,106 		7368 of 10000 with 97.49% 	 Time used:  0.18 sec
2023-04-01 22:09:56,283 		7392 of 10000 with 97.50% 	 Time used:  0.18 sec
2023-04-01 22:09:56,447 		7416 of 10000 with 97.49% 	 Time used:  0.16 sec
2023-04-01 22:09:56,623 		7440 of 10000 with 97.50% 	 Time used:  0.17 sec
2023-04-01 22:09:56,856 		7464 of 10000 with 97.49% 	 Time used:  0.23 sec
2023-04-01 22:09:56,973 		7488 of 10000 with 97.49% 	 Time used:  0.12 sec
2023-04-01 22:09:57,135 		7512 of 10000 with 97.50% 	 Time used:  0.16 sec
2023-04-01 22:09:57,356 		7536 of 10000 with 97.51% 	 Time used:  0.22 sec
2023-04-01 22:09:57,546 		7560 of 10000 with 97.50% 	 Time used:  0.19 sec
2023-04-01 22:09:57,801 		7584 of 10000 with 97.49% 	 Time used:  0.25 sec
2023-04-01 22:09:57,936 		7608 of 10000 with 97.50% 	 Time used:  0.13 sec
2023-04-01 22:09:58,094 		7632 of 10000 with 97.51% 	 Time used:  0.16 sec
2023-04-01 22:09:58,251 		7656 of 10000 with 97.52% 	 Time used:  0.16 sec
2023-04-01 22:09:58,410 		7680 of 10000 with 97.50% 	 Time used:  0.16 sec
2023-04-01 22:09:58,556 		7704 of 10000 with 97.51% 	 Time used:  0.15 sec
2023-04-01 22:09:58,746 		7728 of 10000 with 97.52% 	 Time used:  0.19 sec
2023-04-01 22:09:58,953 		7752 of 10000 with 97.52% 	 Time used:  0.21 sec
2023-04-01 22:09:59,144 		7776 of 10000 with 97.53% 	 Time used:  0.19 sec
2023-04-01 22:09:59,366 		7800 of 10000 with 97.54% 	 Time used:  0.22 sec
2023-04-01 22:09:59,517 		7824 of 10000 with 97.55% 	 Time used:  0.15 sec
2023-04-01 22:09:59,718 		7848 of 10000 with 97.55% 	 Time used:  0.20 sec
2023-04-01 22:09:59,882 		7872 of 10000 with 97.52% 	 Time used:  0.16 sec
2023-04-01 22:10:00,059 		7896 of 10000 with 97.51% 	 Time used:  0.18 sec
2023-04-01 22:10:00,217 		7920 of 10000 with 97.50% 	 Time used:  0.16 sec
2023-04-01 22:10:00,389 		7944 of 10000 with 97.51% 	 Time used:  0.17 sec
2023-04-01 22:10:00,513 		7968 of 10000 with 97.50% 	 Time used:  0.12 sec
2023-04-01 22:10:00,547 		7992 of 10000 with 97.51% 	 Time used:  0.03 sec
2023-04-01 22:10:00,709 		8016 of 10000 with 97.48% 	 Time used:  0.16 sec
2023-04-01 22:10:00,873 		8040 of 10000 with 97.48% 	 Time used:  0.16 sec
2023-04-01 22:10:01,095 		8064 of 10000 with 97.48% 	 Time used:  0.22 sec
2023-04-01 22:10:01,312 		8088 of 10000 with 97.48% 	 Time used:  0.22 sec
2023-04-01 22:10:01,472 		8112 of 10000 with 97.47% 	 Time used:  0.16 sec
2023-04-01 22:10:01,676 		8136 of 10000 with 97.48% 	 Time used:  0.20 sec
2023-04-01 22:10:01,966 		8160 of 10000 with 97.48% 	 Time used:  0.29 sec
2023-04-01 22:10:02,214 		8184 of 10000 with 97.48% 	 Time used:  0.25 sec
2023-04-01 22:10:02,389 		8208 of 10000 with 97.49% 	 Time used:  0.17 sec
2023-04-01 22:10:02,625 		8232 of 10000 with 97.50% 	 Time used:  0.24 sec
2023-04-01 22:10:02,847 		8256 of 10000 with 97.50% 	 Time used:  0.22 sec
2023-04-01 22:10:03,032 		8280 of 10000 with 97.51% 	 Time used:  0.18 sec
2023-04-01 22:10:03,235 		8304 of 10000 with 97.51% 	 Time used:  0.20 sec
2023-04-01 22:10:03,469 		8328 of 10000 with 97.49% 	 Time used:  0.23 sec
2023-04-01 22:10:03,598 		8352 of 10000 with 97.47% 	 Time used:  0.13 sec
2023-04-01 22:10:03,774 		8376 of 10000 with 97.48% 	 Time used:  0.17 sec
2023-04-01 22:10:03,997 		8400 of 10000 with 97.49% 	 Time used:  0.22 sec
2023-04-01 22:10:04,165 		8424 of 10000 with 97.48% 	 Time used:  0.17 sec
2023-04-01 22:10:04,353 		8448 of 10000 with 97.48% 	 Time used:  0.19 sec
2023-04-01 22:10:04,513 		8472 of 10000 with 97.47% 	 Time used:  0.16 sec
2023-04-01 22:10:04,745 		8496 of 10000 with 97.47% 	 Time used:  0.23 sec
2023-04-01 22:10:04,904 		8520 of 10000 with 97.46% 	 Time used:  0.16 sec
2023-04-01 22:10:05,068 		8544 of 10000 with 97.45% 	 Time used:  0.16 sec
2023-04-01 22:10:05,290 		8568 of 10000 with 97.44% 	 Time used:  0.22 sec
2023-04-01 22:10:05,427 		8592 of 10000 with 97.45% 	 Time used:  0.14 sec
2023-04-01 22:10:05,590 		8616 of 10000 with 97.46% 	 Time used:  0.16 sec
2023-04-01 22:10:05,807 		8640 of 10000 with 97.45% 	 Time used:  0.22 sec
2023-04-01 22:10:05,980 		8664 of 10000 with 97.45% 	 Time used:  0.17 sec
2023-04-01 22:10:06,149 		8688 of 10000 with 97.43% 	 Time used:  0.17 sec
2023-04-01 22:10:06,324 		8712 of 10000 with 97.44% 	 Time used:  0.17 sec
2023-04-01 22:10:06,480 		8736 of 10000 with 97.44% 	 Time used:  0.16 sec
2023-04-01 22:10:06,652 		8760 of 10000 with 97.44% 	 Time used:  0.17 sec
2023-04-01 22:10:06,820 		8784 of 10000 with 97.45% 	 Time used:  0.17 sec
2023-04-01 22:10:06,985 		8808 of 10000 with 97.43% 	 Time used:  0.16 sec
2023-04-01 22:10:07,165 		8832 of 10000 with 97.44% 	 Time used:  0.18 sec
2023-04-01 22:10:07,340 		8856 of 10000 with 97.45% 	 Time used:  0.17 sec
2023-04-01 22:10:07,526 		8880 of 10000 with 97.45% 	 Time used:  0.18 sec
2023-04-01 22:10:07,711 		8904 of 10000 with 97.46% 	 Time used:  0.18 sec
2023-04-01 22:10:07,884 		8928 of 10000 with 97.47% 	 Time used:  0.17 sec
2023-04-01 22:10:08,144 		8952 of 10000 with 97.48% 	 Time used:  0.26 sec
2023-04-01 22:10:08,318 		8976 of 10000 with 97.48% 	 Time used:  0.17 sec
2023-04-01 22:10:08,513 		9000 of 10000 with 97.49% 	 Time used:  0.19 sec
2023-04-01 22:10:08,758 		9024 of 10000 with 97.47% 	 Time used:  0.24 sec
2023-04-01 22:10:08,977 		9048 of 10000 with 97.47% 	 Time used:  0.22 sec
2023-04-01 22:10:09,151 		9072 of 10000 with 97.46% 	 Time used:  0.17 sec
2023-04-01 22:10:09,364 		9096 of 10000 with 97.46% 	 Time used:  0.21 sec
2023-04-01 22:10:09,595 		9120 of 10000 with 97.47% 	 Time used:  0.23 sec
2023-04-01 22:10:09,763 		9144 of 10000 with 97.47% 	 Time used:  0.17 sec
2023-04-01 22:10:09,993 		9168 of 10000 with 97.48% 	 Time used:  0.23 sec
2023-04-01 22:10:10,186 		9192 of 10000 with 97.49% 	 Time used:  0.19 sec
2023-04-01 22:10:10,370 		9216 of 10000 with 97.48% 	 Time used:  0.18 sec
2023-04-01 22:10:10,564 		9240 of 10000 with 97.46% 	 Time used:  0.19 sec
2023-04-01 22:10:10,698 		9264 of 10000 with 97.46% 	 Time used:  0.13 sec
2023-04-01 22:10:10,927 		9288 of 10000 with 97.47% 	 Time used:  0.23 sec
2023-04-01 22:10:10,952 		9312 of 10000 with 97.47% 	 Time used:  0.02 sec
2023-04-01 22:10:11,111 		9336 of 10000 with 97.47% 	 Time used:  0.16 sec
2023-04-01 22:10:11,304 		9360 of 10000 with 97.48% 	 Time used:  0.19 sec
2023-04-01 22:10:11,535 		9384 of 10000 with 97.47% 	 Time used:  0.23 sec
2023-04-01 22:10:11,663 		9408 of 10000 with 97.48% 	 Time used:  0.13 sec
2023-04-01 22:10:11,807 		9432 of 10000 with 97.49% 	 Time used:  0.14 sec
2023-04-01 22:10:11,997 		9456 of 10000 with 97.48% 	 Time used:  0.19 sec
2023-04-01 22:10:12,166 		9480 of 10000 with 97.49% 	 Time used:  0.17 sec
2023-04-01 22:10:12,344 		9504 of 10000 with 97.49% 	 Time used:  0.18 sec
2023-04-01 22:10:12,481 		9528 of 10000 with 97.48% 	 Time used:  0.14 sec
2023-04-01 22:10:12,661 		9552 of 10000 with 97.49% 	 Time used:  0.18 sec
2023-04-01 22:10:12,917 		9576 of 10000 with 97.49% 	 Time used:  0.26 sec
2023-04-01 22:10:13,126 		9600 of 10000 with 97.50% 	 Time used:  0.21 sec
2023-04-01 22:10:13,338 		9624 of 10000 with 97.51% 	 Time used:  0.21 sec
2023-04-01 22:10:13,565 		9648 of 10000 with 97.49% 	 Time used:  0.23 sec
2023-04-01 22:10:13,757 		9672 of 10000 with 97.50% 	 Time used:  0.19 sec
2023-04-01 22:10:13,993 		9696 of 10000 with 97.49% 	 Time used:  0.24 sec
2023-04-01 22:10:14,022 		9720 of 10000 with 97.48% 	 Time used:  0.03 sec
2023-04-01 22:10:14,090 		9744 of 10000 with 97.49% 	 Time used:  0.07 sec
2023-04-01 22:10:14,262 		9768 of 10000 with 97.48% 	 Time used:  0.17 sec
2023-04-01 22:10:14,411 		9792 of 10000 with 97.48% 	 Time used:  0.15 sec
2023-04-01 22:10:14,603 		9816 of 10000 with 97.47% 	 Time used:  0.19 sec
2023-04-01 22:10:14,734 		9840 of 10000 with 97.48% 	 Time used:  0.13 sec
2023-04-01 22:10:14,881 		9864 of 10000 with 97.49% 	 Time used:  0.15 sec
2023-04-01 22:10:15,093 		9888 of 10000 with 97.47% 	 Time used:  0.21 sec
2023-04-01 22:10:15,279 		9912 of 10000 with 97.48% 	 Time used:  0.18 sec
2023-04-01 22:10:15,464 		9936 of 10000 with 97.48% 	 Time used:  0.18 sec
2023-04-01 22:10:15,664 		9960 of 10000 with 97.47% 	 Time used:  0.20 sec
2023-04-01 22:10:15,825 		9984 of 10000 with 97.48% 	 Time used:  0.16 sec
2023-04-01 22:10:16,001 		10000 of 10000 with 97.47% 	 Time used:  0.18 sec
2023-04-01 22:10:16,001 
2023-04-01 22:10:16,015 			Learning rate: weights:   1.000e-03    
2023-04-01 22:10:16,015 			Last test performance: 97.47%
2023-04-01 22:10:16,015 ----------------
2023-04-01 22:10:17,021   31  =>  0    		Training 486 pattern with 98.12% 	Forward time: 	 0.89 sec
2023-04-01 22:10:17,022 			Loss:    2.977e-03    			Backward time: 	 0.10 sec 
2023-04-01 22:10:17,141 			Learning rate: weights:   1.000e-03    
2023-04-01 22:10:17,141 			Last test performance: 97.47%
2023-04-01 22:10:17,141 ----------------
2023-04-01 22:10:19,739   31  =>  1    		Training 486 pattern with 98.33% 	Forward time: 	 1.87 sec
2023-04-01 22:10:19,740 			Loss:    2.867e-03    			Backward time: 	 0.71 sec 
2023-04-01 22:10:19,914 			Learning rate: weights:   1.000e-03    
2023-04-01 22:10:19,915 			Last test performance: 97.47%
2023-04-01 22:10:19,916 ----------------
2023-04-01 22:10:22,622   31  =>  2    		Training 486 pattern with 97.71% 	Forward time: 	 1.70 sec
2023-04-01 22:10:22,622 			Loss:    3.260e-03    			Backward time: 	 0.99 sec 
2023-04-01 22:10:22,780 			Learning rate: weights:   1.000e-03    
2023-04-01 22:10:22,781 			Last test performance: 97.47%
2023-04-01 22:10:22,782 ----------------
2023-04-01 22:10:25,071   31  =>  3    		Training 486 pattern with 97.29% 	Forward time: 	 1.84 sec
2023-04-01 22:10:25,072 			Loss:    3.436e-03    			Backward time: 	 0.43 sec 
2023-04-01 22:10:25,242 			Learning rate: weights:   1.000e-03    
2023-04-01 22:10:25,243 			Last test performance: 97.47%
2023-04-01 22:10:25,243 ----------------
2023-04-01 22:10:27,446   31  =>  4    		Training 486 pattern with 96.46% 	Forward time: 	 1.60 sec
2023-04-01 22:10:27,446 			Loss:    5.085e-03    			Backward time: 	 0.58 sec 
2023-04-01 22:10:27,534 			Learning rate: weights:   1.000e-03    
2023-04-01 22:10:27,534 			Last test performance: 97.47%
2023-04-01 22:10:27,534 ----------------
2023-04-01 22:10:29,128   31  =>  5    		Training 486 pattern with 97.08% 	Forward time: 	 1.28 sec
2023-04-01 22:10:29,128 			Loss:    3.331e-03    			Backward time: 	 0.30 sec 
2023-04-01 22:10:29,253 			Learning rate: weights:   1.000e-03    
2023-04-01 22:10:29,253 			Last test performance: 97.47%
2023-04-01 22:10:29,254 ----------------
2023-04-01 22:10:30,489   31  =>  6    		Training 486 pattern with 97.50% 	Forward time: 	 1.07 sec
2023-04-01 22:10:30,490 			Loss:    2.626e-03    			Backward time: 	 0.15 sec 
2023-04-01 22:10:30,648 			Learning rate: weights:   1.000e-03    
2023-04-01 22:10:30,649 			Last test performance: 97.47%
2023-04-01 22:10:30,650 ----------------
2023-04-01 22:10:32,863   31  =>  7    		Training 486 pattern with 97.71% 	Forward time: 	 1.57 sec
2023-04-01 22:10:32,864 			Loss:    2.462e-03    			Backward time: 	 0.63 sec 
2023-04-01 22:10:33,025 			Learning rate: weights:   1.000e-03    
2023-04-01 22:10:33,025 			Last test performance: 97.47%
2023-04-01 22:10:33,025 ----------------
2023-04-01 22:10:34,514   31  =>  8    		Training 486 pattern with 97.08% 	Forward time: 	 1.10 sec
2023-04-01 22:10:34,515 			Loss:    3.158e-03    			Backward time: 	 0.37 sec 
2023-04-01 22:10:34,659 			Learning rate: weights:   1.000e-03    
2023-04-01 22:10:34,660 			Last test performance: 97.47%
2023-04-01 22:10:34,660 ----------------
2023-04-01 22:10:35,668   31  =>  9    		Training 486 pattern with 97.50% 	Forward time: 	 0.90 sec
2023-04-01 22:10:35,669 			Loss:    3.067e-03    			Backward time: 	 0.09 sec 
2023-04-01 22:10:35,848 			Learning rate: weights:   1.000e-03    
2023-04-01 22:10:35,848 			Last test performance: 97.47%
2023-04-01 22:10:35,849 ----------------
2023-04-01 22:10:37,141   31  =>  10   		Training 486 pattern with 97.08% 	Forward time: 	 1.08 sec
2023-04-01 22:10:37,141 			Loss:    3.842e-03    			Backward time: 	 0.20 sec 
2023-04-01 22:10:37,262 			Learning rate: weights:   1.000e-03    
2023-04-01 22:10:37,262 			Last test performance: 97.47%
2023-04-01 22:10:37,262 ----------------
2023-04-01 22:10:38,494   31  =>  11   		Training 486 pattern with 97.92% 	Forward time: 	 0.95 sec
2023-04-01 22:10:38,494 			Loss:    2.716e-03    			Backward time: 	 0.27 sec 
2023-04-01 22:10:38,642 			Learning rate: weights:   1.000e-03    
2023-04-01 22:10:38,642 			Last test performance: 97.47%
2023-04-01 22:10:38,642 ----------------
2023-04-01 22:10:40,723   31  =>  12   		Training 486 pattern with 98.12% 	Forward time: 	 1.57 sec
2023-04-01 22:10:40,723 			Loss:    2.939e-03    			Backward time: 	 0.50 sec 
2023-04-01 22:10:40,808 			Learning rate: weights:   1.000e-03    
2023-04-01 22:10:40,808 			Last test performance: 97.47%
2023-04-01 22:10:40,808 ----------------
2023-04-01 22:10:43,577   31  =>  13   		Training 486 pattern with 97.50% 	Forward time: 	 1.97 sec
2023-04-01 22:10:43,578 			Loss:    3.368e-03    			Backward time: 	 0.79 sec 
2023-04-01 22:10:43,695 			Learning rate: weights:   1.000e-03    
2023-04-01 22:10:43,695 			Last test performance: 97.47%
2023-04-01 22:10:43,697 ----------------
2023-04-01 22:10:45,723   31  =>  14   		Training 486 pattern with 97.29% 	Forward time: 	 1.44 sec
2023-04-01 22:10:45,723 			Loss:    3.640e-03    			Backward time: 	 0.56 sec 
2023-04-01 22:10:45,947 			Learning rate: weights:   1.000e-03    
2023-04-01 22:10:45,947 			Last test performance: 97.47%
2023-04-01 22:10:45,947 ----------------
2023-04-01 22:10:49,429   31  =>  15   		Training 486 pattern with 98.54% 	Forward time: 	 2.52 sec
2023-04-01 22:10:49,429 			Loss:    2.323e-03    			Backward time: 	 0.94 sec 
2023-04-01 22:10:49,568 			Learning rate: weights:   1.000e-03    
2023-04-01 22:10:49,568 			Last test performance: 97.47%
2023-04-01 22:10:49,568 ----------------
2023-04-01 22:10:51,883   31  =>  16   		Training 486 pattern with 98.33% 	Forward time: 	 1.65 sec
2023-04-01 22:10:51,884 			Loss:    1.882e-03    			Backward time: 	 0.65 sec 
2023-04-01 22:10:52,038 			Learning rate: weights:   1.000e-03    
2023-04-01 22:10:52,038 			Last test performance: 97.47%
2023-04-01 22:10:52,038 ----------------
2023-04-01 22:10:53,479   31  =>  17   		Training 486 pattern with 96.67% 	Forward time: 	 1.17 sec
2023-04-01 22:10:53,479 			Loss:    3.607e-03    			Backward time: 	 0.26 sec 
2023-04-01 22:10:53,636 			Learning rate: weights:   1.000e-03    
2023-04-01 22:10:53,637 			Last test performance: 97.47%
2023-04-01 22:10:53,637 ----------------
2023-04-01 22:10:55,572   31  =>  18   		Training 486 pattern with 97.71% 	Forward time: 	 1.44 sec
2023-04-01 22:10:55,573 			Loss:    3.110e-03    			Backward time: 	 0.48 sec 
2023-04-01 22:10:55,660 			Learning rate: weights:   1.000e-03    
2023-04-01 22:10:55,660 			Last test performance: 97.47%
2023-04-01 22:10:55,661 ----------------
2023-04-01 22:10:57,411   31  =>  19   		Training 486 pattern with 96.88% 	Forward time: 	 1.42 sec
2023-04-01 22:10:57,411 			Loss:    4.757e-03    			Backward time: 	 0.32 sec 
2023-04-01 22:10:57,560 			Learning rate: weights:   1.000e-03    
2023-04-01 22:10:57,560 			Last test performance: 97.47%
2023-04-01 22:10:57,560 ----------------
2023-04-01 22:10:59,134   31  =>  20   		Training 486 pattern with 96.88% 	Forward time: 	 1.26 sec
2023-04-01 22:10:59,135 			Loss:    3.539e-03    			Backward time: 	 0.30 sec 
2023-04-01 22:10:59,321 			Learning rate: weights:   1.000e-03    
2023-04-01 22:10:59,323 			Last test performance: 97.47%
2023-04-01 22:10:59,323 ----------------
2023-04-01 22:11:02,055   31  =>  21   		Training 486 pattern with 97.29% 	Forward time: 	 2.08 sec
2023-04-01 22:11:02,056 			Loss:    3.755e-03    			Backward time: 	 0.64 sec 
2023-04-01 22:11:02,187 			Learning rate: weights:   1.000e-03    
2023-04-01 22:11:02,187 			Last test performance: 97.47%
2023-04-01 22:11:02,187 ----------------
2023-04-01 22:11:05,860   31  =>  22   		Training 486 pattern with 97.50% 	Forward time: 	 2.49 sec
2023-04-01 22:11:05,861 			Loss:    3.076e-03    			Backward time: 	 1.16 sec 
2023-04-01 22:11:06,228 			Learning rate: weights:   1.000e-03    
2023-04-01 22:11:06,228 			Last test performance: 97.47%
2023-04-01 22:11:06,228 ----------------
2023-04-01 22:11:08,600   31  =>  23   		Training 486 pattern with 95.62% 	Forward time: 	 1.56 sec
2023-04-01 22:11:08,600 			Loss:    5.019e-03    			Backward time: 	 0.79 sec 
2023-04-01 22:11:08,767 			Learning rate: weights:   1.000e-03    
2023-04-01 22:11:08,767 			Last test performance: 97.47%
2023-04-01 22:11:08,767 ----------------
2023-04-01 22:11:11,852   31  =>  24   		Training 486 pattern with 97.71% 	Forward time: 	 2.12 sec
2023-04-01 22:11:11,852 			Loss:    3.377e-03    			Backward time: 	 0.95 sec 
2023-04-01 22:11:11,982 			Learning rate: weights:   1.000e-03    
2023-04-01 22:11:11,982 			Last test performance: 97.47%
2023-04-01 22:11:11,982 ----------------
2023-04-01 22:11:14,185   31  =>  25   		Training 486 pattern with 98.54% 	Forward time: 	 1.76 sec
2023-04-01 22:11:14,186 			Loss:    2.184e-03    			Backward time: 	 0.43 sec 
2023-04-01 22:11:14,306 			Learning rate: weights:   1.000e-03    
2023-04-01 22:11:14,307 			Last test performance: 97.47%
2023-04-01 22:11:14,308 ----------------
2023-04-01 22:11:15,906   31  =>  26   		Training 486 pattern with 95.00% 	Forward time: 	 1.25 sec
2023-04-01 22:11:15,906 			Loss:    5.235e-03    			Backward time: 	 0.33 sec 
2023-04-01 22:11:16,065 			Learning rate: weights:   1.000e-03    
2023-04-01 22:11:16,065 			Last test performance: 97.47%
2023-04-01 22:11:16,069 ----------------
2023-04-01 22:11:18,910   31  =>  27   		Training 486 pattern with 97.71% 	Forward time: 	 2.12 sec
2023-04-01 22:11:18,911 			Loss:    3.881e-03    			Backward time: 	 0.69 sec 
2023-04-01 22:11:19,012 			Learning rate: weights:   1.000e-03    
2023-04-01 22:11:19,012 			Last test performance: 97.47%
2023-04-01 22:11:19,012 ----------------
2023-04-01 22:11:21,028   31  =>  28   		Training 486 pattern with 97.29% 	Forward time: 	 1.42 sec
2023-04-01 22:11:21,029 			Loss:    3.038e-03    			Backward time: 	 0.57 sec 
2023-04-01 22:11:21,188 			Learning rate: weights:   1.000e-03    
2023-04-01 22:11:21,190 			Last test performance: 97.47%
2023-04-01 22:11:21,190 ----------------
2023-04-01 22:11:22,084   31  =>  29   		Training 486 pattern with 97.08% 	Forward time: 	 0.82 sec
2023-04-01 22:11:22,085 			Loss:    3.492e-03    			Backward time: 	 0.06 sec 
2023-04-01 22:11:22,334 			Learning rate: weights:   1.000e-03    
2023-04-01 22:11:22,334 			Last test performance: 97.47%
2023-04-01 22:11:22,334 ----------------
2023-04-01 22:11:24,168   31  =>  30   		Training 486 pattern with 98.54% 	Forward time: 	 1.41 sec
2023-04-01 22:11:24,168 			Loss:    2.000e-03    			Backward time: 	 0.41 sec 
2023-04-01 22:11:24,338 			Learning rate: weights:   1.000e-03    
2023-04-01 22:11:24,338 			Last test performance: 97.47%
2023-04-01 22:11:24,338 ----------------
2023-04-01 22:11:25,885   31  =>  31   		Training 486 pattern with 96.04% 	Forward time: 	 1.23 sec
2023-04-01 22:11:25,885 			Loss:    4.719e-03    			Backward time: 	 0.30 sec 
2023-04-01 22:11:26,038 			Learning rate: weights:   1.000e-03    
2023-04-01 22:11:26,039 			Last test performance: 97.47%
2023-04-01 22:11:26,039 ----------------
2023-04-01 22:11:27,442   31  =>  32   		Training 486 pattern with 97.08% 	Forward time: 	 1.14 sec
2023-04-01 22:11:27,443 			Loss:    4.154e-03    			Backward time: 	 0.25 sec 
2023-04-01 22:11:27,566 			Learning rate: weights:   1.000e-03    
2023-04-01 22:11:27,566 			Last test performance: 97.47%
2023-04-01 22:11:27,566 ----------------
2023-04-01 22:11:29,745   31  =>  33   		Training 486 pattern with 97.50% 	Forward time: 	 1.66 sec
2023-04-01 22:11:29,745 			Loss:    3.248e-03    			Backward time: 	 0.50 sec 
2023-04-01 22:11:29,862 			Learning rate: weights:   1.000e-03    
2023-04-01 22:11:29,863 			Last test performance: 97.47%
2023-04-01 22:11:29,864 ----------------
2023-04-01 22:11:31,691   31  =>  34   		Training 486 pattern with 97.08% 	Forward time: 	 1.44 sec
2023-04-01 22:11:31,692 			Loss:    3.603e-03    			Backward time: 	 0.37 sec 
2023-04-01 22:11:31,854 			Learning rate: weights:   1.000e-03    
2023-04-01 22:11:31,855 			Last test performance: 97.47%
2023-04-01 22:11:31,855 ----------------
2023-04-01 22:11:33,265   31  =>  35   		Training 486 pattern with 97.08% 	Forward time: 	 1.15 sec
2023-04-01 22:11:33,266 			Loss:    4.140e-03    			Backward time: 	 0.24 sec 
2023-04-01 22:11:33,449 			Learning rate: weights:   1.000e-03    
2023-04-01 22:11:33,449 			Last test performance: 97.47%
2023-04-01 22:11:33,450 ----------------
2023-04-01 22:11:34,448   31  =>  36   		Training 486 pattern with 96.04% 	Forward time: 	 0.86 sec
2023-04-01 22:11:34,448 			Loss:    3.693e-03    			Backward time: 	 0.12 sec 
2023-04-01 22:11:34,555 			Learning rate: weights:   1.000e-03    
2023-04-01 22:11:34,555 			Last test performance: 97.47%
2023-04-01 22:11:34,556 ----------------
2023-04-01 22:11:37,822   31  =>  37   		Training 486 pattern with 97.50% 	Forward time: 	 2.27 sec
2023-04-01 22:11:37,823 			Loss:    3.225e-03    			Backward time: 	 0.98 sec 
2023-04-01 22:11:38,014 			Learning rate: weights:   1.000e-03    
2023-04-01 22:11:38,015 			Last test performance: 97.47%
2023-04-01 22:11:38,016 ----------------
2023-04-01 22:11:39,641   31  =>  38   		Training 486 pattern with 97.08% 	Forward time: 	 1.29 sec
2023-04-01 22:11:39,642 			Loss:    3.483e-03    			Backward time: 	 0.32 sec 
2023-04-01 22:11:39,837 			Learning rate: weights:   1.000e-03    
2023-04-01 22:11:39,837 			Last test performance: 97.47%
2023-04-01 22:11:39,837 ----------------
2023-04-01 22:11:40,694   31  =>  39   		Training 486 pattern with 97.08% 	Forward time: 	 0.78 sec
2023-04-01 22:11:40,695 			Loss:    3.772e-03    			Backward time: 	 0.06 sec 
2023-04-01 22:11:40,849 			Learning rate: weights:   1.000e-03    
2023-04-01 22:11:40,850 			Last test performance: 97.47%
2023-04-01 22:11:40,850 ----------------
2023-04-01 22:11:42,404   31  =>  40   		Training 486 pattern with 97.50% 	Forward time: 	 1.32 sec
2023-04-01 22:11:42,405 			Loss:    2.865e-03    			Backward time: 	 0.22 sec 
2023-04-01 22:11:42,682 			Learning rate: weights:   1.000e-03    
2023-04-01 22:11:42,682 			Last test performance: 97.47%
2023-04-01 22:11:42,682 ----------------
2023-04-01 22:11:43,524   31  =>  41   		Training 486 pattern with 98.12% 	Forward time: 	 0.77 sec
2023-04-01 22:11:43,524 			Loss:    2.331e-03    			Backward time: 	 0.06 sec 
2023-04-01 22:11:43,740 			Learning rate: weights:   1.000e-03    
2023-04-01 22:11:43,740 			Last test performance: 97.47%
2023-04-01 22:11:43,740 ----------------
2023-04-01 22:11:44,540   31  =>  42   		Training 486 pattern with 97.29% 	Forward time: 	 0.72 sec
2023-04-01 22:11:44,540 			Loss:    2.876e-03    			Backward time: 	 0.06 sec 
2023-04-01 22:11:44,741 			Learning rate: weights:   1.000e-03    
2023-04-01 22:11:44,741 			Last test performance: 97.47%
2023-04-01 22:11:44,742 ----------------
2023-04-01 22:11:46,530   31  =>  43   		Training 486 pattern with 98.54% 	Forward time: 	 1.31 sec
2023-04-01 22:11:46,530 			Loss:    1.578e-03    			Backward time: 	 0.47 sec 
2023-04-01 22:11:46,668 			Learning rate: weights:   1.000e-03    
2023-04-01 22:11:46,669 			Last test performance: 97.47%
2023-04-01 22:11:46,670 ----------------
2023-04-01 22:11:49,047   31  =>  44   		Training 486 pattern with 95.42% 	Forward time: 	 1.51 sec
2023-04-01 22:11:49,047 			Loss:    5.078e-03    			Backward time: 	 0.85 sec 
2023-04-01 22:11:49,253 			Learning rate: weights:   1.000e-03    
2023-04-01 22:11:49,255 			Last test performance: 97.47%
2023-04-01 22:11:49,255 ----------------
2023-04-01 22:11:50,427   31  =>  45   		Training 486 pattern with 96.67% 	Forward time: 	 1.01 sec
2023-04-01 22:11:50,428 			Loss:    3.787e-03    			Backward time: 	 0.15 sec 
2023-04-01 22:11:50,545 			Learning rate: weights:   1.000e-03    
2023-04-01 22:11:50,545 			Last test performance: 97.47%
2023-04-01 22:11:50,547 ----------------
2023-04-01 22:11:53,191   31  =>  46   		Training 486 pattern with 96.88% 	Forward time: 	 1.87 sec
2023-04-01 22:11:53,191 			Loss:    3.298e-03    			Backward time: 	 0.76 sec 
2023-04-01 22:11:53,347 			Learning rate: weights:   1.000e-03    
2023-04-01 22:11:53,348 			Last test performance: 97.47%
2023-04-01 22:11:53,349 ----------------
2023-04-01 22:11:54,574   31  =>  47   		Training 486 pattern with 97.50% 	Forward time: 	 1.06 sec
2023-04-01 22:11:54,575 			Loss:    2.803e-03    			Backward time: 	 0.15 sec 
2023-04-01 22:11:54,695 			Learning rate: weights:   1.000e-03    
2023-04-01 22:11:54,697 			Last test performance: 97.47%
2023-04-01 22:11:54,697 ----------------
2023-04-01 22:11:57,849   31  =>  48   		Training 486 pattern with 97.50% 	Forward time: 	 2.18 sec
2023-04-01 22:11:57,849 			Loss:    2.857e-03    			Backward time: 	 0.96 sec 
2023-04-01 22:11:57,969 			Learning rate: weights:   1.000e-03    
2023-04-01 22:11:57,970 			Last test performance: 97.47%
2023-04-01 22:11:57,970 ----------------
2023-04-01 22:11:59,418   31  =>  49   		Training 486 pattern with 98.96% 	Forward time: 	 1.19 sec
2023-04-01 22:11:59,418 			Loss:    1.560e-03    			Backward time: 	 0.24 sec 
2023-04-01 22:11:59,534 			Learning rate: weights:   1.000e-03    
2023-04-01 22:11:59,535 			Last test performance: 97.47%
2023-04-01 22:11:59,536 ----------------
2023-04-01 22:12:00,395   31  =>  50   		Training 486 pattern with 98.12% 	Forward time: 	 0.79 sec
2023-04-01 22:12:00,396 			Loss:    2.546e-03    			Backward time: 	 0.06 sec 
2023-04-01 22:12:00,505 			Learning rate: weights:   1.000e-03    
2023-04-01 22:12:00,506 			Last test performance: 97.47%
2023-04-01 22:12:00,506 ----------------
2023-04-01 22:12:03,605   31  =>  51   		Training 486 pattern with 97.08% 	Forward time: 	 2.50 sec
2023-04-01 22:12:03,605 			Loss:    3.271e-03    			Backward time: 	 0.58 sec 
2023-04-01 22:12:03,727 			Learning rate: weights:   1.000e-03    
2023-04-01 22:12:03,728 			Last test performance: 97.47%
2023-04-01 22:12:03,728 ----------------
2023-04-01 22:12:05,092   31  =>  52   		Training 486 pattern with 97.29% 	Forward time: 	 1.02 sec
2023-04-01 22:12:05,092 			Loss:    3.602e-03    			Backward time: 	 0.32 sec 
2023-04-01 22:12:05,251 			Learning rate: weights:   1.000e-03    
2023-04-01 22:12:05,251 			Last test performance: 97.47%
2023-04-01 22:12:05,251 ----------------
2023-04-01 22:12:06,716   31  =>  53   		Training 486 pattern with 96.88% 	Forward time: 	 1.18 sec
2023-04-01 22:12:06,716 			Loss:    3.395e-03    			Backward time: 	 0.26 sec 
2023-04-01 22:12:06,963 			Learning rate: weights:   1.000e-03    
2023-04-01 22:12:06,963 			Last test performance: 97.47%
2023-04-01 22:12:06,963 ----------------
2023-04-01 22:12:08,517   31  =>  54   		Training 486 pattern with 97.92% 	Forward time: 	 1.23 sec
2023-04-01 22:12:08,517 			Loss:    2.774e-03    			Backward time: 	 0.30 sec 
2023-04-01 22:12:08,650 			Learning rate: weights:   1.000e-03    
2023-04-01 22:12:08,650 			Last test performance: 97.47%
2023-04-01 22:12:08,650 ----------------
2023-04-01 22:12:11,027   31  =>  55   		Training 486 pattern with 97.71% 	Forward time: 	 1.83 sec
2023-04-01 22:12:11,028 			Loss:    2.983e-03    			Backward time: 	 0.53 sec 
2023-04-01 22:12:11,162 			Learning rate: weights:   1.000e-03    
2023-04-01 22:12:11,162 			Last test performance: 97.47%
2023-04-01 22:12:11,162 ----------------
2023-04-01 22:12:12,654   31  =>  56   		Training 486 pattern with 97.50% 	Forward time: 	 1.21 sec
2023-04-01 22:12:12,655 			Loss:    3.808e-03    			Backward time: 	 0.27 sec 
2023-04-01 22:12:12,926 			Learning rate: weights:   1.000e-03    
2023-04-01 22:12:12,926 			Last test performance: 97.47%
2023-04-01 22:12:12,926 ----------------
2023-04-01 22:12:15,119   31  =>  57   		Training 486 pattern with 97.29% 	Forward time: 	 1.68 sec
2023-04-01 22:12:15,119 			Loss:    3.477e-03    			Backward time: 	 0.50 sec 
2023-04-01 22:12:15,334 			Learning rate: weights:   1.000e-03    
2023-04-01 22:12:15,335 			Last test performance: 97.47%
2023-04-01 22:12:15,335 ----------------
2023-04-01 22:12:18,380   31  =>  58   		Training 486 pattern with 97.29% 	Forward time: 	 2.00 sec
2023-04-01 22:12:18,381 			Loss:    2.644e-03    			Backward time: 	 1.03 sec 
2023-04-01 22:12:18,556 			Learning rate: weights:   1.000e-03    
2023-04-01 22:12:18,557 			Last test performance: 97.47%
2023-04-01 22:12:18,557 ----------------
2023-04-01 22:12:20,248   31  =>  59   		Training 486 pattern with 96.46% 	Forward time: 	 1.33 sec
2023-04-01 22:12:20,248 			Loss:    3.194e-03    			Backward time: 	 0.34 sec 
2023-04-01 22:12:20,376 			Learning rate: weights:   1.000e-03    
2023-04-01 22:12:20,378 			Last test performance: 97.47%
2023-04-01 22:12:20,378 ----------------
2023-04-01 22:12:22,696   31  =>  60   		Training 486 pattern with 98.54% 	Forward time: 	 1.73 sec
2023-04-01 22:12:22,696 			Loss:    1.842e-03    			Backward time: 	 0.57 sec 
2023-04-01 22:12:22,826 			Learning rate: weights:   1.000e-03    
2023-04-01 22:12:22,827 			Last test performance: 97.47%
2023-04-01 22:12:22,827 ----------------
2023-04-01 22:12:25,266   31  =>  61   		Training 486 pattern with 98.12% 	Forward time: 	 1.81 sec
2023-04-01 22:12:25,266 			Loss:    3.447e-03    			Backward time: 	 0.61 sec 
2023-04-01 22:12:25,407 			Learning rate: weights:   1.000e-03    
2023-04-01 22:12:25,407 			Last test performance: 97.47%
2023-04-01 22:12:25,407 ----------------
2023-04-01 22:12:28,584   31  =>  62   		Training 486 pattern with 97.71% 	Forward time: 	 2.31 sec
2023-04-01 22:12:28,584 			Loss:    3.032e-03    			Backward time: 	 0.84 sec 
2023-04-01 22:12:28,729 			Learning rate: weights:   1.000e-03    
2023-04-01 22:12:28,729 			Last test performance: 97.47%
2023-04-01 22:12:28,729 ----------------
2023-04-01 22:12:30,162   31  =>  63   		Training 486 pattern with 97.08% 	Forward time: 	 1.14 sec
2023-04-01 22:12:30,163 			Loss:    3.670e-03    			Backward time: 	 0.28 sec 
2023-04-01 22:12:30,360 			Learning rate: weights:   1.000e-03    
2023-04-01 22:12:30,360 			Last test performance: 97.47%
2023-04-01 22:12:30,360 ----------------
2023-04-01 22:12:31,594   31  =>  64   		Training 486 pattern with 97.50% 	Forward time: 	 1.10 sec
2023-04-01 22:12:31,594 			Loss:    3.472e-03    			Backward time: 	 0.11 sec 
2023-04-01 22:12:31,757 			Learning rate: weights:   1.000e-03    
2023-04-01 22:12:31,757 			Last test performance: 97.47%
2023-04-01 22:12:31,758 ----------------
2023-04-01 22:12:33,752   31  =>  65   		Training 486 pattern with 97.50% 	Forward time: 	 1.64 sec
2023-04-01 22:12:33,753 			Loss:    3.411e-03    			Backward time: 	 0.33 sec 
2023-04-01 22:12:33,917 			Learning rate: weights:   1.000e-03    
2023-04-01 22:12:33,917 			Last test performance: 97.47%
2023-04-01 22:12:33,918 ----------------
2023-04-01 22:12:34,946   31  =>  66   		Training 486 pattern with 97.50% 	Forward time: 	 0.94 sec
2023-04-01 22:12:34,947 			Loss:    3.270e-03    			Backward time: 	 0.07 sec 
2023-04-01 22:12:35,129 			Learning rate: weights:   1.000e-03    
2023-04-01 22:12:35,129 			Last test performance: 97.47%
2023-04-01 22:12:35,129 ----------------
2023-04-01 22:12:37,175   31  =>  67   		Training 486 pattern with 97.29% 	Forward time: 	 1.57 sec
2023-04-01 22:12:37,176 			Loss:    3.627e-03    			Backward time: 	 0.46 sec 
2023-04-01 22:12:37,325 			Learning rate: weights:   1.000e-03    
2023-04-01 22:12:37,325 			Last test performance: 97.47%
2023-04-01 22:12:37,326 ----------------
2023-04-01 22:12:38,435   31  =>  68   		Training 486 pattern with 96.88% 	Forward time: 	 1.03 sec
2023-04-01 22:12:38,436 			Loss:    4.341e-03    			Backward time: 	 0.06 sec 
2023-04-01 22:12:38,611 			Learning rate: weights:   1.000e-03    
2023-04-01 22:12:38,611 			Last test performance: 97.47%
2023-04-01 22:12:38,611 ----------------
2023-04-01 22:12:41,036   31  =>  69   		Training 486 pattern with 97.08% 	Forward time: 	 1.76 sec
2023-04-01 22:12:41,037 			Loss:    3.036e-03    			Backward time: 	 0.64 sec 
2023-04-01 22:12:41,145 			Learning rate: weights:   1.000e-03    
2023-04-01 22:12:41,145 			Last test performance: 97.47%
2023-04-01 22:12:41,146 ----------------
2023-04-01 22:12:44,045   31  =>  70   		Training 486 pattern with 98.96% 	Forward time: 	 1.95 sec
2023-04-01 22:12:44,046 			Loss:    1.794e-03    			Backward time: 	 0.94 sec 
2023-04-01 22:12:44,194 			Learning rate: weights:   1.000e-03    
2023-04-01 22:12:44,194 			Last test performance: 97.47%
2023-04-01 22:12:44,195 ----------------
2023-04-01 22:12:45,482   31  =>  71   		Training 486 pattern with 97.50% 	Forward time: 	 1.10 sec
2023-04-01 22:12:45,482 			Loss:    2.929e-03    			Backward time: 	 0.17 sec 
2023-04-01 22:12:45,621 			Learning rate: weights:   1.000e-03    
2023-04-01 22:12:45,621 			Last test performance: 97.47%
2023-04-01 22:12:45,621 ----------------
2023-04-01 22:12:47,796   31  =>  72   		Training 486 pattern with 98.54% 	Forward time: 	 1.56 sec
2023-04-01 22:12:47,796 			Loss:    2.613e-03    			Backward time: 	 0.60 sec 
2023-04-01 22:12:48,021 			Learning rate: weights:   1.000e-03    
2023-04-01 22:12:48,024 			Last test performance: 97.47%
2023-04-01 22:12:48,024 ----------------
2023-04-01 22:12:50,355   31  =>  73   		Training 486 pattern with 99.17% 	Forward time: 	 1.81 sec
2023-04-01 22:12:50,355 			Loss:    1.683e-03    			Backward time: 	 0.51 sec 
2023-04-01 22:12:50,438 			Learning rate: weights:   1.000e-03    
2023-04-01 22:12:50,438 			Last test performance: 97.47%
2023-04-01 22:12:50,438 ----------------
2023-04-01 22:12:52,988   31  =>  74   		Training 486 pattern with 98.12% 	Forward time: 	 1.82 sec
2023-04-01 22:12:52,988 			Loss:    2.392e-03    			Backward time: 	 0.72 sec 
2023-04-01 22:12:53,116 			Learning rate: weights:   1.000e-03    
2023-04-01 22:12:53,116 			Last test performance: 97.47%
2023-04-01 22:12:53,117 ----------------
2023-04-01 22:12:54,675   31  =>  75   		Training 486 pattern with 96.67% 	Forward time: 	 1.21 sec
2023-04-01 22:12:54,675 			Loss:    5.273e-03    			Backward time: 	 0.33 sec 
2023-04-01 22:12:54,851 			Learning rate: weights:   1.000e-03    
2023-04-01 22:12:54,851 			Last test performance: 97.47%
2023-04-01 22:12:54,852 ----------------
2023-04-01 22:12:58,975   31  =>  76   		Training 486 pattern with 97.08% 	Forward time: 	 2.82 sec
2023-04-01 22:12:58,976 			Loss:    3.088e-03    			Backward time: 	 1.28 sec 
2023-04-01 22:12:59,170 			Learning rate: weights:   1.000e-03    
2023-04-01 22:12:59,170 			Last test performance: 97.47%
2023-04-01 22:12:59,170 ----------------
2023-04-01 22:13:00,734   31  =>  77   		Training 486 pattern with 96.88% 	Forward time: 	 1.24 sec
2023-04-01 22:13:00,735 			Loss:    3.719e-03    			Backward time: 	 0.31 sec 
2023-04-01 22:13:00,822 			Learning rate: weights:   1.000e-03    
2023-04-01 22:13:00,822 			Last test performance: 97.47%
2023-04-01 22:13:00,822 ----------------
2023-04-01 22:13:03,411   31  =>  78   		Training 486 pattern with 97.08% 	Forward time: 	 2.13 sec
2023-04-01 22:13:03,411 			Loss:    2.912e-03    			Backward time: 	 0.44 sec 
2023-04-01 22:13:03,530 			Learning rate: weights:   1.000e-03    
2023-04-01 22:13:03,530 			Last test performance: 97.47%
2023-04-01 22:13:03,530 ----------------
2023-04-01 22:13:07,473   31  =>  79   		Training 486 pattern with 97.92% 	Forward time: 	 2.56 sec
2023-04-01 22:13:07,474 			Loss:    3.259e-03    			Backward time: 	 1.37 sec 
2023-04-01 22:13:07,656 			Learning rate: weights:   1.000e-03    
2023-04-01 22:13:07,657 			Last test performance: 97.47%
2023-04-01 22:13:07,658 ----------------
2023-04-01 22:13:09,689   31  =>  80   		Training 486 pattern with 97.29% 	Forward time: 	 1.48 sec
2023-04-01 22:13:09,689 			Loss:    4.393e-03    			Backward time: 	 0.53 sec 
2023-04-01 22:13:09,906 			Learning rate: weights:   1.000e-03    
2023-04-01 22:13:09,906 			Last test performance: 97.47%
2023-04-01 22:13:09,906 ----------------
2023-04-01 22:13:10,987   31  =>  81   		Training 486 pattern with 97.50% 	Forward time: 	 1.01 sec
2023-04-01 22:13:10,987 			Loss:    2.526e-03    			Backward time: 	 0.06 sec 
2023-04-01 22:13:11,093 			Learning rate: weights:   1.000e-03    
2023-04-01 22:13:11,093 			Last test performance: 97.47%
2023-04-01 22:13:11,094 ----------------
2023-04-01 22:13:11,993   31  =>  82   		Training 486 pattern with 97.08% 	Forward time: 	 0.83 sec
2023-04-01 22:13:11,994 			Loss:    3.320e-03    			Backward time: 	 0.06 sec 
2023-04-01 22:13:12,139 			Learning rate: weights:   1.000e-03    
2023-04-01 22:13:12,140 			Last test performance: 97.47%
2023-04-01 22:13:12,140 ----------------
2023-04-01 22:13:14,460   31  =>  83   		Training 486 pattern with 98.33% 	Forward time: 	 1.96 sec
2023-04-01 22:13:14,460 			Loss:    2.563e-03    			Backward time: 	 0.34 sec 
2023-04-01 22:13:14,642 			Learning rate: weights:   1.000e-03    
2023-04-01 22:13:14,642 			Last test performance: 97.47%
2023-04-01 22:13:14,642 ----------------
2023-04-01 22:13:16,444   31  =>  84   		Training 486 pattern with 98.33% 	Forward time: 	 1.51 sec
2023-04-01 22:13:16,444 			Loss:    2.511e-03    			Backward time: 	 0.28 sec 
2023-04-01 22:13:16,529 			Learning rate: weights:   1.000e-03    
2023-04-01 22:13:16,529 			Last test performance: 97.47%
2023-04-01 22:13:16,529 ----------------
2023-04-01 22:13:18,712   31  =>  85   		Training 486 pattern with 97.29% 	Forward time: 	 1.70 sec
2023-04-01 22:13:18,713 			Loss:    3.480e-03    			Backward time: 	 0.45 sec 
2023-04-01 22:13:18,929 			Learning rate: weights:   1.000e-03    
2023-04-01 22:13:18,929 			Last test performance: 97.47%
2023-04-01 22:13:18,929 ----------------
2023-04-01 22:13:19,979   31  =>  86   		Training 486 pattern with 97.92% 	Forward time: 	 0.96 sec
2023-04-01 22:13:19,979 			Loss:    2.535e-03    			Backward time: 	 0.06 sec 
2023-04-01 22:13:20,064 			Learning rate: weights:   1.000e-03    
2023-04-01 22:13:20,064 			Last test performance: 97.47%
2023-04-01 22:13:20,064 ----------------
2023-04-01 22:13:22,841   31  =>  87   		Training 486 pattern with 97.08% 	Forward time: 	 2.09 sec
2023-04-01 22:13:22,842 			Loss:    3.469e-03    			Backward time: 	 0.67 sec 
2023-04-01 22:13:22,969 			Learning rate: weights:   1.000e-03    
2023-04-01 22:13:22,970 			Last test performance: 97.47%
2023-04-01 22:13:22,970 ----------------
2023-04-01 22:13:25,360   31  =>  88   		Training 486 pattern with 97.08% 	Forward time: 	 1.89 sec
2023-04-01 22:13:25,360 			Loss:    3.692e-03    			Backward time: 	 0.48 sec 
2023-04-01 22:13:25,460 			Learning rate: weights:   1.000e-03    
2023-04-01 22:13:25,460 			Last test performance: 97.47%
2023-04-01 22:13:25,460 ----------------
2023-04-01 22:13:27,051   31  =>  89   		Training 486 pattern with 97.29% 	Forward time: 	 1.29 sec
2023-04-01 22:13:27,052 			Loss:    3.264e-03    			Backward time: 	 0.28 sec 
2023-04-01 22:13:27,184 			Learning rate: weights:   1.000e-03    
2023-04-01 22:13:27,186 			Last test performance: 97.47%
2023-04-01 22:13:27,186 ----------------
2023-04-01 22:13:30,534   31  =>  90   		Training 486 pattern with 97.08% 	Forward time: 	 2.27 sec
2023-04-01 22:13:30,535 			Loss:    3.915e-03    			Backward time: 	 1.06 sec 
2023-04-01 22:13:30,717 			Learning rate: weights:   1.000e-03    
2023-04-01 22:13:30,717 			Last test performance: 97.47%
2023-04-01 22:13:30,720 ----------------
2023-04-01 22:13:34,056   31  =>  91   		Training 486 pattern with 98.33% 	Forward time: 	 2.66 sec
2023-04-01 22:13:34,057 			Loss:    2.628e-03    			Backward time: 	 0.66 sec 
2023-04-01 22:13:34,153 			Learning rate: weights:   1.000e-03    
2023-04-01 22:13:34,153 			Last test performance: 97.47%
2023-04-01 22:13:34,154 ----------------
2023-04-01 22:13:36,730   31  =>  92   		Training 486 pattern with 97.29% 	Forward time: 	 1.96 sec
2023-04-01 22:13:36,730 			Loss:    2.915e-03    			Backward time: 	 0.60 sec 
2023-04-01 22:13:36,847 			Learning rate: weights:   1.000e-03    
2023-04-01 22:13:36,848 			Last test performance: 97.47%
2023-04-01 22:13:36,849 ----------------
2023-04-01 22:13:40,516   31  =>  93   		Training 486 pattern with 98.54% 	Forward time: 	 2.30 sec
2023-04-01 22:13:40,517 			Loss:    2.254e-03    			Backward time: 	 1.35 sec 
2023-04-01 22:13:40,769 			Learning rate: weights:   1.000e-03    
2023-04-01 22:13:40,769 			Last test performance: 97.47%
2023-04-01 22:13:40,769 ----------------
2023-04-01 22:13:42,263   31  =>  94   		Training 486 pattern with 96.67% 	Forward time: 	 1.21 sec
2023-04-01 22:13:42,264 			Loss:    4.340e-03    			Backward time: 	 0.26 sec 
2023-04-01 22:13:42,423 			Learning rate: weights:   1.000e-03    
2023-04-01 22:13:42,423 			Last test performance: 97.47%
2023-04-01 22:13:42,426 ----------------
2023-04-01 22:13:44,176   31  =>  95   		Training 486 pattern with 98.12% 	Forward time: 	 1.42 sec
2023-04-01 22:13:44,176 			Loss:    2.771e-03    			Backward time: 	 0.32 sec 
2023-04-01 22:13:44,314 			Learning rate: weights:   1.000e-03    
2023-04-01 22:13:44,315 			Last test performance: 97.47%
2023-04-01 22:13:44,315 ----------------
2023-04-01 22:13:45,694   31  =>  96   		Training 486 pattern with 98.54% 	Forward time: 	 1.27 sec
2023-04-01 22:13:45,694 			Loss:    2.292e-03    			Backward time: 	 0.10 sec 
2023-04-01 22:13:45,779 			Learning rate: weights:   1.000e-03    
2023-04-01 22:13:45,780 			Last test performance: 97.47%
2023-04-01 22:13:45,780 ----------------
2023-04-01 22:13:46,835   31  =>  97   		Training 486 pattern with 97.08% 	Forward time: 	 0.88 sec
2023-04-01 22:13:46,835 			Loss:    4.224e-03    			Backward time: 	 0.15 sec 
2023-04-01 22:13:46,952 			Learning rate: weights:   1.000e-03    
2023-04-01 22:13:46,954 			Last test performance: 97.47%
2023-04-01 22:13:46,955 ----------------
2023-04-01 22:13:49,177   31  =>  98   		Training 486 pattern with 98.54% 	Forward time: 	 1.66 sec
2023-04-01 22:13:49,178 			Loss:    3.481e-03    			Backward time: 	 0.55 sec 
2023-04-01 22:13:49,425 			Learning rate: weights:   1.000e-03    
2023-04-01 22:13:49,425 			Last test performance: 97.47%
2023-04-01 22:13:49,425 ----------------
2023-04-01 22:13:53,287   31  =>  99   		Training 486 pattern with 97.92% 	Forward time: 	 2.73 sec
2023-04-01 22:13:53,288 			Loss:    2.756e-03    			Backward time: 	 1.11 sec 
2023-04-01 22:13:53,415 			Learning rate: weights:   1.000e-03    
2023-04-01 22:13:53,415 			Last test performance: 97.47%
2023-04-01 22:13:53,415 ----------------
2023-04-01 22:13:54,846   31  => 100   		Training 486 pattern with 98.12% 	Forward time: 	 1.23 sec
2023-04-01 22:13:54,846 			Loss:    2.321e-03    			Backward time: 	 0.19 sec 
2023-04-01 22:13:54,952 			Learning rate: weights:   1.000e-03    
2023-04-01 22:13:54,952 			Last test performance: 97.47%
2023-04-01 22:13:54,953 ----------------
2023-04-01 22:13:57,459   31  => 101   		Training 486 pattern with 96.88% 	Forward time: 	 1.85 sec
2023-04-01 22:13:57,459 			Loss:    3.669e-03    			Backward time: 	 0.64 sec 
2023-04-01 22:13:57,581 			Learning rate: weights:   1.000e-03    
2023-04-01 22:13:57,582 			Last test performance: 97.47%
2023-04-01 22:13:57,583 ----------------
2023-04-01 22:13:59,138   31  => 102   		Training 486 pattern with 98.54% 	Forward time: 	 1.27 sec
2023-04-01 22:13:59,138 			Loss:    1.968e-03    			Backward time: 	 0.27 sec 
2023-04-01 22:13:59,319 			Learning rate: weights:   1.000e-03    
2023-04-01 22:13:59,320 			Last test performance: 97.47%
2023-04-01 22:13:59,320 ----------------
2023-04-01 22:14:00,579   31  => 103   		Training 486 pattern with 97.29% 	Forward time: 	 1.00 sec
2023-04-01 22:14:00,579 			Loss:    3.582e-03    			Backward time: 	 0.25 sec 
2023-04-01 22:14:00,723 			Learning rate: weights:   1.000e-03    
2023-04-01 22:14:00,723 			Last test performance: 97.47%
2023-04-01 22:14:00,724 ----------------
2023-04-01 22:14:04,041   31  => 104   		Training 486 pattern with 97.08% 	Forward time: 	 2.51 sec
2023-04-01 22:14:04,041 			Loss:    2.892e-03    			Backward time: 	 0.79 sec 
2023-04-01 22:14:04,159 			Learning rate: weights:   1.000e-03    
2023-04-01 22:14:04,159 			Last test performance: 97.47%
2023-04-01 22:14:04,159 ----------------
2023-04-01 22:14:06,350   31  => 105   		Training 486 pattern with 97.08% 	Forward time: 	 1.74 sec
2023-04-01 22:14:06,350 			Loss:    3.430e-03    			Backward time: 	 0.44 sec 
2023-04-01 22:14:06,520 			Learning rate: weights:   1.000e-03    
2023-04-01 22:14:06,520 			Last test performance: 97.47%
2023-04-01 22:14:06,520 ----------------
2023-04-01 22:14:09,608   31  => 106   		Training 486 pattern with 96.67% 	Forward time: 	 2.24 sec
2023-04-01 22:14:09,608 			Loss:    4.753e-03    			Backward time: 	 0.83 sec 
2023-04-01 22:14:09,703 			Learning rate: weights:   1.000e-03    
2023-04-01 22:14:09,703 			Last test performance: 97.47%
2023-04-01 22:14:09,703 ----------------
2023-04-01 22:14:11,195   31  => 107   		Training 486 pattern with 96.88% 	Forward time: 	 1.20 sec
2023-04-01 22:14:11,195 			Loss:    3.713e-03    			Backward time: 	 0.28 sec 
2023-04-01 22:14:11,401 			Learning rate: weights:   1.000e-03    
2023-04-01 22:14:11,402 			Last test performance: 97.47%
2023-04-01 22:14:11,402 ----------------
2023-04-01 22:14:12,647   31  => 108   		Training 486 pattern with 97.29% 	Forward time: 	 1.04 sec
2023-04-01 22:14:12,648 			Loss:    3.589e-03    			Backward time: 	 0.19 sec 
2023-04-01 22:14:12,798 			Learning rate: weights:   1.000e-03    
2023-04-01 22:14:12,799 			Last test performance: 97.47%
2023-04-01 22:14:12,799 ----------------
2023-04-01 22:14:15,374   31  => 109   		Training 486 pattern with 97.29% 	Forward time: 	 1.97 sec
2023-04-01 22:14:15,374 			Loss:    2.926e-03    			Backward time: 	 0.59 sec 
2023-04-01 22:14:15,449 			Learning rate: weights:   1.000e-03    
2023-04-01 22:14:15,449 			Last test performance: 97.47%
2023-04-01 22:14:15,449 ----------------
2023-04-01 22:14:18,267   31  => 110   		Training 486 pattern with 96.46% 	Forward time: 	 1.93 sec
2023-04-01 22:14:18,268 			Loss:    3.783e-03    			Backward time: 	 0.87 sec 
2023-04-01 22:14:18,463 			Learning rate: weights:   1.000e-03    
2023-04-01 22:14:18,463 			Last test performance: 97.47%
2023-04-01 22:14:18,463 ----------------
2023-04-01 22:14:20,149   31  => 111   		Training 486 pattern with 97.50% 	Forward time: 	 1.23 sec
2023-04-01 22:14:20,149 			Loss:    3.369e-03    			Backward time: 	 0.44 sec 
2023-04-01 22:14:20,423 			Learning rate: weights:   1.000e-03    
2023-04-01 22:14:20,424 			Last test performance: 97.47%
2023-04-01 22:14:20,424 ----------------
2023-04-01 22:14:21,803   31  => 112   		Training 486 pattern with 96.88% 	Forward time: 	 1.14 sec
2023-04-01 22:14:21,803 			Loss:    4.336e-03    			Backward time: 	 0.22 sec 
2023-04-01 22:14:21,985 			Learning rate: weights:   1.000e-03    
2023-04-01 22:14:21,985 			Last test performance: 97.47%
2023-04-01 22:14:21,988 ----------------
2023-04-01 22:14:23,558   31  => 113   		Training 486 pattern with 98.12% 	Forward time: 	 1.26 sec
2023-04-01 22:14:23,559 			Loss:    3.264e-03    			Backward time: 	 0.30 sec 
2023-04-01 22:14:23,748 			Learning rate: weights:   1.000e-03    
2023-04-01 22:14:23,750 			Last test performance: 97.47%
2023-04-01 22:14:23,750 ----------------
2023-04-01 22:14:25,141   31  => 114   		Training 486 pattern with 97.50% 	Forward time: 	 1.12 sec
2023-04-01 22:14:25,141 			Loss:    3.165e-03    			Backward time: 	 0.26 sec 
2023-04-01 22:14:25,387 			Learning rate: weights:   1.000e-03    
2023-04-01 22:14:25,387 			Last test performance: 97.47%
2023-04-01 22:14:25,387 ----------------
2023-04-01 22:14:28,141   31  => 115   		Training 486 pattern with 97.92% 	Forward time: 	 1.86 sec
2023-04-01 22:14:28,141 			Loss:    2.784e-03    			Backward time: 	 0.88 sec 
2023-04-01 22:14:28,316 			Learning rate: weights:   1.000e-03    
2023-04-01 22:14:28,316 			Last test performance: 97.47%
2023-04-01 22:14:28,316 ----------------
2023-04-01 22:14:29,939   31  => 116   		Training 486 pattern with 96.67% 	Forward time: 	 1.34 sec
2023-04-01 22:14:29,939 			Loss:    3.171e-03    			Backward time: 	 0.27 sec 
2023-04-01 22:14:30,060 			Learning rate: weights:   1.000e-03    
2023-04-01 22:14:30,061 			Last test performance: 97.47%
2023-04-01 22:14:30,062 ----------------
2023-04-01 22:14:31,545   31  => 117   		Training 486 pattern with 97.50% 	Forward time: 	 1.13 sec
2023-04-01 22:14:31,546 			Loss:    2.502e-03    			Backward time: 	 0.34 sec 
2023-04-01 22:14:31,752 			Learning rate: weights:   1.000e-03    
2023-04-01 22:14:31,752 			Last test performance: 97.47%
2023-04-01 22:14:31,752 ----------------
2023-04-01 22:14:33,068   31  => 118   		Training 486 pattern with 98.33% 	Forward time: 	 1.09 sec
2023-04-01 22:14:33,068 			Loss:    2.092e-03    			Backward time: 	 0.21 sec 
2023-04-01 22:14:33,224 			Learning rate: weights:   1.000e-03    
2023-04-01 22:14:33,224 			Last test performance: 97.47%
2023-04-01 22:14:33,224 ----------------
2023-04-01 22:14:34,228   31  => 119   		Training 486 pattern with 96.25% 	Forward time: 	 0.93 sec
2023-04-01 22:14:34,229 			Loss:    4.622e-03    			Backward time: 	 0.06 sec 
2023-04-01 22:14:34,334 			Learning rate: weights:   1.000e-03    
2023-04-01 22:14:34,334 			Last test performance: 97.47%
2023-04-01 22:14:34,334 ----------------
2023-04-01 22:14:36,416   31  => 120   		Training 486 pattern with 97.50% 	Forward time: 	 1.72 sec
2023-04-01 22:14:36,416 			Loss:    2.549e-03    			Backward time: 	 0.34 sec 
2023-04-01 22:14:36,591 			Learning rate: weights:   1.000e-03    
2023-04-01 22:14:36,591 			Last test performance: 97.47%
2023-04-01 22:14:36,591 ----------------
2023-04-01 22:14:38,858   31  => 121   		Training 486 pattern with 96.46% 	Forward time: 	 1.57 sec
2023-04-01 22:14:38,858 			Loss:    5.055e-03    			Backward time: 	 0.68 sec 
2023-04-01 22:14:39,072 			Learning rate: weights:   1.000e-03    
2023-04-01 22:14:39,072 			Last test performance: 97.47%
2023-04-01 22:14:39,072 ----------------
2023-04-01 22:14:40,526   31  => 122   		Training 486 pattern with 97.71% 	Forward time: 	 1.15 sec
2023-04-01 22:14:40,527 			Loss:    3.234e-03    			Backward time: 	 0.29 sec 
2023-04-01 22:14:40,643 			Learning rate: weights:   1.000e-03    
2023-04-01 22:14:40,643 			Last test performance: 97.47%
2023-04-01 22:14:40,643 ----------------
2023-04-01 22:14:44,042   31  => 123   		Training 486 pattern with 96.46% 	Forward time: 	 2.43 sec
2023-04-01 22:14:44,042 			Loss:    4.206e-03    			Backward time: 	 0.95 sec 
2023-04-01 22:14:44,211 			Learning rate: weights:   1.000e-03    
2023-04-01 22:14:44,212 			Last test performance: 97.47%
2023-04-01 22:14:44,212 ----------------
2023-04-01 22:14:46,646   31  => 124   		Training 486 pattern with 97.29% 	Forward time: 	 1.95 sec
2023-04-01 22:14:46,646 			Loss:    3.683e-03    			Backward time: 	 0.47 sec 
2023-04-01 22:14:46,785 
2023-04-01 22:14:46,786 Testing:
2023-04-01 22:14:47,002 		24 of 10000 with 91.67% 	 Time used:  0.22 sec
2023-04-01 22:14:47,181 		48 of 10000 with 95.83% 	 Time used:  0.18 sec
2023-04-01 22:14:47,403 		72 of 10000 with 97.22% 	 Time used:  0.22 sec
2023-04-01 22:14:47,557 		96 of 10000 with 96.88% 	 Time used:  0.15 sec
2023-04-01 22:14:47,743 		120 of 10000 with 97.50% 	 Time used:  0.19 sec
2023-04-01 22:14:47,980 		144 of 10000 with 97.22% 	 Time used:  0.24 sec
2023-04-01 22:14:48,138 		168 of 10000 with 97.62% 	 Time used:  0.16 sec
2023-04-01 22:14:48,331 		192 of 10000 with 97.92% 	 Time used:  0.19 sec
2023-04-01 22:14:48,530 		216 of 10000 with 97.69% 	 Time used:  0.20 sec
2023-04-01 22:14:48,761 		240 of 10000 with 97.92% 	 Time used:  0.23 sec
2023-04-01 22:14:48,783 		264 of 10000 with 98.11% 	 Time used:  0.02 sec
2023-04-01 22:14:48,816 		288 of 10000 with 97.57% 	 Time used:  0.03 sec
2023-04-01 22:14:48,849 		312 of 10000 with 97.44% 	 Time used:  0.03 sec
2023-04-01 22:14:48,882 		336 of 10000 with 97.32% 	 Time used:  0.03 sec
2023-04-01 22:14:49,029 		360 of 10000 with 97.22% 	 Time used:  0.15 sec
2023-04-01 22:14:49,203 		384 of 10000 with 96.88% 	 Time used:  0.17 sec
2023-04-01 22:14:49,362 		408 of 10000 with 97.06% 	 Time used:  0.16 sec
2023-04-01 22:14:49,531 		432 of 10000 with 96.99% 	 Time used:  0.17 sec
2023-04-01 22:14:49,704 		456 of 10000 with 96.71% 	 Time used:  0.17 sec
2023-04-01 22:14:49,844 		480 of 10000 with 96.88% 	 Time used:  0.14 sec
2023-04-01 22:14:50,009 		504 of 10000 with 97.02% 	 Time used:  0.16 sec
2023-04-01 22:14:50,167 		528 of 10000 with 96.97% 	 Time used:  0.16 sec
2023-04-01 22:14:50,361 		552 of 10000 with 97.10% 	 Time used:  0.19 sec
2023-04-01 22:14:50,529 		576 of 10000 with 97.22% 	 Time used:  0.17 sec
2023-04-01 22:14:50,690 		600 of 10000 with 97.33% 	 Time used:  0.16 sec
2023-04-01 22:14:50,846 		624 of 10000 with 97.28% 	 Time used:  0.16 sec
2023-04-01 22:14:51,018 		648 of 10000 with 97.38% 	 Time used:  0.17 sec
2023-04-01 22:14:51,200 		672 of 10000 with 97.47% 	 Time used:  0.18 sec
2023-04-01 22:14:51,363 		696 of 10000 with 97.56% 	 Time used:  0.16 sec
2023-04-01 22:14:51,533 		720 of 10000 with 97.50% 	 Time used:  0.17 sec
2023-04-01 22:14:51,693 		744 of 10000 with 97.58% 	 Time used:  0.16 sec
2023-04-01 22:14:51,960 		768 of 10000 with 97.66% 	 Time used:  0.26 sec
2023-04-01 22:14:52,143 		792 of 10000 with 97.73% 	 Time used:  0.18 sec
2023-04-01 22:14:52,349 		816 of 10000 with 97.67% 	 Time used:  0.21 sec
2023-04-01 22:14:52,496 		840 of 10000 with 97.74% 	 Time used:  0.15 sec
2023-04-01 22:14:52,650 		864 of 10000 with 97.57% 	 Time used:  0.15 sec
2023-04-01 22:14:52,809 		888 of 10000 with 97.64% 	 Time used:  0.16 sec
2023-04-01 22:14:52,976 		912 of 10000 with 97.59% 	 Time used:  0.17 sec
2023-04-01 22:14:53,209 		936 of 10000 with 97.65% 	 Time used:  0.23 sec
2023-04-01 22:14:53,340 		960 of 10000 with 97.71% 	 Time used:  0.13 sec
2023-04-01 22:14:53,494 		984 of 10000 with 97.46% 	 Time used:  0.15 sec
2023-04-01 22:14:53,722 		1008 of 10000 with 97.52% 	 Time used:  0.23 sec
2023-04-01 22:14:53,946 		1032 of 10000 with 97.58% 	 Time used:  0.22 sec
2023-04-01 22:14:54,108 		1056 of 10000 with 97.44% 	 Time used:  0.16 sec
2023-04-01 22:14:54,274 		1080 of 10000 with 97.50% 	 Time used:  0.17 sec
2023-04-01 22:14:54,442 		1104 of 10000 with 97.55% 	 Time used:  0.17 sec
2023-04-01 22:14:54,598 		1128 of 10000 with 97.61% 	 Time used:  0.15 sec
2023-04-01 22:14:54,788 		1152 of 10000 with 97.57% 	 Time used:  0.19 sec
2023-04-01 22:14:54,986 		1176 of 10000 with 97.62% 	 Time used:  0.20 sec
2023-04-01 22:14:55,169 		1200 of 10000 with 97.67% 	 Time used:  0.18 sec
2023-04-01 22:14:55,346 		1224 of 10000 with 97.63% 	 Time used:  0.18 sec
2023-04-01 22:14:55,494 		1248 of 10000 with 97.52% 	 Time used:  0.15 sec
2023-04-01 22:14:55,698 		1272 of 10000 with 97.48% 	 Time used:  0.20 sec
2023-04-01 22:14:55,861 		1296 of 10000 with 97.53% 	 Time used:  0.16 sec
2023-04-01 22:14:56,007 		1320 of 10000 with 97.58% 	 Time used:  0.15 sec
2023-04-01 22:14:56,245 		1344 of 10000 with 97.62% 	 Time used:  0.24 sec
2023-04-01 22:14:56,413 		1368 of 10000 with 97.51% 	 Time used:  0.17 sec
2023-04-01 22:14:56,515 		1392 of 10000 with 97.56% 	 Time used:  0.10 sec
2023-04-01 22:14:56,549 		1416 of 10000 with 97.60% 	 Time used:  0.03 sec
2023-04-01 22:14:56,582 		1440 of 10000 with 97.64% 	 Time used:  0.03 sec
2023-04-01 22:14:56,706 		1464 of 10000 with 97.68% 	 Time used:  0.12 sec
2023-04-01 22:14:56,857 		1488 of 10000 with 97.58% 	 Time used:  0.15 sec
2023-04-01 22:14:57,019 		1512 of 10000 with 97.62% 	 Time used:  0.16 sec
2023-04-01 22:14:57,237 		1536 of 10000 with 97.59% 	 Time used:  0.22 sec
2023-04-01 22:14:57,416 		1560 of 10000 with 97.63% 	 Time used:  0.18 sec
2023-04-01 22:14:57,582 		1584 of 10000 with 97.47% 	 Time used:  0.16 sec
2023-04-01 22:14:57,742 		1608 of 10000 with 97.45% 	 Time used:  0.16 sec
2023-04-01 22:14:57,947 		1632 of 10000 with 97.49% 	 Time used:  0.20 sec
2023-04-01 22:14:58,118 		1656 of 10000 with 97.46% 	 Time used:  0.17 sec
2023-04-01 22:14:58,337 		1680 of 10000 with 97.50% 	 Time used:  0.22 sec
2023-04-01 22:14:58,493 		1704 of 10000 with 97.48% 	 Time used:  0.16 sec
2023-04-01 22:14:58,649 		1728 of 10000 with 97.40% 	 Time used:  0.15 sec
2023-04-01 22:14:58,814 		1752 of 10000 with 97.37% 	 Time used:  0.16 sec
2023-04-01 22:14:59,006 		1776 of 10000 with 97.41% 	 Time used:  0.19 sec
2023-04-01 22:14:59,175 		1800 of 10000 with 97.44% 	 Time used:  0.17 sec
2023-04-01 22:14:59,362 		1824 of 10000 with 97.37% 	 Time used:  0.19 sec
2023-04-01 22:14:59,605 		1848 of 10000 with 97.40% 	 Time used:  0.24 sec
2023-04-01 22:14:59,780 		1872 of 10000 with 97.38% 	 Time used:  0.17 sec
2023-04-01 22:14:59,973 		1896 of 10000 with 97.42% 	 Time used:  0.19 sec
2023-04-01 22:15:00,214 		1920 of 10000 with 97.45% 	 Time used:  0.24 sec
2023-04-01 22:15:00,381 		1944 of 10000 with 97.38% 	 Time used:  0.17 sec
2023-04-01 22:15:00,645 		1968 of 10000 with 97.31% 	 Time used:  0.26 sec
2023-04-01 22:15:00,867 		1992 of 10000 with 97.29% 	 Time used:  0.22 sec
2023-04-01 22:15:01,044 		2016 of 10000 with 97.32% 	 Time used:  0.18 sec
2023-04-01 22:15:01,251 		2040 of 10000 with 97.35% 	 Time used:  0.21 sec
2023-04-01 22:15:01,422 		2064 of 10000 with 97.34% 	 Time used:  0.17 sec
2023-04-01 22:15:01,596 		2088 of 10000 with 97.32% 	 Time used:  0.17 sec
2023-04-01 22:15:01,846 		2112 of 10000 with 97.30% 	 Time used:  0.25 sec
2023-04-01 22:15:02,025 		2136 of 10000 with 97.33% 	 Time used:  0.18 sec
2023-04-01 22:15:02,208 		2160 of 10000 with 97.31% 	 Time used:  0.18 sec
2023-04-01 22:15:02,400 		2184 of 10000 with 97.34% 	 Time used:  0.19 sec
2023-04-01 22:15:02,579 		2208 of 10000 with 97.37% 	 Time used:  0.18 sec
2023-04-01 22:15:02,811 		2232 of 10000 with 97.36% 	 Time used:  0.23 sec
2023-04-01 22:15:02,839 		2256 of 10000 with 97.38% 	 Time used:  0.03 sec
2023-04-01 22:15:02,879 		2280 of 10000 with 97.37% 	 Time used:  0.04 sec
2023-04-01 22:15:02,920 		2304 of 10000 with 97.40% 	 Time used:  0.04 sec
2023-04-01 22:15:03,084 		2328 of 10000 with 97.38% 	 Time used:  0.16 sec
2023-04-01 22:15:03,259 		2352 of 10000 with 97.36% 	 Time used:  0.17 sec
2023-04-01 22:15:03,437 		2376 of 10000 with 97.35% 	 Time used:  0.18 sec
2023-04-01 22:15:03,607 		2400 of 10000 with 97.33% 	 Time used:  0.17 sec
2023-04-01 22:15:03,784 		2424 of 10000 with 97.36% 	 Time used:  0.18 sec
2023-04-01 22:15:03,970 		2448 of 10000 with 97.30% 	 Time used:  0.19 sec
2023-04-01 22:15:04,143 		2472 of 10000 with 97.33% 	 Time used:  0.17 sec
2023-04-01 22:15:04,380 		2496 of 10000 with 97.28% 	 Time used:  0.24 sec
2023-04-01 22:15:04,517 		2520 of 10000 with 97.26% 	 Time used:  0.14 sec
2023-04-01 22:15:04,684 		2544 of 10000 with 97.29% 	 Time used:  0.17 sec
2023-04-01 22:15:04,829 		2568 of 10000 with 97.31% 	 Time used:  0.14 sec
2023-04-01 22:15:04,979 		2592 of 10000 with 97.30% 	 Time used:  0.15 sec
2023-04-01 22:15:05,130 		2616 of 10000 with 97.29% 	 Time used:  0.15 sec
2023-04-01 22:15:05,372 		2640 of 10000 with 97.31% 	 Time used:  0.24 sec
2023-04-01 22:15:05,515 		2664 of 10000 with 97.33% 	 Time used:  0.14 sec
2023-04-01 22:15:05,664 		2688 of 10000 with 97.25% 	 Time used:  0.15 sec
2023-04-01 22:15:05,872 		2712 of 10000 with 97.27% 	 Time used:  0.21 sec
2023-04-01 22:15:06,036 		2736 of 10000 with 97.26% 	 Time used:  0.16 sec
2023-04-01 22:15:06,204 		2760 of 10000 with 97.25% 	 Time used:  0.17 sec
2023-04-01 22:15:06,432 		2784 of 10000 with 97.27% 	 Time used:  0.23 sec
2023-04-01 22:15:06,616 		2808 of 10000 with 97.29% 	 Time used:  0.18 sec
2023-04-01 22:15:06,812 		2832 of 10000 with 97.28% 	 Time used:  0.20 sec
2023-04-01 22:15:07,034 		2856 of 10000 with 97.27% 	 Time used:  0.22 sec
2023-04-01 22:15:07,227 		2880 of 10000 with 97.26% 	 Time used:  0.19 sec
2023-04-01 22:15:07,466 		2904 of 10000 with 97.25% 	 Time used:  0.24 sec
2023-04-01 22:15:07,612 		2928 of 10000 with 97.27% 	 Time used:  0.15 sec
2023-04-01 22:15:07,783 		2952 of 10000 with 97.29% 	 Time used:  0.17 sec
2023-04-01 22:15:07,965 		2976 of 10000 with 97.28% 	 Time used:  0.18 sec
2023-04-01 22:15:08,144 		3000 of 10000 with 97.27% 	 Time used:  0.18 sec
2023-04-01 22:15:08,363 		3024 of 10000 with 97.29% 	 Time used:  0.22 sec
2023-04-01 22:15:08,550 		3048 of 10000 with 97.31% 	 Time used:  0.19 sec
2023-04-01 22:15:08,728 		3072 of 10000 with 97.30% 	 Time used:  0.18 sec
2023-04-01 22:15:08,854 		3096 of 10000 with 97.32% 	 Time used:  0.12 sec
2023-04-01 22:15:09,055 		3120 of 10000 with 97.34% 	 Time used:  0.20 sec
2023-04-01 22:15:09,217 		3144 of 10000 with 97.30% 	 Time used:  0.16 sec
2023-04-01 22:15:09,398 		3168 of 10000 with 97.29% 	 Time used:  0.18 sec
2023-04-01 22:15:09,626 		3192 of 10000 with 97.27% 	 Time used:  0.23 sec
2023-04-01 22:15:09,788 		3216 of 10000 with 97.29% 	 Time used:  0.16 sec
2023-04-01 22:15:09,982 		3240 of 10000 with 97.31% 	 Time used:  0.19 sec
2023-04-01 22:15:10,193 		3264 of 10000 with 97.30% 	 Time used:  0.21 sec
2023-04-01 22:15:10,426 		3288 of 10000 with 97.29% 	 Time used:  0.23 sec
2023-04-01 22:15:10,452 		3312 of 10000 with 97.31% 	 Time used:  0.02 sec
2023-04-01 22:15:10,487 		3336 of 10000 with 97.33% 	 Time used:  0.03 sec
2023-04-01 22:15:10,522 		3360 of 10000 with 97.35% 	 Time used:  0.03 sec
2023-04-01 22:15:10,556 		3384 of 10000 with 97.34% 	 Time used:  0.03 sec
2023-04-01 22:15:10,590 		3408 of 10000 with 97.36% 	 Time used:  0.03 sec
2023-04-01 22:15:10,625 		3432 of 10000 with 97.38% 	 Time used:  0.03 sec
2023-04-01 22:15:10,659 		3456 of 10000 with 97.37% 	 Time used:  0.03 sec
2023-04-01 22:15:10,705 		3480 of 10000 with 97.36% 	 Time used:  0.04 sec
2023-04-01 22:15:10,740 		3504 of 10000 with 97.29% 	 Time used:  0.03 sec
2023-04-01 22:15:10,855 		3528 of 10000 with 97.31% 	 Time used:  0.11 sec
2023-04-01 22:15:11,002 		3552 of 10000 with 97.33% 	 Time used:  0.15 sec
2023-04-01 22:15:11,216 		3576 of 10000 with 97.32% 	 Time used:  0.21 sec
2023-04-01 22:15:11,382 		3600 of 10000 with 97.28% 	 Time used:  0.16 sec
2023-04-01 22:15:11,545 		3624 of 10000 with 97.27% 	 Time used:  0.16 sec
2023-04-01 22:15:11,714 		3648 of 10000 with 97.29% 	 Time used:  0.17 sec
2023-04-01 22:15:11,883 		3672 of 10000 with 97.30% 	 Time used:  0.17 sec
2023-04-01 22:15:12,026 		3696 of 10000 with 97.29% 	 Time used:  0.14 sec
2023-04-01 22:15:12,180 		3720 of 10000 with 97.23% 	 Time used:  0.15 sec
2023-04-01 22:15:12,353 		3744 of 10000 with 97.22% 	 Time used:  0.17 sec
2023-04-01 22:15:12,585 		3768 of 10000 with 97.24% 	 Time used:  0.23 sec
2023-04-01 22:15:12,814 		3792 of 10000 with 97.26% 	 Time used:  0.23 sec
2023-04-01 22:15:12,844 		3816 of 10000 with 97.22% 	 Time used:  0.03 sec
2023-04-01 22:15:13,091 		3840 of 10000 with 97.24% 	 Time used:  0.25 sec
2023-04-01 22:15:13,213 		3864 of 10000 with 97.26% 	 Time used:  0.12 sec
2023-04-01 22:15:13,347 		3888 of 10000 with 97.27% 	 Time used:  0.13 sec
2023-04-01 22:15:13,505 		3912 of 10000 with 97.29% 	 Time used:  0.16 sec
2023-04-01 22:15:13,670 		3936 of 10000 with 97.31% 	 Time used:  0.16 sec
2023-04-01 22:15:13,819 		3960 of 10000 with 97.30% 	 Time used:  0.15 sec
2023-04-01 22:15:13,985 		3984 of 10000 with 97.29% 	 Time used:  0.17 sec
2023-04-01 22:15:14,135 		4008 of 10000 with 97.28% 	 Time used:  0.15 sec
2023-04-01 22:15:14,359 		4032 of 10000 with 97.27% 	 Time used:  0.22 sec
2023-04-01 22:15:14,549 		4056 of 10000 with 97.26% 	 Time used:  0.19 sec
2023-04-01 22:15:14,729 		4080 of 10000 with 97.28% 	 Time used:  0.18 sec
2023-04-01 22:15:14,898 		4104 of 10000 with 97.30% 	 Time used:  0.17 sec
2023-04-01 22:15:15,055 		4128 of 10000 with 97.31% 	 Time used:  0.16 sec
2023-04-01 22:15:15,228 		4152 of 10000 with 97.33% 	 Time used:  0.17 sec
2023-04-01 22:15:15,393 		4176 of 10000 with 97.32% 	 Time used:  0.16 sec
2023-04-01 22:15:15,590 		4200 of 10000 with 97.31% 	 Time used:  0.20 sec
2023-04-01 22:15:15,819 		4224 of 10000 with 97.30% 	 Time used:  0.23 sec
2023-04-01 22:15:15,847 		4248 of 10000 with 97.32% 	 Time used:  0.03 sec
2023-04-01 22:15:15,880 		4272 of 10000 with 97.28% 	 Time used:  0.03 sec
2023-04-01 22:15:15,914 		4296 of 10000 with 97.30% 	 Time used:  0.03 sec
2023-04-01 22:15:15,947 		4320 of 10000 with 97.29% 	 Time used:  0.03 sec
2023-04-01 22:15:15,981 		4344 of 10000 with 97.31% 	 Time used:  0.03 sec
2023-04-01 22:15:16,014 		4368 of 10000 with 97.32% 	 Time used:  0.03 sec
2023-04-01 22:15:16,163 		4392 of 10000 with 97.31% 	 Time used:  0.15 sec
2023-04-01 22:15:16,352 		4416 of 10000 with 97.33% 	 Time used:  0.19 sec
2023-04-01 22:15:16,534 		4440 of 10000 with 97.34% 	 Time used:  0.18 sec
2023-04-01 22:15:16,713 		4464 of 10000 with 97.33% 	 Time used:  0.18 sec
2023-04-01 22:15:16,872 		4488 of 10000 with 97.33% 	 Time used:  0.16 sec
2023-04-01 22:15:17,060 		4512 of 10000 with 97.30% 	 Time used:  0.19 sec
2023-04-01 22:15:17,222 		4536 of 10000 with 97.29% 	 Time used:  0.16 sec
2023-04-01 22:15:17,372 		4560 of 10000 with 97.30% 	 Time used:  0.15 sec
2023-04-01 22:15:17,510 		4584 of 10000 with 97.32% 	 Time used:  0.14 sec
2023-04-01 22:15:17,683 		4608 of 10000 with 97.29% 	 Time used:  0.17 sec
2023-04-01 22:15:17,862 		4632 of 10000 with 97.30% 	 Time used:  0.18 sec
2023-04-01 22:15:18,050 		4656 of 10000 with 97.32% 	 Time used:  0.19 sec
2023-04-01 22:15:18,226 		4680 of 10000 with 97.33% 	 Time used:  0.18 sec
2023-04-01 22:15:18,407 		4704 of 10000 with 97.32% 	 Time used:  0.18 sec
2023-04-01 22:15:18,634 		4728 of 10000 with 97.31% 	 Time used:  0.23 sec
2023-04-01 22:15:18,788 		4752 of 10000 with 97.31% 	 Time used:  0.15 sec
2023-04-01 22:15:18,926 		4776 of 10000 with 97.32% 	 Time used:  0.14 sec
2023-04-01 22:15:19,136 		4800 of 10000 with 97.33% 	 Time used:  0.21 sec
2023-04-01 22:15:19,282 		4824 of 10000 with 97.35% 	 Time used:  0.15 sec
2023-04-01 22:15:19,408 		4848 of 10000 with 97.34% 	 Time used:  0.12 sec
2023-04-01 22:15:19,441 		4872 of 10000 with 97.35% 	 Time used:  0.03 sec
2023-04-01 22:15:19,475 		4896 of 10000 with 97.37% 	 Time used:  0.03 sec
2023-04-01 22:15:19,508 		4920 of 10000 with 97.36% 	 Time used:  0.03 sec
2023-04-01 22:15:19,542 		4944 of 10000 with 97.37% 	 Time used:  0.03 sec
2023-04-01 22:15:19,575 		4968 of 10000 with 97.38% 	 Time used:  0.03 sec
2023-04-01 22:15:19,609 		4992 of 10000 with 97.38% 	 Time used:  0.03 sec
2023-04-01 22:15:19,642 		5016 of 10000 with 97.39% 	 Time used:  0.03 sec
2023-04-01 22:15:19,676 		5040 of 10000 with 97.38% 	 Time used:  0.03 sec
2023-04-01 22:15:19,709 		5064 of 10000 with 97.37% 	 Time used:  0.03 sec
2023-04-01 22:15:19,742 		5088 of 10000 with 97.37% 	 Time used:  0.03 sec
2023-04-01 22:15:19,775 		5112 of 10000 with 97.36% 	 Time used:  0.03 sec
2023-04-01 22:15:19,808 		5136 of 10000 with 97.35% 	 Time used:  0.03 sec
2023-04-01 22:15:19,842 		5160 of 10000 with 97.34% 	 Time used:  0.03 sec
2023-04-01 22:15:19,875 		5184 of 10000 with 97.36% 	 Time used:  0.03 sec
2023-04-01 22:15:19,908 		5208 of 10000 with 97.37% 	 Time used:  0.03 sec
2023-04-01 22:15:19,974 		5232 of 10000 with 97.34% 	 Time used:  0.06 sec
2023-04-01 22:15:20,007 		5256 of 10000 with 97.32% 	 Time used:  0.03 sec
2023-04-01 22:15:20,040 		5280 of 10000 with 97.33% 	 Time used:  0.03 sec
2023-04-01 22:15:20,074 		5304 of 10000 with 97.32% 	 Time used:  0.03 sec
2023-04-01 22:15:20,107 		5328 of 10000 with 97.32% 	 Time used:  0.03 sec
2023-04-01 22:15:20,140 		5352 of 10000 with 97.33% 	 Time used:  0.03 sec
2023-04-01 22:15:20,174 		5376 of 10000 with 97.32% 	 Time used:  0.03 sec
2023-04-01 22:15:20,208 		5400 of 10000 with 97.31% 	 Time used:  0.03 sec
2023-04-01 22:15:20,241 		5424 of 10000 with 97.31% 	 Time used:  0.03 sec
2023-04-01 22:15:20,275 		5448 of 10000 with 97.32% 	 Time used:  0.03 sec
2023-04-01 22:15:20,309 		5472 of 10000 with 97.31% 	 Time used:  0.03 sec
2023-04-01 22:15:20,342 		5496 of 10000 with 97.31% 	 Time used:  0.03 sec
2023-04-01 22:15:20,376 		5520 of 10000 with 97.30% 	 Time used:  0.03 sec
2023-04-01 22:15:20,409 		5544 of 10000 with 97.31% 	 Time used:  0.03 sec
2023-04-01 22:15:20,443 		5568 of 10000 with 97.31% 	 Time used:  0.03 sec
2023-04-01 22:15:20,477 		5592 of 10000 with 97.30% 	 Time used:  0.03 sec
2023-04-01 22:15:20,510 		5616 of 10000 with 97.29% 	 Time used:  0.03 sec
2023-04-01 22:15:20,567 		5640 of 10000 with 97.29% 	 Time used:  0.06 sec
2023-04-01 22:15:20,601 		5664 of 10000 with 97.30% 	 Time used:  0.03 sec
2023-04-01 22:15:20,634 		5688 of 10000 with 97.31% 	 Time used:  0.03 sec
2023-04-01 22:15:20,668 		5712 of 10000 with 97.32% 	 Time used:  0.03 sec
2023-04-01 22:15:20,701 		5736 of 10000 with 97.30% 	 Time used:  0.03 sec
2023-04-01 22:15:20,735 		5760 of 10000 with 97.29% 	 Time used:  0.03 sec
2023-04-01 22:15:20,768 		5784 of 10000 with 97.29% 	 Time used:  0.03 sec
2023-04-01 22:15:20,802 		5808 of 10000 with 97.28% 	 Time used:  0.03 sec
2023-04-01 22:15:20,836 		5832 of 10000 with 97.26% 	 Time used:  0.03 sec
2023-04-01 22:15:20,869 		5856 of 10000 with 97.25% 	 Time used:  0.03 sec
2023-04-01 22:15:20,903 		5880 of 10000 with 97.24% 	 Time used:  0.03 sec
2023-04-01 22:15:20,936 		5904 of 10000 with 97.26% 	 Time used:  0.03 sec
2023-04-01 22:15:20,970 		5928 of 10000 with 97.25% 	 Time used:  0.03 sec
2023-04-01 22:15:21,004 		5952 of 10000 with 97.26% 	 Time used:  0.03 sec
2023-04-01 22:15:21,037 		5976 of 10000 with 97.27% 	 Time used:  0.03 sec
2023-04-01 22:15:21,071 		6000 of 10000 with 97.28% 	 Time used:  0.03 sec
2023-04-01 22:15:21,105 		6024 of 10000 with 97.29% 	 Time used:  0.03 sec
2023-04-01 22:15:21,138 		6048 of 10000 with 97.30% 	 Time used:  0.03 sec
2023-04-01 22:15:21,315 		6072 of 10000 with 97.32% 	 Time used:  0.18 sec
2023-04-01 22:15:21,490 		6096 of 10000 with 97.29% 	 Time used:  0.17 sec
2023-04-01 22:15:21,639 		6120 of 10000 with 97.29% 	 Time used:  0.15 sec
2023-04-01 22:15:21,823 		6144 of 10000 with 97.30% 	 Time used:  0.18 sec
2023-04-01 22:15:22,008 		6168 of 10000 with 97.31% 	 Time used:  0.18 sec
2023-04-01 22:15:22,238 		6192 of 10000 with 97.30% 	 Time used:  0.23 sec
2023-04-01 22:15:22,414 		6216 of 10000 with 97.27% 	 Time used:  0.18 sec
2023-04-01 22:15:22,592 		6240 of 10000 with 97.28% 	 Time used:  0.18 sec
2023-04-01 22:15:22,789 		6264 of 10000 with 97.29% 	 Time used:  0.20 sec
2023-04-01 22:15:22,964 		6288 of 10000 with 97.30% 	 Time used:  0.17 sec
2023-04-01 22:15:23,178 		6312 of 10000 with 97.31% 	 Time used:  0.21 sec
2023-04-01 22:15:23,365 		6336 of 10000 with 97.32% 	 Time used:  0.19 sec
2023-04-01 22:15:23,530 		6360 of 10000 with 97.30% 	 Time used:  0.16 sec
2023-04-01 22:15:23,731 		6384 of 10000 with 97.31% 	 Time used:  0.20 sec
2023-04-01 22:15:23,902 		6408 of 10000 with 97.32% 	 Time used:  0.17 sec
2023-04-01 22:15:24,063 		6432 of 10000 with 97.33% 	 Time used:  0.16 sec
2023-04-01 22:15:24,237 		6456 of 10000 with 97.34% 	 Time used:  0.17 sec
2023-04-01 22:15:24,398 		6480 of 10000 with 97.35% 	 Time used:  0.16 sec
2023-04-01 22:15:24,565 		6504 of 10000 with 97.34% 	 Time used:  0.17 sec
2023-04-01 22:15:24,746 		6528 of 10000 with 97.33% 	 Time used:  0.18 sec
2023-04-01 22:15:24,926 		6552 of 10000 with 97.33% 	 Time used:  0.18 sec
2023-04-01 22:15:25,069 		6576 of 10000 with 97.34% 	 Time used:  0.14 sec
2023-04-01 22:15:25,231 		6600 of 10000 with 97.35% 	 Time used:  0.16 sec
2023-04-01 22:15:25,368 		6624 of 10000 with 97.34% 	 Time used:  0.14 sec
2023-04-01 22:15:25,528 		6648 of 10000 with 97.32% 	 Time used:  0.16 sec
2023-04-01 22:15:25,692 		6672 of 10000 with 97.33% 	 Time used:  0.16 sec
2023-04-01 22:15:25,887 		6696 of 10000 with 97.34% 	 Time used:  0.19 sec
2023-04-01 22:15:26,060 		6720 of 10000 with 97.35% 	 Time used:  0.17 sec
2023-04-01 22:15:26,237 		6744 of 10000 with 97.33% 	 Time used:  0.18 sec
2023-04-01 22:15:26,403 		6768 of 10000 with 97.33% 	 Time used:  0.17 sec
2023-04-01 22:15:26,576 		6792 of 10000 with 97.34% 	 Time used:  0.17 sec
2023-04-01 22:15:26,752 		6816 of 10000 with 97.34% 	 Time used:  0.18 sec
2023-04-01 22:15:26,929 		6840 of 10000 with 97.35% 	 Time used:  0.18 sec
2023-04-01 22:15:27,104 		6864 of 10000 with 97.36% 	 Time used:  0.17 sec
2023-04-01 22:15:27,331 		6888 of 10000 with 97.37% 	 Time used:  0.23 sec
2023-04-01 22:15:27,564 		6912 of 10000 with 97.37% 	 Time used:  0.23 sec
2023-04-01 22:15:27,737 		6936 of 10000 with 97.38% 	 Time used:  0.17 sec
2023-04-01 22:15:27,973 		6960 of 10000 with 97.39% 	 Time used:  0.24 sec
2023-04-01 22:15:28,142 		6984 of 10000 with 97.35% 	 Time used:  0.17 sec
2023-04-01 22:15:28,323 		7008 of 10000 with 97.35% 	 Time used:  0.18 sec
2023-04-01 22:15:28,497 		7032 of 10000 with 97.33% 	 Time used:  0.17 sec
2023-04-01 22:15:28,690 		7056 of 10000 with 97.34% 	 Time used:  0.19 sec
2023-04-01 22:15:28,906 		7080 of 10000 with 97.33% 	 Time used:  0.22 sec
2023-04-01 22:15:29,134 		7104 of 10000 with 97.33% 	 Time used:  0.23 sec
2023-04-01 22:15:29,327 		7128 of 10000 with 97.33% 	 Time used:  0.19 sec
2023-04-01 22:15:29,530 		7152 of 10000 with 97.34% 	 Time used:  0.20 sec
2023-04-01 22:15:29,710 		7176 of 10000 with 97.35% 	 Time used:  0.18 sec
2023-04-01 22:15:29,865 		7200 of 10000 with 97.36% 	 Time used:  0.15 sec
2023-04-01 22:15:30,019 		7224 of 10000 with 97.37% 	 Time used:  0.15 sec
2023-04-01 22:15:30,199 		7248 of 10000 with 97.35% 	 Time used:  0.18 sec
2023-04-01 22:15:30,370 		7272 of 10000 with 97.36% 	 Time used:  0.17 sec
2023-04-01 22:15:30,603 		7296 of 10000 with 97.35% 	 Time used:  0.23 sec
2023-04-01 22:15:30,629 		7320 of 10000 with 97.35% 	 Time used:  0.03 sec
2023-04-01 22:15:30,662 		7344 of 10000 with 97.34% 	 Time used:  0.03 sec
2023-04-01 22:15:30,696 		7368 of 10000 with 97.35% 	 Time used:  0.03 sec
2023-04-01 22:15:30,729 		7392 of 10000 with 97.36% 	 Time used:  0.03 sec
2023-04-01 22:15:30,897 		7416 of 10000 with 97.36% 	 Time used:  0.17 sec
2023-04-01 22:15:31,080 		7440 of 10000 with 97.37% 	 Time used:  0.18 sec
2023-04-01 22:15:31,256 		7464 of 10000 with 97.36% 	 Time used:  0.18 sec
2023-04-01 22:15:31,442 		7488 of 10000 with 97.37% 	 Time used:  0.18 sec
2023-04-01 22:15:31,644 		7512 of 10000 with 97.38% 	 Time used:  0.20 sec
2023-04-01 22:15:31,828 		7536 of 10000 with 97.39% 	 Time used:  0.18 sec
2023-04-01 22:15:32,021 		7560 of 10000 with 97.38% 	 Time used:  0.19 sec
2023-04-01 22:15:32,234 		7584 of 10000 with 97.38% 	 Time used:  0.21 sec
2023-04-01 22:15:32,451 		7608 of 10000 with 97.37% 	 Time used:  0.22 sec
2023-04-01 22:15:32,587 		7632 of 10000 with 97.38% 	 Time used:  0.14 sec
2023-04-01 22:15:32,743 		7656 of 10000 with 97.39% 	 Time used:  0.16 sec
2023-04-01 22:15:32,916 		7680 of 10000 with 97.38% 	 Time used:  0.17 sec
2023-04-01 22:15:33,089 		7704 of 10000 with 97.39% 	 Time used:  0.17 sec
2023-04-01 22:15:33,248 		7728 of 10000 with 97.40% 	 Time used:  0.16 sec
2023-04-01 22:15:33,399 		7752 of 10000 with 97.41% 	 Time used:  0.15 sec
2023-04-01 22:15:33,530 		7776 of 10000 with 97.40% 	 Time used:  0.13 sec
2023-04-01 22:15:33,669 		7800 of 10000 with 97.41% 	 Time used:  0.14 sec
2023-04-01 22:15:33,920 		7824 of 10000 with 97.42% 	 Time used:  0.25 sec
2023-04-01 22:15:33,947 		7848 of 10000 with 97.43% 	 Time used:  0.03 sec
2023-04-01 22:15:33,981 		7872 of 10000 with 97.41% 	 Time used:  0.03 sec
2023-04-01 22:15:34,016 		7896 of 10000 with 97.40% 	 Time used:  0.03 sec
2023-04-01 22:15:34,050 		7920 of 10000 with 97.40% 	 Time used:  0.03 sec
2023-04-01 22:15:34,085 		7944 of 10000 with 97.41% 	 Time used:  0.03 sec
2023-04-01 22:15:34,119 		7968 of 10000 with 97.40% 	 Time used:  0.03 sec
2023-04-01 22:15:34,154 		7992 of 10000 with 97.40% 	 Time used:  0.03 sec
2023-04-01 22:15:34,188 		8016 of 10000 with 97.37% 	 Time used:  0.03 sec
2023-04-01 22:15:34,223 		8040 of 10000 with 97.36% 	 Time used:  0.03 sec
2023-04-01 22:15:34,258 		8064 of 10000 with 97.37% 	 Time used:  0.03 sec
2023-04-01 22:15:34,292 		8088 of 10000 with 97.37% 	 Time used:  0.03 sec
2023-04-01 22:15:34,327 		8112 of 10000 with 97.36% 	 Time used:  0.03 sec
2023-04-01 22:15:34,362 		8136 of 10000 with 97.37% 	 Time used:  0.03 sec
2023-04-01 22:15:34,397 		8160 of 10000 with 97.38% 	 Time used:  0.03 sec
2023-04-01 22:15:34,432 		8184 of 10000 with 97.39% 	 Time used:  0.03 sec
2023-04-01 22:15:34,467 		8208 of 10000 with 97.39% 	 Time used:  0.03 sec
2023-04-01 22:15:34,501 		8232 of 10000 with 97.40% 	 Time used:  0.03 sec
2023-04-01 22:15:34,536 		8256 of 10000 with 97.40% 	 Time used:  0.03 sec
2023-04-01 22:15:34,571 		8280 of 10000 with 97.39% 	 Time used:  0.03 sec
2023-04-01 22:15:34,606 		8304 of 10000 with 97.39% 	 Time used:  0.03 sec
2023-04-01 22:15:34,641 		8328 of 10000 with 97.37% 	 Time used:  0.03 sec
2023-04-01 22:15:34,676 		8352 of 10000 with 97.35% 	 Time used:  0.03 sec
2023-04-01 22:15:34,710 		8376 of 10000 with 97.36% 	 Time used:  0.03 sec
2023-04-01 22:15:34,745 		8400 of 10000 with 97.37% 	 Time used:  0.03 sec
2023-04-01 22:15:34,780 		8424 of 10000 with 97.36% 	 Time used:  0.03 sec
2023-04-01 22:15:34,815 		8448 of 10000 with 97.37% 	 Time used:  0.03 sec
2023-04-01 22:15:34,850 		8472 of 10000 with 97.38% 	 Time used:  0.03 sec
2023-04-01 22:15:34,891 		8496 of 10000 with 97.38% 	 Time used:  0.04 sec
2023-04-01 22:15:34,968 		8520 of 10000 with 97.37% 	 Time used:  0.08 sec
2023-04-01 22:15:35,093 		8544 of 10000 with 97.35% 	 Time used:  0.12 sec
2023-04-01 22:15:35,218 		8568 of 10000 with 97.35% 	 Time used:  0.12 sec
2023-04-01 22:15:35,381 		8592 of 10000 with 97.35% 	 Time used:  0.16 sec
2023-04-01 22:15:35,414 		8616 of 10000 with 97.35% 	 Time used:  0.03 sec
2023-04-01 22:15:35,448 		8640 of 10000 with 97.35% 	 Time used:  0.03 sec
2023-04-01 22:15:35,481 		8664 of 10000 with 97.35% 	 Time used:  0.03 sec
2023-04-01 22:15:35,514 		8688 of 10000 with 97.33% 	 Time used:  0.03 sec
2023-04-01 22:15:35,548 		8712 of 10000 with 97.34% 	 Time used:  0.03 sec
2023-04-01 22:15:35,581 		8736 of 10000 with 97.32% 	 Time used:  0.03 sec
2023-04-01 22:15:35,615 		8760 of 10000 with 97.32% 	 Time used:  0.03 sec
2023-04-01 22:15:35,648 		8784 of 10000 with 97.32% 	 Time used:  0.03 sec
2023-04-01 22:15:35,681 		8808 of 10000 with 97.31% 	 Time used:  0.03 sec
2023-04-01 22:15:35,715 		8832 of 10000 with 97.31% 	 Time used:  0.03 sec
2023-04-01 22:15:35,748 		8856 of 10000 with 97.30% 	 Time used:  0.03 sec
2023-04-01 22:15:35,782 		8880 of 10000 with 97.31% 	 Time used:  0.03 sec
2023-04-01 22:15:35,815 		8904 of 10000 with 97.32% 	 Time used:  0.03 sec
2023-04-01 22:15:35,849 		8928 of 10000 with 97.32% 	 Time used:  0.03 sec
2023-04-01 22:15:35,882 		8952 of 10000 with 97.33% 	 Time used:  0.03 sec
2023-04-01 22:15:35,973 		8976 of 10000 with 97.34% 	 Time used:  0.09 sec
2023-04-01 22:15:36,031 		9000 of 10000 with 97.34% 	 Time used:  0.06 sec
2023-04-01 22:15:36,065 		9024 of 10000 with 97.33% 	 Time used:  0.03 sec
2023-04-01 22:15:36,099 		9048 of 10000 with 97.34% 	 Time used:  0.03 sec
2023-04-01 22:15:36,132 		9072 of 10000 with 97.34% 	 Time used:  0.03 sec
2023-04-01 22:15:36,165 		9096 of 10000 with 97.34% 	 Time used:  0.03 sec
2023-04-01 22:15:36,199 		9120 of 10000 with 97.35% 	 Time used:  0.03 sec
2023-04-01 22:15:36,232 		9144 of 10000 with 97.35% 	 Time used:  0.03 sec
2023-04-01 22:15:36,265 		9168 of 10000 with 97.36% 	 Time used:  0.03 sec
2023-04-01 22:15:36,299 		9192 of 10000 with 97.36% 	 Time used:  0.03 sec
2023-04-01 22:15:36,332 		9216 of 10000 with 97.36% 	 Time used:  0.03 sec
2023-04-01 22:15:36,366 		9240 of 10000 with 97.35% 	 Time used:  0.03 sec
2023-04-01 22:15:36,399 		9264 of 10000 with 97.36% 	 Time used:  0.03 sec
2023-04-01 22:15:36,432 		9288 of 10000 with 97.35% 	 Time used:  0.03 sec
2023-04-01 22:15:36,466 		9312 of 10000 with 97.35% 	 Time used:  0.03 sec
2023-04-01 22:15:36,499 		9336 of 10000 with 97.35% 	 Time used:  0.03 sec
2023-04-01 22:15:36,533 		9360 of 10000 with 97.36% 	 Time used:  0.03 sec
2023-04-01 22:15:36,566 		9384 of 10000 with 97.36% 	 Time used:  0.03 sec
2023-04-01 22:15:36,599 		9408 of 10000 with 97.36% 	 Time used:  0.03 sec
2023-04-01 22:15:36,633 		9432 of 10000 with 97.37% 	 Time used:  0.03 sec
2023-04-01 22:15:36,667 		9456 of 10000 with 97.38% 	 Time used:  0.03 sec
2023-04-01 22:15:36,701 		9480 of 10000 with 97.37% 	 Time used:  0.03 sec
2023-04-01 22:15:36,734 		9504 of 10000 with 97.38% 	 Time used:  0.03 sec
2023-04-01 22:15:36,767 		9528 of 10000 with 97.38% 	 Time used:  0.03 sec
2023-04-01 22:15:36,801 		9552 of 10000 with 97.38% 	 Time used:  0.03 sec
2023-04-01 22:15:36,834 		9576 of 10000 with 97.39% 	 Time used:  0.03 sec
2023-04-01 22:15:36,867 		9600 of 10000 with 97.40% 	 Time used:  0.03 sec
2023-04-01 22:15:36,938 		9624 of 10000 with 97.40% 	 Time used:  0.07 sec
2023-04-01 22:15:36,971 		9648 of 10000 with 97.40% 	 Time used:  0.03 sec
2023-04-01 22:15:37,005 		9672 of 10000 with 97.39% 	 Time used:  0.03 sec
2023-04-01 22:15:37,046 		9696 of 10000 with 97.39% 	 Time used:  0.04 sec
2023-04-01 22:15:37,079 		9720 of 10000 with 97.40% 	 Time used:  0.03 sec
2023-04-01 22:15:37,113 		9744 of 10000 with 97.40% 	 Time used:  0.03 sec
2023-04-01 22:15:37,146 		9768 of 10000 with 97.40% 	 Time used:  0.03 sec
2023-04-01 22:15:37,201 		9792 of 10000 with 97.40% 	 Time used:  0.05 sec
2023-04-01 22:15:37,236 		9816 of 10000 with 97.38% 	 Time used:  0.03 sec
2023-04-01 22:15:37,271 		9840 of 10000 with 97.38% 	 Time used:  0.03 sec
2023-04-01 22:15:37,304 		9864 of 10000 with 97.37% 	 Time used:  0.03 sec
2023-04-01 22:15:37,337 		9888 of 10000 with 97.37% 	 Time used:  0.03 sec
2023-04-01 22:15:37,371 		9912 of 10000 with 97.38% 	 Time used:  0.03 sec
2023-04-01 22:15:37,404 		9936 of 10000 with 97.38% 	 Time used:  0.03 sec
2023-04-01 22:15:37,438 		9960 of 10000 with 97.38% 	 Time used:  0.03 sec
2023-04-01 22:15:37,471 		9984 of 10000 with 97.39% 	 Time used:  0.03 sec
2023-04-01 22:15:37,626 		10000 of 10000 with 97.38% 	 Time used:  0.15 sec
2023-04-01 22:15:37,626 
2023-04-01 22:15:37,636 			Learning rate: weights:   1.000e-03    
2023-04-01 22:15:37,637 			Last test performance: 97.38%
2023-04-01 22:15:37,637 ----------------
2023-04-01 22:15:38,811   32  =>  0    		Training 486 pattern with 98.12% 	Forward time: 	 1.05 sec
2023-04-01 22:15:38,811 			Loss:    2.366e-03    			Backward time: 	 0.11 sec 
2023-04-01 22:15:38,930 			Learning rate: weights:   1.000e-03    
2023-04-01 22:15:38,930 			Last test performance: 97.38%
2023-04-01 22:15:38,930 ----------------
2023-04-01 22:15:40,307   32  =>  1    		Training 486 pattern with 97.50% 	Forward time: 	 1.13 sec
2023-04-01 22:15:40,307 			Loss:    2.408e-03    			Backward time: 	 0.23 sec 
2023-04-01 22:15:40,399 			Learning rate: weights:   1.000e-03    
2023-04-01 22:15:40,399 			Last test performance: 97.38%
2023-04-01 22:15:40,399 ----------------
2023-04-01 22:15:41,423   32  =>  2    		Training 486 pattern with 97.71% 	Forward time: 	 0.86 sec
2023-04-01 22:15:41,423 			Loss:    3.299e-03    			Backward time: 	 0.14 sec 
2023-04-01 22:15:41,515 			Learning rate: weights:   1.000e-03    
2023-04-01 22:15:41,515 			Last test performance: 97.38%
2023-04-01 22:15:41,515 ----------------
2023-04-01 22:15:43,237   32  =>  3    		Training 486 pattern with 96.88% 	Forward time: 	 1.35 sec
2023-04-01 22:15:43,237 			Loss:    4.220e-03    			Backward time: 	 0.36 sec 
2023-04-01 22:15:43,359 			Learning rate: weights:   1.000e-03    
2023-04-01 22:15:43,359 			Last test performance: 97.38%
2023-04-01 22:15:43,360 ----------------
2023-04-01 22:15:45,072   32  =>  4    		Training 486 pattern with 98.12% 	Forward time: 	 1.37 sec
2023-04-01 22:15:45,072 			Loss:    2.848e-03    			Backward time: 	 0.32 sec 
2023-04-01 22:15:45,259 			Learning rate: weights:   1.000e-03    
2023-04-01 22:15:45,259 			Last test performance: 97.38%
2023-04-01 22:15:45,259 ----------------
2023-04-01 22:15:46,857   32  =>  5    		Training 486 pattern with 96.88% 	Forward time: 	 1.22 sec
2023-04-01 22:15:46,857 			Loss:    4.170e-03    			Backward time: 	 0.36 sec 
2023-04-01 22:15:46,948 			Learning rate: weights:   1.000e-03    
2023-04-01 22:15:46,948 			Last test performance: 97.38%
2023-04-01 22:15:46,949 ----------------
2023-04-01 22:15:48,916   32  =>  6    		Training 486 pattern with 97.92% 	Forward time: 	 1.50 sec
2023-04-01 22:15:48,916 			Loss:    3.212e-03    			Backward time: 	 0.45 sec 
2023-04-01 22:15:49,172 			Learning rate: weights:   1.000e-03    
2023-04-01 22:15:49,173 			Last test performance: 97.38%
2023-04-01 22:15:49,173 ----------------
2023-04-01 22:15:51,900   32  =>  7    		Training 486 pattern with 97.08% 	Forward time: 	 1.97 sec
2023-04-01 22:15:51,900 			Loss:    3.743e-03    			Backward time: 	 0.74 sec 
2023-04-01 22:15:52,054 			Learning rate: weights:   1.000e-03    
2023-04-01 22:15:52,055 			Last test performance: 97.38%
2023-04-01 22:15:52,055 ----------------
2023-04-01 22:15:54,072   32  =>  8    		Training 486 pattern with 97.92% 	Forward time: 	 1.53 sec
2023-04-01 22:15:54,073 			Loss:    2.943e-03    			Backward time: 	 0.47 sec 
2023-04-01 22:15:54,232 			Learning rate: weights:   1.000e-03    
2023-04-01 22:15:54,232 			Last test performance: 97.38%
2023-04-01 22:15:54,232 ----------------
2023-04-01 22:15:56,159   32  =>  9    		Training 486 pattern with 97.08% 	Forward time: 	 1.41 sec
2023-04-01 22:15:56,160 			Loss:    2.505e-03    			Backward time: 	 0.50 sec 
2023-04-01 22:15:56,279 			Learning rate: weights:   1.000e-03    
2023-04-01 22:15:56,280 			Last test performance: 97.38%
2023-04-01 22:15:56,281 ----------------
2023-04-01 22:15:57,598   32  =>  10   		Training 486 pattern with 96.88% 	Forward time: 	 1.20 sec
2023-04-01 22:15:57,599 			Loss:    3.798e-03    			Backward time: 	 0.11 sec 
2023-04-01 22:15:57,779 			Learning rate: weights:   1.000e-03    
2023-04-01 22:15:57,781 			Last test performance: 97.38%
2023-04-01 22:15:57,781 ----------------
2023-04-01 22:16:00,290   32  =>  11   		Training 486 pattern with 98.12% 	Forward time: 	 1.90 sec
2023-04-01 22:16:00,291 			Loss:    3.303e-03    			Backward time: 	 0.60 sec 
2023-04-01 22:16:00,456 			Learning rate: weights:   1.000e-03    
2023-04-01 22:16:00,457 			Last test performance: 97.38%
2023-04-01 22:16:00,457 ----------------
2023-04-01 22:16:02,608   32  =>  12   		Training 486 pattern with 97.50% 	Forward time: 	 1.84 sec
2023-04-01 22:16:02,609 			Loss:    2.634e-03    			Backward time: 	 0.30 sec 
2023-04-01 22:16:02,795 			Learning rate: weights:   1.000e-03    
2023-04-01 22:16:02,795 			Last test performance: 97.38%
2023-04-01 22:16:02,795 ----------------
2023-04-01 22:16:04,243   32  =>  13   		Training 486 pattern with 96.67% 	Forward time: 	 1.21 sec
2023-04-01 22:16:04,243 			Loss:    4.114e-03    			Backward time: 	 0.22 sec 
2023-04-01 22:16:04,442 			Learning rate: weights:   1.000e-03    
2023-04-01 22:16:04,442 			Last test performance: 97.38%
2023-04-01 22:16:04,442 ----------------
2023-04-01 22:16:06,421   32  =>  14   		Training 486 pattern with 97.71% 	Forward time: 	 1.55 sec
2023-04-01 22:16:06,421 			Loss:    2.698e-03    			Backward time: 	 0.41 sec 
2023-04-01 22:16:06,537 			Learning rate: weights:   1.000e-03    
2023-04-01 22:16:06,537 			Last test performance: 97.38%
2023-04-01 22:16:06,537 ----------------
2023-04-01 22:16:08,329   32  =>  15   		Training 486 pattern with 97.50% 	Forward time: 	 1.45 sec
2023-04-01 22:16:08,330 			Loss:    3.816e-03    			Backward time: 	 0.32 sec 
2023-04-01 22:16:08,486 			Learning rate: weights:   1.000e-03    
2023-04-01 22:16:08,487 			Last test performance: 97.38%
2023-04-01 22:16:08,488 ----------------
2023-04-01 22:16:10,905   32  =>  16   		Training 486 pattern with 97.50% 	Forward time: 	 1.74 sec
2023-04-01 22:16:10,906 			Loss:    3.738e-03    			Backward time: 	 0.66 sec 
2023-04-01 22:16:11,053 			Learning rate: weights:   1.000e-03    
2023-04-01 22:16:11,054 			Last test performance: 97.38%
2023-04-01 22:16:11,055 ----------------
2023-04-01 22:16:13,645   32  =>  17   		Training 486 pattern with 98.54% 	Forward time: 	 1.91 sec
2023-04-01 22:16:13,645 			Loss:    2.036e-03    			Backward time: 	 0.67 sec 
2023-04-01 22:16:13,885 			Learning rate: weights:   1.000e-03    
2023-04-01 22:16:13,885 			Last test performance: 97.38%
2023-04-01 22:16:13,885 ----------------
2023-04-01 22:16:16,626   32  =>  18   		Training 486 pattern with 97.08% 	Forward time: 	 1.87 sec
2023-04-01 22:16:16,627 			Loss:    3.525e-03    			Backward time: 	 0.86 sec 
2023-04-01 22:16:16,778 			Learning rate: weights:   1.000e-03    
2023-04-01 22:16:16,778 			Last test performance: 97.38%
2023-04-01 22:16:16,778 ----------------
2023-04-01 22:16:19,144   32  =>  19   		Training 486 pattern with 97.92% 	Forward time: 	 1.76 sec
2023-04-01 22:16:19,144 			Loss:    3.429e-03    			Backward time: 	 0.59 sec 
2023-04-01 22:16:19,293 			Learning rate: weights:   1.000e-03    
2023-04-01 22:16:19,293 			Last test performance: 97.38%
2023-04-01 22:16:19,293 ----------------
2023-04-01 22:16:20,936   32  =>  20   		Training 486 pattern with 96.67% 	Forward time: 	 1.29 sec
2023-04-01 22:16:20,936 			Loss:    4.160e-03    			Backward time: 	 0.34 sec 
2023-04-01 22:16:21,035 			Learning rate: weights:   1.000e-03    
2023-04-01 22:16:21,036 			Last test performance: 97.38%
2023-04-01 22:16:21,036 ----------------
2023-04-01 22:16:23,278   32  =>  21   		Training 486 pattern with 97.29% 	Forward time: 	 1.53 sec
2023-04-01 22:16:23,278 			Loss:    3.834e-03    			Backward time: 	 0.69 sec 
2023-04-01 22:16:23,490 			Learning rate: weights:   1.000e-03    
2023-04-01 22:16:23,490 			Last test performance: 97.38%
2023-04-01 22:16:23,490 ----------------
2023-04-01 22:16:25,894   32  =>  22   		Training 486 pattern with 97.71% 	Forward time: 	 1.70 sec
2023-04-01 22:16:25,894 			Loss:    3.075e-03    			Backward time: 	 0.69 sec 
2023-04-01 22:16:25,978 			Learning rate: weights:   1.000e-03    
2023-04-01 22:16:25,978 			Last test performance: 97.38%
2023-04-01 22:16:25,978 ----------------
2023-04-01 22:16:29,092   32  =>  23   		Training 486 pattern with 98.12% 	Forward time: 	 2.30 sec
2023-04-01 22:16:29,093 			Loss:    3.399e-03    			Backward time: 	 0.80 sec 
2023-04-01 22:16:29,295 			Learning rate: weights:   1.000e-03    
2023-04-01 22:16:29,295 			Last test performance: 97.38%
2023-04-01 22:16:29,295 ----------------
2023-04-01 22:16:32,214   32  =>  24   		Training 486 pattern with 96.46% 	Forward time: 	 2.01 sec
2023-04-01 22:16:32,215 			Loss:    5.874e-03    			Backward time: 	 0.89 sec 
2023-04-01 22:16:32,512 			Learning rate: weights:   1.000e-03    
2023-04-01 22:16:32,512 			Last test performance: 97.38%
2023-04-01 22:16:32,512 ----------------
2023-04-01 22:16:34,122   32  =>  25   		Training 486 pattern with 97.29% 	Forward time: 	 1.31 sec
2023-04-01 22:16:34,123 			Loss:    4.024e-03    			Backward time: 	 0.29 sec 
2023-04-01 22:16:34,294 			Learning rate: weights:   1.000e-03    
2023-04-01 22:16:34,295 			Last test performance: 97.38%
2023-04-01 22:16:34,295 ----------------
2023-04-01 22:16:36,819   32  =>  26   		Training 486 pattern with 97.71% 	Forward time: 	 1.86 sec
2023-04-01 22:16:36,820 			Loss:    2.542e-03    			Backward time: 	 0.65 sec 
2023-04-01 22:16:36,927 			Learning rate: weights:   1.000e-03    
2023-04-01 22:16:36,927 			Last test performance: 97.38%
2023-04-01 22:16:36,928 ----------------
2023-04-01 22:16:38,500   32  =>  27   		Training 486 pattern with 97.71% 	Forward time: 	 1.24 sec
2023-04-01 22:16:38,501 			Loss:    2.941e-03    			Backward time: 	 0.31 sec 
2023-04-01 22:16:38,601 			Learning rate: weights:   1.000e-03    
2023-04-01 22:16:38,601 			Last test performance: 97.38%
2023-04-01 22:16:38,601 ----------------
2023-04-01 22:16:39,475   32  =>  28   		Training 486 pattern with 96.25% 	Forward time: 	 0.80 sec
2023-04-01 22:16:39,475 			Loss:    3.872e-03    			Backward time: 	 0.06 sec 
2023-04-01 22:16:39,634 			Learning rate: weights:   1.000e-03    
2023-04-01 22:16:39,635 			Last test performance: 97.38%
2023-04-01 22:16:39,635 ----------------
2023-04-01 22:16:41,624   32  =>  29   		Training 486 pattern with 98.54% 	Forward time: 	 1.52 sec
2023-04-01 22:16:41,624 			Loss:    1.908e-03    			Backward time: 	 0.46 sec 
2023-04-01 22:16:41,802 			Learning rate: weights:   1.000e-03    
2023-04-01 22:16:41,802 			Last test performance: 97.38%
2023-04-01 22:16:41,803 ----------------
2023-04-01 22:16:43,245   32  =>  30   		Training 486 pattern with 96.46% 	Forward time: 	 1.23 sec
2023-04-01 22:16:43,245 			Loss:    4.364e-03    			Backward time: 	 0.20 sec 
2023-04-01 22:16:43,398 			Learning rate: weights:   1.000e-03    
2023-04-01 22:16:43,399 			Last test performance: 97.38%
2023-04-01 22:16:43,400 ----------------
2023-04-01 22:16:44,400   32  =>  31   		Training 486 pattern with 96.88% 	Forward time: 	 0.93 sec
2023-04-01 22:16:44,400 			Loss:    4.011e-03    			Backward time: 	 0.06 sec 
2023-04-01 22:16:44,524 			Learning rate: weights:   1.000e-03    
2023-04-01 22:16:44,524 			Last test performance: 97.38%
2023-04-01 22:16:44,524 ----------------
2023-04-01 22:16:45,695   32  =>  32   		Training 486 pattern with 98.12% 	Forward time: 	 1.02 sec
2023-04-01 22:16:45,696 			Loss:    2.720e-03    			Backward time: 	 0.14 sec 
2023-04-01 22:16:45,846 			Learning rate: weights:   1.000e-03    
2023-04-01 22:16:45,846 			Last test performance: 97.38%
2023-04-01 22:16:45,847 ----------------
2023-04-01 22:16:47,794   32  =>  33   		Training 486 pattern with 96.88% 	Forward time: 	 1.42 sec
2023-04-01 22:16:47,795 			Loss:    3.661e-03    			Backward time: 	 0.51 sec 
2023-04-01 22:16:47,927 			Learning rate: weights:   1.000e-03    
2023-04-01 22:16:47,928 			Last test performance: 97.38%
2023-04-01 22:16:47,929 ----------------
2023-04-01 22:16:49,349   32  =>  34   		Training 486 pattern with 97.71% 	Forward time: 	 1.16 sec
2023-04-01 22:16:49,349 			Loss:    2.896e-03    			Backward time: 	 0.24 sec 
2023-04-01 22:16:49,458 			Learning rate: weights:   1.000e-03    
2023-04-01 22:16:49,458 			Last test performance: 97.38%
2023-04-01 22:16:49,458 ----------------
2023-04-01 22:16:50,853   32  =>  35   		Training 486 pattern with 96.88% 	Forward time: 	 1.17 sec
2023-04-01 22:16:50,854 			Loss:    3.398e-03    			Backward time: 	 0.21 sec 
2023-04-01 22:16:51,018 			Learning rate: weights:   1.000e-03    
2023-04-01 22:16:51,019 			Last test performance: 97.38%
2023-04-01 22:16:51,019 ----------------
2023-04-01 22:16:53,210   32  =>  36   		Training 486 pattern with 98.12% 	Forward time: 	 1.64 sec
2023-04-01 22:16:53,210 			Loss:    2.214e-03    			Backward time: 	 0.53 sec 
2023-04-01 22:16:53,292 			Learning rate: weights:   1.000e-03    
2023-04-01 22:16:53,292 			Last test performance: 97.38%
2023-04-01 22:16:53,293 ----------------
2023-04-01 22:16:55,090   32  =>  37   		Training 486 pattern with 97.92% 	Forward time: 	 1.24 sec
2023-04-01 22:16:55,090 			Loss:    2.836e-03    			Backward time: 	 0.55 sec 
2023-04-01 22:16:55,288 			Learning rate: weights:   1.000e-03    
2023-04-01 22:16:55,288 			Last test performance: 97.38%
2023-04-01 22:16:55,289 ----------------
2023-04-01 22:16:56,447   32  =>  38   		Training 486 pattern with 97.71% 	Forward time: 	 1.05 sec
2023-04-01 22:16:56,448 			Loss:    3.108e-03    			Backward time: 	 0.10 sec 
2023-04-01 22:16:56,582 			Learning rate: weights:   1.000e-03    
2023-04-01 22:16:56,582 			Last test performance: 97.38%
2023-04-01 22:16:56,582 ----------------
2023-04-01 22:16:58,634   32  =>  39   		Training 486 pattern with 98.12% 	Forward time: 	 1.51 sec
2023-04-01 22:16:58,635 			Loss:    2.881e-03    			Backward time: 	 0.53 sec 
2023-04-01 22:16:58,752 			Learning rate: weights:   1.000e-03    
2023-04-01 22:16:58,753 			Last test performance: 97.38%
2023-04-01 22:16:58,753 ----------------
2023-04-01 22:17:00,512   32  =>  40   		Training 486 pattern with 97.29% 	Forward time: 	 1.37 sec
2023-04-01 22:17:00,512 			Loss:    3.503e-03    			Backward time: 	 0.37 sec 
2023-04-01 22:17:00,668 			Learning rate: weights:   1.000e-03    
2023-04-01 22:17:00,670 			Last test performance: 97.38%
2023-04-01 22:17:00,670 ----------------
2023-04-01 22:17:02,933   32  =>  41   		Training 486 pattern with 98.54% 	Forward time: 	 1.96 sec
2023-04-01 22:17:02,933 			Loss:    2.144e-03    			Backward time: 	 0.29 sec 
2023-04-01 22:17:03,154 			Learning rate: weights:   1.000e-03    
2023-04-01 22:17:03,154 			Last test performance: 97.38%
2023-04-01 22:17:03,154 ----------------
2023-04-01 22:17:06,233   32  =>  42   		Training 486 pattern with 96.88% 	Forward time: 	 2.28 sec
2023-04-01 22:17:06,233 			Loss:    3.580e-03    			Backward time: 	 0.78 sec 
2023-04-01 22:17:06,376 			Learning rate: weights:   1.000e-03    
2023-04-01 22:17:06,378 			Last test performance: 97.38%
2023-04-01 22:17:06,378 ----------------
2023-04-01 22:17:08,272   32  =>  43   		Training 486 pattern with 97.92% 	Forward time: 	 1.57 sec
2023-04-01 22:17:08,272 			Loss:    2.597e-03    			Backward time: 	 0.31 sec 
2023-04-01 22:17:08,440 			Learning rate: weights:   1.000e-03    
2023-04-01 22:17:08,440 			Last test performance: 97.38%
2023-04-01 22:17:08,442 ----------------
2023-04-01 22:17:10,030   32  =>  44   		Training 486 pattern with 96.88% 	Forward time: 	 1.23 sec
2023-04-01 22:17:10,030 			Loss:    4.276e-03    			Backward time: 	 0.34 sec 
2023-04-01 22:17:10,169 			Learning rate: weights:   1.000e-03    
2023-04-01 22:17:10,170 			Last test performance: 97.38%
2023-04-01 22:17:10,170 ----------------
2023-04-01 22:17:11,221   32  =>  45   		Training 486 pattern with 98.12% 	Forward time: 	 0.98 sec
2023-04-01 22:17:11,221 			Loss:    3.285e-03    			Backward time: 	 0.06 sec 
2023-04-01 22:17:11,583 			Learning rate: weights:   1.000e-03    
2023-04-01 22:17:11,583 			Last test performance: 97.38%
2023-04-01 22:17:11,583 ----------------
2023-04-01 22:17:15,139   32  =>  46   		Training 486 pattern with 97.50% 	Forward time: 	 2.49 sec
2023-04-01 22:17:15,139 			Loss:    2.956e-03    			Backward time: 	 1.05 sec 
2023-04-01 22:17:15,242 			Learning rate: weights:   1.000e-03    
2023-04-01 22:17:15,242 			Last test performance: 97.38%
2023-04-01 22:17:15,242 ----------------
2023-04-01 22:17:17,745   32  =>  47   		Training 486 pattern with 97.29% 	Forward time: 	 1.75 sec
2023-04-01 22:17:17,746 			Loss:    3.543e-03    			Backward time: 	 0.73 sec 
2023-04-01 22:17:17,894 			Learning rate: weights:   1.000e-03    
2023-04-01 22:17:17,894 			Last test performance: 97.38%
2023-04-01 22:17:17,894 ----------------
2023-04-01 22:17:20,422   32  =>  48   		Training 486 pattern with 96.67% 	Forward time: 	 1.68 sec
2023-04-01 22:17:20,422 			Loss:    3.926e-03    			Backward time: 	 0.83 sec 
2023-04-01 22:17:20,547 			Learning rate: weights:   1.000e-03    
2023-04-01 22:17:20,547 			Last test performance: 97.38%
2023-04-01 22:17:20,547 ----------------
2023-04-01 22:17:21,957   32  =>  49   		Training 486 pattern with 98.12% 	Forward time: 	 1.14 sec
2023-04-01 22:17:21,958 			Loss:    2.491e-03    			Backward time: 	 0.25 sec 
2023-04-01 22:17:22,136 			Learning rate: weights:   1.000e-03    
2023-04-01 22:17:22,137 			Last test performance: 97.38%
2023-04-01 22:17:22,138 ----------------
2023-04-01 22:17:24,131   32  =>  50   		Training 486 pattern with 97.92% 	Forward time: 	 1.52 sec
2023-04-01 22:17:24,131 			Loss:    2.791e-03    			Backward time: 	 0.46 sec 
2023-04-01 22:17:24,209 			Learning rate: weights:   1.000e-03    
2023-04-01 22:17:24,209 			Last test performance: 97.38%
2023-04-01 22:17:24,209 ----------------
2023-04-01 22:17:25,771   32  =>  51   		Training 486 pattern with 97.71% 	Forward time: 	 1.27 sec
2023-04-01 22:17:25,771 			Loss:    3.166e-03    			Backward time: 	 0.27 sec 
2023-04-01 22:17:25,954 			Learning rate: weights:   1.000e-03    
2023-04-01 22:17:25,954 			Last test performance: 97.38%
2023-04-01 22:17:25,954 ----------------
2023-04-01 22:17:27,510   32  =>  52   		Training 486 pattern with 96.67% 	Forward time: 	 1.18 sec
2023-04-01 22:17:27,510 			Loss:    3.570e-03    			Backward time: 	 0.36 sec 
2023-04-01 22:17:27,664 			Learning rate: weights:   1.000e-03    
2023-04-01 22:17:27,665 			Last test performance: 97.38%
2023-04-01 22:17:27,665 ----------------
2023-04-01 22:17:28,663   32  =>  53   		Training 486 pattern with 97.08% 	Forward time: 	 0.92 sec
2023-04-01 22:17:28,664 			Loss:    3.163e-03    			Backward time: 	 0.06 sec 
2023-04-01 22:17:28,802 			Learning rate: weights:   1.000e-03    
2023-04-01 22:17:28,802 			Last test performance: 97.38%
2023-04-01 22:17:28,802 ----------------
2023-04-01 22:17:30,618   32  =>  54   		Training 486 pattern with 97.50% 	Forward time: 	 1.45 sec
2023-04-01 22:17:30,618 			Loss:    2.663e-03    			Backward time: 	 0.35 sec 
2023-04-01 22:17:30,789 			Learning rate: weights:   1.000e-03    
2023-04-01 22:17:30,789 			Last test performance: 97.38%
2023-04-01 22:17:30,790 ----------------
2023-04-01 22:17:31,868   32  =>  55   		Training 486 pattern with 98.33% 	Forward time: 	 1.00 sec
2023-04-01 22:17:31,868 			Loss:    2.650e-03    			Backward time: 	 0.06 sec 
2023-04-01 22:17:31,953 			Learning rate: weights:   1.000e-03    
2023-04-01 22:17:31,954 			Last test performance: 97.38%
2023-04-01 22:17:31,954 ----------------
2023-04-01 22:17:33,735   32  =>  56   		Training 486 pattern with 96.67% 	Forward time: 	 1.46 sec
2023-04-01 22:17:33,736 			Loss:    4.011e-03    			Backward time: 	 0.30 sec 
2023-04-01 22:17:33,895 			Learning rate: weights:   1.000e-03    
2023-04-01 22:17:33,896 			Last test performance: 97.38%
2023-04-01 22:17:33,896 ----------------
2023-04-01 22:17:36,473   32  =>  57   		Training 486 pattern with 96.88% 	Forward time: 	 1.89 sec
2023-04-01 22:17:36,473 			Loss:    3.651e-03    			Backward time: 	 0.67 sec 
2023-04-01 22:17:36,605 			Learning rate: weights:   1.000e-03    
2023-04-01 22:17:36,605 			Last test performance: 97.38%
2023-04-01 22:17:36,605 ----------------
2023-04-01 22:17:37,659   32  =>  58   		Training 486 pattern with 97.71% 	Forward time: 	 0.94 sec
2023-04-01 22:17:37,660 			Loss:    3.356e-03    			Backward time: 	 0.09 sec 
2023-04-01 22:17:37,833 			Learning rate: weights:   1.000e-03    
2023-04-01 22:17:37,833 			Last test performance: 97.38%
2023-04-01 22:17:37,833 ----------------
2023-04-01 22:17:39,501   32  =>  59   		Training 486 pattern with 96.88% 	Forward time: 	 1.39 sec
2023-04-01 22:17:39,501 			Loss:    4.182e-03    			Backward time: 	 0.26 sec 
2023-04-01 22:17:39,670 			Learning rate: weights:   1.000e-03    
2023-04-01 22:17:39,670 			Last test performance: 97.38%
2023-04-01 22:17:39,670 ----------------
2023-04-01 22:17:41,113   32  =>  60   		Training 486 pattern with 97.71% 	Forward time: 	 1.13 sec
2023-04-01 22:17:41,114 			Loss:    3.905e-03    			Backward time: 	 0.29 sec 
2023-04-01 22:17:41,263 			Learning rate: weights:   1.000e-03    
2023-04-01 22:17:41,263 			Last test performance: 97.38%
2023-04-01 22:17:41,264 ----------------
2023-04-01 22:17:42,313   32  =>  61   		Training 486 pattern with 97.71% 	Forward time: 	 0.97 sec
2023-04-01 22:17:42,314 			Loss:    3.062e-03    			Backward time: 	 0.06 sec 
2023-04-01 22:17:42,445 			Learning rate: weights:   1.000e-03    
2023-04-01 22:17:42,452 			Last test performance: 97.38%
2023-04-01 22:17:42,452 ----------------
2023-04-01 22:17:43,708   32  =>  62   		Training 486 pattern with 96.46% 	Forward time: 	 1.07 sec
2023-04-01 22:17:43,708 			Loss:    3.716e-03    			Backward time: 	 0.17 sec 
2023-04-01 22:17:43,863 			Learning rate: weights:   1.000e-03    
2023-04-01 22:17:43,864 			Last test performance: 97.38%
2023-04-01 22:17:43,864 ----------------
2023-04-01 22:17:45,304   32  =>  63   		Training 486 pattern with 97.92% 	Forward time: 	 1.20 sec
2023-04-01 22:17:45,305 			Loss:    3.131e-03    			Backward time: 	 0.23 sec 
2023-04-01 22:17:45,461 			Learning rate: weights:   1.000e-03    
2023-04-01 22:17:45,461 			Last test performance: 97.38%
2023-04-01 22:17:45,463 ----------------
2023-04-01 22:17:47,847   32  =>  64   		Training 486 pattern with 97.71% 	Forward time: 	 1.76 sec
2023-04-01 22:17:47,847 			Loss:    2.732e-03    			Backward time: 	 0.61 sec 
2023-04-01 22:17:47,979 			Learning rate: weights:   1.000e-03    
2023-04-01 22:17:47,979 			Last test performance: 97.38%
2023-04-01 22:17:47,979 ----------------
2023-04-01 22:17:50,113   32  =>  65   		Training 486 pattern with 97.71% 	Forward time: 	 1.56 sec
2023-04-01 22:17:50,114 			Loss:    3.296e-03    			Backward time: 	 0.55 sec 
2023-04-01 22:17:50,340 			Learning rate: weights:   1.000e-03    
2023-04-01 22:17:50,340 			Last test performance: 97.38%
2023-04-01 22:17:50,340 ----------------
2023-04-01 22:17:51,603   32  =>  66   		Training 486 pattern with 97.29% 	Forward time: 	 1.09 sec
2023-04-01 22:17:51,604 			Loss:    2.965e-03    			Backward time: 	 0.16 sec 
2023-04-01 22:17:51,835 			Learning rate: weights:   1.000e-03    
2023-04-01 22:17:51,835 			Last test performance: 97.38%
2023-04-01 22:17:51,835 ----------------
2023-04-01 22:17:53,106   32  =>  67   		Training 486 pattern with 98.33% 	Forward time: 	 1.12 sec
2023-04-01 22:17:53,107 			Loss:    2.539e-03    			Backward time: 	 0.11 sec 
2023-04-01 22:17:53,251 			Learning rate: weights:   1.000e-03    
2023-04-01 22:17:53,251 			Last test performance: 97.38%
2023-04-01 22:17:53,251 ----------------
2023-04-01 22:17:54,605   32  =>  68   		Training 486 pattern with 97.92% 	Forward time: 	 1.18 sec
2023-04-01 22:17:54,605 			Loss:    2.818e-03    			Backward time: 	 0.16 sec 
2023-04-01 22:17:54,754 			Learning rate: weights:   1.000e-03    
2023-04-01 22:17:54,754 			Last test performance: 97.38%
2023-04-01 22:17:54,756 ----------------
2023-04-01 22:17:57,897   32  =>  69   		Training 486 pattern with 98.12% 	Forward time: 	 2.33 sec
2023-04-01 22:17:57,898 			Loss:    2.404e-03    			Backward time: 	 0.78 sec 
2023-04-01 22:17:58,076 			Learning rate: weights:   1.000e-03    
2023-04-01 22:17:58,077 			Last test performance: 97.38%
2023-04-01 22:17:58,077 ----------------
2023-04-01 22:17:59,506   32  =>  70   		Training 486 pattern with 95.83% 	Forward time: 	 1.08 sec
2023-04-01 22:17:59,506 			Loss:    5.232e-03    			Backward time: 	 0.34 sec 
2023-04-01 22:17:59,645 			Learning rate: weights:   1.000e-03    
2023-04-01 22:17:59,645 			Last test performance: 97.38%
2023-04-01 22:17:59,647 ----------------
2023-04-01 22:18:01,237   32  =>  71   		Training 486 pattern with 98.12% 	Forward time: 	 1.26 sec
2023-04-01 22:18:01,237 			Loss:    2.528e-03    			Backward time: 	 0.31 sec 
2023-04-01 22:18:01,389 			Learning rate: weights:   1.000e-03    
2023-04-01 22:18:01,390 			Last test performance: 97.38%
2023-04-01 22:18:01,391 ----------------
2023-04-01 22:18:03,883   32  =>  72   		Training 486 pattern with 96.46% 	Forward time: 	 1.92 sec
2023-04-01 22:18:03,884 			Loss:    4.109e-03    			Backward time: 	 0.56 sec 
2023-04-01 22:18:04,059 			Learning rate: weights:   1.000e-03    
2023-04-01 22:18:04,060 			Last test performance: 97.38%
2023-04-01 22:18:04,060 ----------------
2023-04-01 22:18:05,742   32  =>  73   		Training 486 pattern with 96.25% 	Forward time: 	 1.38 sec
2023-04-01 22:18:05,743 			Loss:    4.517e-03    			Backward time: 	 0.28 sec 
2023-04-01 22:18:05,864 			Learning rate: weights:   1.000e-03    
2023-04-01 22:18:05,864 			Last test performance: 97.38%
2023-04-01 22:18:05,864 ----------------
2023-04-01 22:18:07,299   32  =>  74   		Training 486 pattern with 98.96% 	Forward time: 	 1.31 sec
2023-04-01 22:18:07,299 			Loss:    2.175e-03    			Backward time: 	 0.11 sec 
2023-04-01 22:18:07,485 			Learning rate: weights:   1.000e-03    
2023-04-01 22:18:07,485 			Last test performance: 97.38%
2023-04-01 22:18:07,485 ----------------
2023-04-01 22:18:09,973   32  =>  75   		Training 486 pattern with 97.29% 	Forward time: 	 1.64 sec
2023-04-01 22:18:09,974 			Loss:    3.842e-03    			Backward time: 	 0.83 sec 
2023-04-01 22:18:10,082 			Learning rate: weights:   1.000e-03    
2023-04-01 22:18:10,083 			Last test performance: 97.38%
2023-04-01 22:18:10,083 ----------------
2023-04-01 22:18:11,878   32  =>  76   		Training 486 pattern with 97.29% 	Forward time: 	 1.44 sec
2023-04-01 22:18:11,878 			Loss:    3.727e-03    			Backward time: 	 0.34 sec 
2023-04-01 22:18:12,015 			Learning rate: weights:   1.000e-03    
2023-04-01 22:18:12,015 			Last test performance: 97.38%
2023-04-01 22:18:12,015 ----------------
2023-04-01 22:18:14,130   32  =>  77   		Training 486 pattern with 97.50% 	Forward time: 	 1.68 sec
2023-04-01 22:18:14,130 			Loss:    3.196e-03    			Backward time: 	 0.42 sec 
2023-04-01 22:18:14,236 			Learning rate: weights:   1.000e-03    
2023-04-01 22:18:14,237 			Last test performance: 97.38%
2023-04-01 22:18:14,237 ----------------
2023-04-01 22:18:15,646   32  =>  78   		Training 486 pattern with 98.12% 	Forward time: 	 1.21 sec
2023-04-01 22:18:15,647 			Loss:    2.200e-03    			Backward time: 	 0.19 sec 
2023-04-01 22:18:15,768 			Learning rate: weights:   1.000e-03    
2023-04-01 22:18:15,769 			Last test performance: 97.38%
2023-04-01 22:18:15,769 ----------------
2023-04-01 22:18:17,255   32  =>  79   		Training 486 pattern with 96.46% 	Forward time: 	 1.14 sec
2023-04-01 22:18:17,256 			Loss:    3.535e-03    			Backward time: 	 0.33 sec 
2023-04-01 22:18:17,462 			Learning rate: weights:   1.000e-03    
2023-04-01 22:18:17,463 			Last test performance: 97.38%
2023-04-01 22:18:17,463 ----------------
2023-04-01 22:18:19,399   32  =>  80   		Training 486 pattern with 98.12% 	Forward time: 	 1.49 sec
2023-04-01 22:18:19,399 			Loss:    2.427e-03    			Backward time: 	 0.43 sec 
2023-04-01 22:18:19,540 			Learning rate: weights:   1.000e-03    
2023-04-01 22:18:19,540 			Last test performance: 97.38%
2023-04-01 22:18:19,540 ----------------
2023-04-01 22:18:20,949   32  =>  81   		Training 486 pattern with 99.17% 	Forward time: 	 1.14 sec
2023-04-01 22:18:20,949 			Loss:    1.770e-03    			Backward time: 	 0.26 sec 
2023-04-01 22:18:21,164 			Learning rate: weights:   1.000e-03    
2023-04-01 22:18:21,164 			Last test performance: 97.38%
2023-04-01 22:18:21,164 ----------------
2023-04-01 22:18:22,362   32  =>  82   		Training 486 pattern with 97.08% 	Forward time: 	 1.02 sec
2023-04-01 22:18:22,362 			Loss:    4.169e-03    			Backward time: 	 0.16 sec 
2023-04-01 22:18:22,562 			Learning rate: weights:   1.000e-03    
2023-04-01 22:18:22,562 			Last test performance: 97.38%
2023-04-01 22:18:22,562 ----------------
2023-04-01 22:18:23,387   32  =>  83   		Training 486 pattern with 96.46% 	Forward time: 	 0.75 sec
2023-04-01 22:18:23,387 			Loss:    3.834e-03    			Backward time: 	 0.06 sec 
2023-04-01 22:18:23,607 			Learning rate: weights:   1.000e-03    
2023-04-01 22:18:23,607 			Last test performance: 97.38%
2023-04-01 22:18:23,607 ----------------
2023-04-01 22:18:25,073   32  =>  84   		Training 486 pattern with 97.29% 	Forward time: 	 1.20 sec
2023-04-01 22:18:25,074 			Loss:    2.859e-03    			Backward time: 	 0.25 sec 
2023-04-01 22:18:25,199 			Learning rate: weights:   1.000e-03    
2023-04-01 22:18:25,199 			Last test performance: 97.38%
2023-04-01 22:18:25,200 ----------------
2023-04-01 22:18:26,231   32  =>  85   		Training 486 pattern with 95.62% 	Forward time: 	 0.96 sec
2023-04-01 22:18:26,232 			Loss:    5.594e-03    			Backward time: 	 0.06 sec 
2023-04-01 22:18:26,373 			Learning rate: weights:   1.000e-03    
2023-04-01 22:18:26,373 			Last test performance: 97.38%
2023-04-01 22:18:26,374 ----------------
2023-04-01 22:18:28,162   32  =>  86   		Training 486 pattern with 97.29% 	Forward time: 	 1.45 sec
2023-04-01 22:18:28,162 			Loss:    3.533e-03    			Backward time: 	 0.32 sec 
2023-04-01 22:18:28,325 			Learning rate: weights:   1.000e-03    
2023-04-01 22:18:28,328 			Last test performance: 97.38%
2023-04-01 22:18:28,329 ----------------
2023-04-01 22:18:30,422   32  =>  87   		Training 486 pattern with 96.88% 	Forward time: 	 1.59 sec
2023-04-01 22:18:30,422 			Loss:    3.917e-03    			Backward time: 	 0.49 sec 
2023-04-01 22:18:30,580 			Learning rate: weights:   1.000e-03    
2023-04-01 22:18:30,580 			Last test performance: 97.38%
2023-04-01 22:18:30,581 ----------------
2023-04-01 22:18:31,978   32  =>  88   		Training 486 pattern with 97.50% 	Forward time: 	 1.14 sec
2023-04-01 22:18:31,978 			Loss:    3.309e-03    			Backward time: 	 0.24 sec 
2023-04-01 22:18:32,201 			Learning rate: weights:   1.000e-03    
2023-04-01 22:18:32,203 			Last test performance: 97.38%
2023-04-01 22:18:32,203 ----------------
2023-04-01 22:18:34,883   32  =>  89   		Training 486 pattern with 97.50% 	Forward time: 	 1.75 sec
2023-04-01 22:18:34,883 			Loss:    2.536e-03    			Backward time: 	 0.92 sec 
2023-04-01 22:18:35,018 			Learning rate: weights:   1.000e-03    
2023-04-01 22:18:35,018 			Last test performance: 97.38%
2023-04-01 22:18:35,018 ----------------
2023-04-01 22:18:38,540   32  =>  90   		Training 486 pattern with 97.08% 	Forward time: 	 2.54 sec
2023-04-01 22:18:38,540 			Loss:    3.129e-03    			Backward time: 	 0.96 sec 
2023-04-01 22:18:38,639 			Learning rate: weights:   1.000e-03    
2023-04-01 22:18:38,639 			Last test performance: 97.38%
2023-04-01 22:18:38,639 ----------------
2023-04-01 22:18:40,493   32  =>  91   		Training 486 pattern with 97.29% 	Forward time: 	 1.47 sec
2023-04-01 22:18:40,493 			Loss:    3.721e-03    			Backward time: 	 0.37 sec 
2023-04-01 22:18:40,672 			Learning rate: weights:   1.000e-03    
2023-04-01 22:18:40,672 			Last test performance: 97.38%
2023-04-01 22:18:40,672 ----------------
2023-04-01 22:18:43,220   32  =>  92   		Training 486 pattern with 97.08% 	Forward time: 	 1.70 sec
2023-04-01 22:18:43,220 			Loss:    4.087e-03    			Backward time: 	 0.84 sec 
2023-04-01 22:18:43,537 			Learning rate: weights:   1.000e-03    
2023-04-01 22:18:43,537 			Last test performance: 97.38%
2023-04-01 22:18:43,538 ----------------
2023-04-01 22:18:45,122   32  =>  93   		Training 486 pattern with 98.33% 	Forward time: 	 1.25 sec
2023-04-01 22:18:45,122 			Loss:    2.335e-03    			Backward time: 	 0.32 sec 
2023-04-01 22:18:45,249 			Learning rate: weights:   1.000e-03    
2023-04-01 22:18:45,249 			Last test performance: 97.38%
2023-04-01 22:18:45,249 ----------------
2023-04-01 22:18:46,692   32  =>  94   		Training 486 pattern with 96.25% 	Forward time: 	 1.24 sec
2023-04-01 22:18:46,693 			Loss:    3.447e-03    			Backward time: 	 0.18 sec 
2023-04-01 22:18:46,824 			Learning rate: weights:   1.000e-03    
2023-04-01 22:18:46,824 			Last test performance: 97.38%
2023-04-01 22:18:46,825 ----------------
2023-04-01 22:18:49,554   32  =>  95   		Training 486 pattern with 96.25% 	Forward time: 	 2.18 sec
2023-04-01 22:18:49,554 			Loss:    4.483e-03    			Backward time: 	 0.53 sec 
2023-04-01 22:18:49,637 			Learning rate: weights:   1.000e-03    
2023-04-01 22:18:49,638 			Last test performance: 97.38%
2023-04-01 22:18:49,638 ----------------
2023-04-01 22:18:52,171   32  =>  96   		Training 486 pattern with 97.08% 	Forward time: 	 1.90 sec
2023-04-01 22:18:52,172 			Loss:    4.417e-03    			Backward time: 	 0.61 sec 
2023-04-01 22:18:52,328 			Learning rate: weights:   1.000e-03    
2023-04-01 22:18:52,329 			Last test performance: 97.38%
2023-04-01 22:18:52,329 ----------------
2023-04-01 22:18:53,764   32  =>  97   		Training 486 pattern with 97.71% 	Forward time: 	 1.27 sec
2023-04-01 22:18:53,764 			Loss:    2.703e-03    			Backward time: 	 0.15 sec 
2023-04-01 22:18:53,912 			Learning rate: weights:   1.000e-03    
2023-04-01 22:18:53,912 			Last test performance: 97.38%
2023-04-01 22:18:53,912 ----------------
2023-04-01 22:18:55,500   32  =>  98   		Training 486 pattern with 97.71% 	Forward time: 	 1.33 sec
2023-04-01 22:18:55,501 			Loss:    3.068e-03    			Backward time: 	 0.25 sec 
2023-04-01 22:18:55,649 			Learning rate: weights:   1.000e-03    
2023-04-01 22:18:55,649 			Last test performance: 97.38%
2023-04-01 22:18:55,650 ----------------
2023-04-01 22:18:57,783   32  =>  99   		Training 486 pattern with 96.67% 	Forward time: 	 1.64 sec
2023-04-01 22:18:57,784 			Loss:    4.080e-03    			Backward time: 	 0.47 sec 
2023-04-01 22:18:58,040 			Learning rate: weights:   1.000e-03    
2023-04-01 22:18:58,040 			Last test performance: 97.38%
2023-04-01 22:18:58,040 ----------------
2023-04-01 22:19:00,475   32  => 100   		Training 486 pattern with 97.08% 	Forward time: 	 1.77 sec
2023-04-01 22:19:00,475 			Loss:    3.114e-03    			Backward time: 	 0.64 sec 
2023-04-01 22:19:00,619 			Learning rate: weights:   1.000e-03    
2023-04-01 22:19:00,619 			Last test performance: 97.38%
2023-04-01 22:19:00,619 ----------------
2023-04-01 22:19:03,312   32  => 101   		Training 486 pattern with 98.33% 	Forward time: 	 2.26 sec
2023-04-01 22:19:03,312 			Loss:    2.092e-03    			Backward time: 	 0.42 sec 
2023-04-01 22:19:03,471 			Learning rate: weights:   1.000e-03    
2023-04-01 22:19:03,473 			Last test performance: 97.38%
2023-04-01 22:19:03,473 ----------------
2023-04-01 22:19:05,156   32  => 102   		Training 486 pattern with 97.08% 	Forward time: 	 1.22 sec
2023-04-01 22:19:05,156 			Loss:    2.894e-03    			Backward time: 	 0.45 sec 
2023-04-01 22:19:05,279 			Learning rate: weights:   1.000e-03    
2023-04-01 22:19:05,279 			Last test performance: 97.38%
2023-04-01 22:19:05,279 ----------------
2023-04-01 22:19:06,711   32  => 103   		Training 486 pattern with 97.92% 	Forward time: 	 1.15 sec
2023-04-01 22:19:06,711 			Loss:    2.704e-03    			Backward time: 	 0.26 sec 
2023-04-01 22:19:06,827 			Learning rate: weights:   1.000e-03    
2023-04-01 22:19:06,828 			Last test performance: 97.38%
2023-04-01 22:19:06,829 ----------------
2023-04-01 22:19:09,339   32  => 104   		Training 486 pattern with 97.71% 	Forward time: 	 1.89 sec
2023-04-01 22:19:09,340 			Loss:    1.880e-03    			Backward time: 	 0.60 sec 
2023-04-01 22:19:09,474 			Learning rate: weights:   1.000e-03    
2023-04-01 22:19:09,475 			Last test performance: 97.38%
2023-04-01 22:19:09,475 ----------------
2023-04-01 22:19:12,131   32  => 105   		Training 486 pattern with 97.71% 	Forward time: 	 1.96 sec
2023-04-01 22:19:12,132 			Loss:    2.789e-03    			Backward time: 	 0.68 sec 
2023-04-01 22:19:12,260 			Learning rate: weights:   1.000e-03    
2023-04-01 22:19:12,261 			Last test performance: 97.38%
2023-04-01 22:19:12,261 ----------------
2023-04-01 22:19:15,599   32  => 106   		Training 486 pattern with 97.29% 	Forward time: 	 2.31 sec
2023-04-01 22:19:15,599 			Loss:    2.944e-03    			Backward time: 	 1.02 sec 
2023-04-01 22:19:15,721 			Learning rate: weights:   1.000e-03    
2023-04-01 22:19:15,721 			Last test performance: 97.38%
2023-04-01 22:19:15,721 ----------------
2023-04-01 22:19:18,711   32  => 107   		Training 486 pattern with 97.92% 	Forward time: 	 1.92 sec
2023-04-01 22:19:18,712 			Loss:    3.336e-03    			Backward time: 	 1.06 sec 
2023-04-01 22:19:18,887 			Learning rate: weights:   1.000e-03    
2023-04-01 22:19:18,890 			Last test performance: 97.38%
2023-04-01 22:19:18,891 ----------------
2023-04-01 22:19:20,119   32  => 108   		Training 486 pattern with 96.88% 	Forward time: 	 0.99 sec
2023-04-01 22:19:20,120 			Loss:    4.400e-03    			Backward time: 	 0.23 sec 
2023-04-01 22:19:20,279 			Learning rate: weights:   1.000e-03    
2023-04-01 22:19:20,279 			Last test performance: 97.38%
2023-04-01 22:19:20,280 ----------------
2023-04-01 22:19:24,292   32  => 109   		Training 486 pattern with 97.50% 	Forward time: 	 2.57 sec
2023-04-01 22:19:24,292 			Loss:    3.019e-03    			Backward time: 	 1.43 sec 
2023-04-01 22:19:24,457 			Learning rate: weights:   1.000e-03    
2023-04-01 22:19:24,457 			Last test performance: 97.38%
2023-04-01 22:19:24,457 ----------------
2023-04-01 22:19:26,531   32  => 110   		Training 486 pattern with 96.67% 	Forward time: 	 1.42 sec
2023-04-01 22:19:26,531 			Loss:    3.531e-03    			Backward time: 	 0.64 sec 
2023-04-01 22:19:26,616 			Learning rate: weights:   1.000e-03    
2023-04-01 22:19:26,616 			Last test performance: 97.38%
2023-04-01 22:19:26,616 ----------------
2023-04-01 22:19:27,838   32  => 111   		Training 486 pattern with 98.96% 	Forward time: 	 1.00 sec
2023-04-01 22:19:27,838 			Loss:    1.789e-03    			Backward time: 	 0.21 sec 
2023-04-01 22:19:27,960 			Learning rate: weights:   1.000e-03    
2023-04-01 22:19:27,960 			Last test performance: 97.38%
2023-04-01 22:19:27,960 ----------------
2023-04-01 22:19:29,536   32  => 112   		Training 486 pattern with 95.21% 	Forward time: 	 1.29 sec
2023-04-01 22:19:29,536 			Loss:    3.612e-03    			Backward time: 	 0.27 sec 
2023-04-01 22:19:29,664 			Learning rate: weights:   1.000e-03    
2023-04-01 22:19:29,664 			Last test performance: 97.38%
2023-04-01 22:19:29,664 ----------------
2023-04-01 22:19:31,172   32  => 113   		Training 486 pattern with 96.04% 	Forward time: 	 1.25 sec
2023-04-01 22:19:31,172 			Loss:    4.199e-03    			Backward time: 	 0.22 sec 
2023-04-01 22:19:31,414 			Learning rate: weights:   1.000e-03    
2023-04-01 22:19:31,418 			Last test performance: 97.38%
2023-04-01 22:19:31,418 ----------------
2023-04-01 22:19:33,214   32  => 114   		Training 486 pattern with 97.71% 	Forward time: 	 1.34 sec
2023-04-01 22:19:33,214 			Loss:    2.911e-03    			Backward time: 	 0.44 sec 
2023-04-01 22:19:33,338 			Learning rate: weights:   1.000e-03    
2023-04-01 22:19:33,338 			Last test performance: 97.38%
2023-04-01 22:19:33,339 ----------------
2023-04-01 22:19:34,715   32  => 115   		Training 486 pattern with 96.88% 	Forward time: 	 1.17 sec
2023-04-01 22:19:34,715 			Loss:    3.544e-03    			Backward time: 	 0.19 sec 
2023-04-01 22:19:34,835 			Learning rate: weights:   1.000e-03    
2023-04-01 22:19:34,836 			Last test performance: 97.38%
2023-04-01 22:19:34,837 ----------------
2023-04-01 22:19:36,070   32  => 116   		Training 486 pattern with 97.92% 	Forward time: 	 1.06 sec
2023-04-01 22:19:36,070 			Loss:    1.907e-03    			Backward time: 	 0.16 sec 
2023-04-01 22:19:36,203 			Learning rate: weights:   1.000e-03    
2023-04-01 22:19:36,204 			Last test performance: 97.38%
2023-04-01 22:19:36,205 ----------------
2023-04-01 22:19:37,407   32  => 117   		Training 486 pattern with 98.75% 	Forward time: 	 1.06 sec
2023-04-01 22:19:37,407 			Loss:    2.020e-03    			Backward time: 	 0.13 sec 
2023-04-01 22:19:37,534 			Learning rate: weights:   1.000e-03    
2023-04-01 22:19:37,535 			Last test performance: 97.38%
2023-04-01 22:19:37,566 ----------------
2023-04-01 22:19:40,441   32  => 118   		Training 486 pattern with 97.08% 	Forward time: 	 2.07 sec
2023-04-01 22:19:40,441 			Loss:    3.462e-03    			Backward time: 	 0.82 sec 
2023-04-01 22:19:40,600 			Learning rate: weights:   1.000e-03    
2023-04-01 22:19:40,601 			Last test performance: 97.38%
2023-04-01 22:19:40,602 ----------------
2023-04-01 22:19:42,251   32  => 119   		Training 486 pattern with 96.46% 	Forward time: 	 1.31 sec
2023-04-01 22:19:42,252 			Loss:    4.856e-03    			Backward time: 	 0.32 sec 
2023-04-01 22:19:42,419 			Learning rate: weights:   1.000e-03    
2023-04-01 22:19:42,419 			Last test performance: 97.38%
2023-04-01 22:19:42,422 ----------------
2023-04-01 22:19:46,070   32  => 120   		Training 486 pattern with 97.92% 	Forward time: 	 2.53 sec
2023-04-01 22:19:46,071 			Loss:    2.939e-03    			Backward time: 	 1.11 sec 
2023-04-01 22:19:46,274 			Learning rate: weights:   1.000e-03    
2023-04-01 22:19:46,276 			Last test performance: 97.38%
2023-04-01 22:19:46,276 ----------------
2023-04-01 22:19:48,781   32  => 121   		Training 486 pattern with 98.12% 	Forward time: 	 1.77 sec
2023-04-01 22:19:48,781 			Loss:    3.494e-03    			Backward time: 	 0.72 sec 
2023-04-01 22:19:48,906 			Learning rate: weights:   1.000e-03    
2023-04-01 22:19:48,906 			Last test performance: 97.38%
2023-04-01 22:19:48,908 ----------------
2023-04-01 22:19:49,747   32  => 122   		Training 486 pattern with 96.67% 	Forward time: 	 0.77 sec
2023-04-01 22:19:49,747 			Loss:    3.868e-03    			Backward time: 	 0.06 sec 
2023-04-01 22:19:49,904 			Learning rate: weights:   1.000e-03    
2023-04-01 22:19:49,904 			Last test performance: 97.38%
2023-04-01 22:19:49,904 ----------------
2023-04-01 22:19:50,893   32  => 123   		Training 486 pattern with 98.33% 	Forward time: 	 0.91 sec
2023-04-01 22:19:50,894 			Loss:    2.707e-03    			Backward time: 	 0.07 sec 
2023-04-01 22:19:51,017 			Learning rate: weights:   1.000e-03    
2023-04-01 22:19:51,018 			Last test performance: 97.38%
2023-04-01 22:19:51,018 ----------------
2023-04-01 22:19:52,654   32  => 124   		Training 486 pattern with 97.08% 	Forward time: 	 1.32 sec
2023-04-01 22:19:52,654 			Loss:    3.336e-03    			Backward time: 	 0.30 sec 
2023-04-01 22:19:52,751 
2023-04-01 22:19:52,752 Testing:
2023-04-01 22:19:53,004 		24 of 10000 with 91.67% 	 Time used:  0.25 sec
2023-04-01 22:19:53,222 		48 of 10000 with 91.67% 	 Time used:  0.22 sec
2023-04-01 22:19:53,419 		72 of 10000 with 94.44% 	 Time used:  0.20 sec
2023-04-01 22:19:53,629 		96 of 10000 with 93.75% 	 Time used:  0.21 sec
2023-04-01 22:19:53,815 		120 of 10000 with 95.00% 	 Time used:  0.19 sec
2023-04-01 22:19:53,996 		144 of 10000 with 95.14% 	 Time used:  0.18 sec
2023-04-01 22:19:54,228 		168 of 10000 with 95.83% 	 Time used:  0.23 sec
2023-04-01 22:19:54,252 		192 of 10000 with 96.35% 	 Time used:  0.02 sec
2023-04-01 22:19:54,286 		216 of 10000 with 96.30% 	 Time used:  0.03 sec
2023-04-01 22:19:54,320 		240 of 10000 with 96.25% 	 Time used:  0.03 sec
2023-04-01 22:19:54,353 		264 of 10000 with 96.59% 	 Time used:  0.03 sec
2023-04-01 22:19:54,387 		288 of 10000 with 96.18% 	 Time used:  0.03 sec
2023-04-01 22:19:54,421 		312 of 10000 with 95.83% 	 Time used:  0.03 sec
2023-04-01 22:19:54,555 		336 of 10000 with 95.83% 	 Time used:  0.13 sec
2023-04-01 22:19:54,713 		360 of 10000 with 95.83% 	 Time used:  0.16 sec
2023-04-01 22:19:54,972 		384 of 10000 with 95.57% 	 Time used:  0.26 sec
2023-04-01 22:19:55,141 		408 of 10000 with 95.59% 	 Time used:  0.17 sec
2023-04-01 22:19:55,290 		432 of 10000 with 95.83% 	 Time used:  0.15 sec
2023-04-01 22:19:55,444 		456 of 10000 with 95.83% 	 Time used:  0.15 sec
2023-04-01 22:19:55,633 		480 of 10000 with 96.04% 	 Time used:  0.19 sec
2023-04-01 22:19:55,784 		504 of 10000 with 96.03% 	 Time used:  0.15 sec
2023-04-01 22:19:56,012 		528 of 10000 with 95.83% 	 Time used:  0.23 sec
2023-04-01 22:19:56,189 		552 of 10000 with 96.01% 	 Time used:  0.18 sec
2023-04-01 22:19:56,360 		576 of 10000 with 96.01% 	 Time used:  0.17 sec
2023-04-01 22:19:56,547 		600 of 10000 with 96.17% 	 Time used:  0.19 sec
2023-04-01 22:19:56,679 		624 of 10000 with 96.15% 	 Time used:  0.13 sec
2023-04-01 22:19:56,811 		648 of 10000 with 96.30% 	 Time used:  0.13 sec
2023-04-01 22:19:56,928 		672 of 10000 with 96.43% 	 Time used:  0.12 sec
2023-04-01 22:19:57,071 		696 of 10000 with 96.55% 	 Time used:  0.14 sec
2023-04-01 22:19:57,213 		720 of 10000 with 96.53% 	 Time used:  0.14 sec
2023-04-01 22:19:57,388 		744 of 10000 with 96.51% 	 Time used:  0.17 sec
2023-04-01 22:19:57,531 		768 of 10000 with 96.48% 	 Time used:  0.14 sec
2023-04-01 22:19:57,665 		792 of 10000 with 96.59% 	 Time used:  0.13 sec
2023-04-01 22:19:57,829 		816 of 10000 with 96.45% 	 Time used:  0.16 sec
2023-04-01 22:19:58,012 		840 of 10000 with 96.55% 	 Time used:  0.18 sec
2023-04-01 22:19:58,214 		864 of 10000 with 96.53% 	 Time used:  0.20 sec
2023-04-01 22:19:58,447 		888 of 10000 with 96.62% 	 Time used:  0.23 sec
2023-04-01 22:19:58,627 		912 of 10000 with 96.49% 	 Time used:  0.18 sec
2023-04-01 22:19:58,820 		936 of 10000 with 96.58% 	 Time used:  0.19 sec
2023-04-01 22:19:59,016 		960 of 10000 with 96.67% 	 Time used:  0.20 sec
2023-04-01 22:19:59,210 		984 of 10000 with 96.65% 	 Time used:  0.19 sec
2023-04-01 22:19:59,448 		1008 of 10000 with 96.73% 	 Time used:  0.24 sec
2023-04-01 22:19:59,624 		1032 of 10000 with 96.80% 	 Time used:  0.17 sec
2023-04-01 22:19:59,812 		1056 of 10000 with 96.69% 	 Time used:  0.19 sec
2023-04-01 22:19:59,992 		1080 of 10000 with 96.76% 	 Time used:  0.18 sec
2023-04-01 22:20:00,172 		1104 of 10000 with 96.83% 	 Time used:  0.18 sec
2023-04-01 22:20:00,333 		1128 of 10000 with 96.81% 	 Time used:  0.16 sec
2023-04-01 22:20:00,510 		1152 of 10000 with 96.79% 	 Time used:  0.18 sec
2023-04-01 22:20:00,685 		1176 of 10000 with 96.85% 	 Time used:  0.17 sec
2023-04-01 22:20:00,873 		1200 of 10000 with 96.83% 	 Time used:  0.19 sec
2023-04-01 22:20:01,059 		1224 of 10000 with 96.81% 	 Time used:  0.19 sec
2023-04-01 22:20:01,249 		1248 of 10000 with 96.71% 	 Time used:  0.19 sec
2023-04-01 22:20:01,480 		1272 of 10000 with 96.70% 	 Time used:  0.23 sec
2023-04-01 22:20:01,668 		1296 of 10000 with 96.76% 	 Time used:  0.19 sec
2023-04-01 22:20:01,910 		1320 of 10000 with 96.82% 	 Time used:  0.24 sec
2023-04-01 22:20:02,151 		1344 of 10000 with 96.88% 	 Time used:  0.24 sec
2023-04-01 22:20:02,385 		1368 of 10000 with 96.86% 	 Time used:  0.23 sec
2023-04-01 22:20:02,608 		1392 of 10000 with 96.91% 	 Time used:  0.22 sec
2023-04-01 22:20:02,630 		1416 of 10000 with 96.96% 	 Time used:  0.02 sec
2023-04-01 22:20:02,801 		1440 of 10000 with 97.01% 	 Time used:  0.17 sec
2023-04-01 22:20:03,045 		1464 of 10000 with 97.06% 	 Time used:  0.24 sec
2023-04-01 22:20:03,207 		1488 of 10000 with 97.04% 	 Time used:  0.16 sec
2023-04-01 22:20:03,397 		1512 of 10000 with 97.09% 	 Time used:  0.19 sec
2023-04-01 22:20:03,555 		1536 of 10000 with 97.14% 	 Time used:  0.16 sec
2023-04-01 22:20:03,730 		1560 of 10000 with 97.18% 	 Time used:  0.17 sec
2023-04-01 22:20:03,903 		1584 of 10000 with 97.10% 	 Time used:  0.17 sec
2023-04-01 22:20:04,086 		1608 of 10000 with 97.14% 	 Time used:  0.18 sec
2023-04-01 22:20:04,271 		1632 of 10000 with 97.12% 	 Time used:  0.18 sec
2023-04-01 22:20:04,479 		1656 of 10000 with 97.16% 	 Time used:  0.21 sec
2023-04-01 22:20:04,637 		1680 of 10000 with 97.20% 	 Time used:  0.16 sec
2023-04-01 22:20:04,799 		1704 of 10000 with 97.18% 	 Time used:  0.16 sec
2023-04-01 22:20:04,966 		1728 of 10000 with 97.11% 	 Time used:  0.17 sec
2023-04-01 22:20:05,162 		1752 of 10000 with 97.15% 	 Time used:  0.20 sec
2023-04-01 22:20:05,404 		1776 of 10000 with 97.13% 	 Time used:  0.24 sec
2023-04-01 22:20:05,562 		1800 of 10000 with 97.17% 	 Time used:  0.16 sec
2023-04-01 22:20:05,739 		1824 of 10000 with 97.15% 	 Time used:  0.18 sec
2023-04-01 22:20:05,927 		1848 of 10000 with 97.13% 	 Time used:  0.19 sec
2023-04-01 22:20:06,104 		1872 of 10000 with 97.12% 	 Time used:  0.18 sec
2023-04-01 22:20:06,271 		1896 of 10000 with 97.15% 	 Time used:  0.17 sec
2023-04-01 22:20:06,433 		1920 of 10000 with 97.14% 	 Time used:  0.16 sec
2023-04-01 22:20:06,640 		1944 of 10000 with 97.07% 	 Time used:  0.21 sec
2023-04-01 22:20:06,791 		1968 of 10000 with 97.00% 	 Time used:  0.15 sec
2023-04-01 22:20:06,938 		1992 of 10000 with 96.99% 	 Time used:  0.15 sec
2023-04-01 22:20:07,134 		2016 of 10000 with 97.02% 	 Time used:  0.20 sec
2023-04-01 22:20:07,373 		2040 of 10000 with 97.06% 	 Time used:  0.24 sec
2023-04-01 22:20:07,395 		2064 of 10000 with 97.04% 	 Time used:  0.02 sec
2023-04-01 22:20:07,428 		2088 of 10000 with 97.03% 	 Time used:  0.03 sec
2023-04-01 22:20:07,462 		2112 of 10000 with 97.06% 	 Time used:  0.03 sec
2023-04-01 22:20:07,495 		2136 of 10000 with 97.10% 	 Time used:  0.03 sec
2023-04-01 22:20:07,528 		2160 of 10000 with 97.13% 	 Time used:  0.03 sec
2023-04-01 22:20:07,561 		2184 of 10000 with 97.16% 	 Time used:  0.03 sec
2023-04-01 22:20:07,721 		2208 of 10000 with 97.19% 	 Time used:  0.16 sec
2023-04-01 22:20:07,940 		2232 of 10000 with 97.13% 	 Time used:  0.22 sec
2023-04-01 22:20:08,117 		2256 of 10000 with 97.16% 	 Time used:  0.18 sec
2023-04-01 22:20:08,303 		2280 of 10000 with 97.15% 	 Time used:  0.19 sec
2023-04-01 22:20:08,496 		2304 of 10000 with 97.18% 	 Time used:  0.19 sec
2023-04-01 22:20:08,695 		2328 of 10000 with 97.16% 	 Time used:  0.20 sec
2023-04-01 22:20:08,869 		2352 of 10000 with 97.19% 	 Time used:  0.17 sec
2023-04-01 22:20:09,045 		2376 of 10000 with 97.18% 	 Time used:  0.18 sec
2023-04-01 22:20:09,233 		2400 of 10000 with 97.17% 	 Time used:  0.19 sec
2023-04-01 22:20:09,415 		2424 of 10000 with 97.19% 	 Time used:  0.18 sec
2023-04-01 22:20:09,563 		2448 of 10000 with 97.22% 	 Time used:  0.15 sec
2023-04-01 22:20:09,727 		2472 of 10000 with 97.21% 	 Time used:  0.16 sec
2023-04-01 22:20:09,931 		2496 of 10000 with 97.20% 	 Time used:  0.20 sec
2023-04-01 22:20:10,116 		2520 of 10000 with 97.22% 	 Time used:  0.18 sec
2023-04-01 22:20:10,282 		2544 of 10000 with 97.25% 	 Time used:  0.17 sec
2023-04-01 22:20:10,412 		2568 of 10000 with 97.27% 	 Time used:  0.13 sec
2023-04-01 22:20:10,579 		2592 of 10000 with 97.30% 	 Time used:  0.17 sec
2023-04-01 22:20:10,729 		2616 of 10000 with 97.29% 	 Time used:  0.15 sec
2023-04-01 22:20:10,871 		2640 of 10000 with 97.31% 	 Time used:  0.14 sec
2023-04-01 22:20:11,028 		2664 of 10000 with 97.33% 	 Time used:  0.15 sec
2023-04-01 22:20:11,232 		2688 of 10000 with 97.28% 	 Time used:  0.20 sec
2023-04-01 22:20:11,418 		2712 of 10000 with 97.31% 	 Time used:  0.19 sec
2023-04-01 22:20:11,601 		2736 of 10000 with 97.30% 	 Time used:  0.18 sec
2023-04-01 22:20:11,776 		2760 of 10000 with 97.32% 	 Time used:  0.17 sec
2023-04-01 22:20:11,964 		2784 of 10000 with 97.34% 	 Time used:  0.19 sec
2023-04-01 22:20:12,138 		2808 of 10000 with 97.36% 	 Time used:  0.17 sec
2023-04-01 22:20:12,301 		2832 of 10000 with 97.32% 	 Time used:  0.16 sec
2023-04-01 22:20:12,440 		2856 of 10000 with 97.30% 	 Time used:  0.14 sec
2023-04-01 22:20:12,611 		2880 of 10000 with 97.33% 	 Time used:  0.17 sec
2023-04-01 22:20:12,819 		2904 of 10000 with 97.28% 	 Time used:  0.21 sec
2023-04-01 22:20:13,047 		2928 of 10000 with 97.30% 	 Time used:  0.23 sec
2023-04-01 22:20:13,221 		2952 of 10000 with 97.32% 	 Time used:  0.17 sec
2023-04-01 22:20:13,361 		2976 of 10000 with 97.31% 	 Time used:  0.14 sec
2023-04-01 22:20:13,538 		3000 of 10000 with 97.30% 	 Time used:  0.18 sec
2023-04-01 22:20:13,776 		3024 of 10000 with 97.32% 	 Time used:  0.24 sec
2023-04-01 22:20:13,962 		3048 of 10000 with 97.34% 	 Time used:  0.18 sec
2023-04-01 22:20:14,134 		3072 of 10000 with 97.33% 	 Time used:  0.17 sec
2023-04-01 22:20:14,364 		3096 of 10000 with 97.35% 	 Time used:  0.23 sec
2023-04-01 22:20:14,511 		3120 of 10000 with 97.37% 	 Time used:  0.15 sec
2023-04-01 22:20:14,767 		3144 of 10000 with 97.26% 	 Time used:  0.26 sec
2023-04-01 22:20:14,910 		3168 of 10000 with 97.29% 	 Time used:  0.14 sec
2023-04-01 22:20:15,093 		3192 of 10000 with 97.27% 	 Time used:  0.18 sec
2023-04-01 22:20:15,277 		3216 of 10000 with 97.29% 	 Time used:  0.18 sec
2023-04-01 22:20:15,457 		3240 of 10000 with 97.28% 	 Time used:  0.18 sec
2023-04-01 22:20:15,629 		3264 of 10000 with 97.30% 	 Time used:  0.17 sec
2023-04-01 22:20:15,859 		3288 of 10000 with 97.26% 	 Time used:  0.23 sec
2023-04-01 22:20:16,008 		3312 of 10000 with 97.28% 	 Time used:  0.15 sec
2023-04-01 22:20:16,154 		3336 of 10000 with 97.27% 	 Time used:  0.14 sec
2023-04-01 22:20:16,423 		3360 of 10000 with 97.29% 	 Time used:  0.27 sec
2023-04-01 22:20:16,594 		3384 of 10000 with 97.28% 	 Time used:  0.17 sec
2023-04-01 22:20:16,771 		3408 of 10000 with 97.30% 	 Time used:  0.18 sec
2023-04-01 22:20:16,966 		3432 of 10000 with 97.32% 	 Time used:  0.19 sec
2023-04-01 22:20:17,152 		3456 of 10000 with 97.31% 	 Time used:  0.18 sec
2023-04-01 22:20:17,319 		3480 of 10000 with 97.30% 	 Time used:  0.17 sec
2023-04-01 22:20:17,487 		3504 of 10000 with 97.26% 	 Time used:  0.17 sec
2023-04-01 22:20:17,667 		3528 of 10000 with 97.28% 	 Time used:  0.18 sec
2023-04-01 22:20:17,869 		3552 of 10000 with 97.30% 	 Time used:  0.20 sec
2023-04-01 22:20:18,054 		3576 of 10000 with 97.29% 	 Time used:  0.18 sec
2023-04-01 22:20:18,296 		3600 of 10000 with 97.31% 	 Time used:  0.24 sec
2023-04-01 22:20:18,459 		3624 of 10000 with 97.30% 	 Time used:  0.16 sec
2023-04-01 22:20:18,650 		3648 of 10000 with 97.31% 	 Time used:  0.19 sec
2023-04-01 22:20:18,872 		3672 of 10000 with 97.33% 	 Time used:  0.22 sec
2023-04-01 22:20:19,064 		3696 of 10000 with 97.32% 	 Time used:  0.19 sec
2023-04-01 22:20:19,276 		3720 of 10000 with 97.28% 	 Time used:  0.21 sec
2023-04-01 22:20:19,445 		3744 of 10000 with 97.28% 	 Time used:  0.17 sec
2023-04-01 22:20:19,626 		3768 of 10000 with 97.29% 	 Time used:  0.18 sec
2023-04-01 22:20:19,806 		3792 of 10000 with 97.31% 	 Time used:  0.18 sec
2023-04-01 22:20:19,977 		3816 of 10000 with 97.27% 	 Time used:  0.17 sec
2023-04-01 22:20:20,149 		3840 of 10000 with 97.29% 	 Time used:  0.17 sec
2023-04-01 22:20:20,330 		3864 of 10000 with 97.31% 	 Time used:  0.18 sec
2023-04-01 22:20:20,525 		3888 of 10000 with 97.33% 	 Time used:  0.19 sec
2023-04-01 22:20:20,679 		3912 of 10000 with 97.34% 	 Time used:  0.15 sec
2023-04-01 22:20:20,850 		3936 of 10000 with 97.36% 	 Time used:  0.17 sec
2023-04-01 22:20:21,038 		3960 of 10000 with 97.35% 	 Time used:  0.19 sec
2023-04-01 22:20:21,225 		3984 of 10000 with 97.31% 	 Time used:  0.19 sec
2023-04-01 22:20:21,363 		4008 of 10000 with 97.31% 	 Time used:  0.14 sec
2023-04-01 22:20:21,563 		4032 of 10000 with 97.32% 	 Time used:  0.20 sec
2023-04-01 22:20:21,745 		4056 of 10000 with 97.34% 	 Time used:  0.18 sec
2023-04-01 22:20:21,945 		4080 of 10000 with 97.35% 	 Time used:  0.20 sec
2023-04-01 22:20:22,174 		4104 of 10000 with 97.34% 	 Time used:  0.23 sec
2023-04-01 22:20:22,381 		4128 of 10000 with 97.36% 	 Time used:  0.21 sec
2023-04-01 22:20:22,553 		4152 of 10000 with 97.37% 	 Time used:  0.17 sec
2023-04-01 22:20:22,731 		4176 of 10000 with 97.39% 	 Time used:  0.18 sec
2023-04-01 22:20:22,915 		4200 of 10000 with 97.36% 	 Time used:  0.18 sec
2023-04-01 22:20:23,081 		4224 of 10000 with 97.37% 	 Time used:  0.16 sec
2023-04-01 22:20:23,244 		4248 of 10000 with 97.39% 	 Time used:  0.16 sec
2023-04-01 22:20:23,488 		4272 of 10000 with 97.38% 	 Time used:  0.24 sec
2023-04-01 22:20:23,514 		4296 of 10000 with 97.37% 	 Time used:  0.03 sec
2023-04-01 22:20:23,547 		4320 of 10000 with 97.36% 	 Time used:  0.03 sec
2023-04-01 22:20:23,580 		4344 of 10000 with 97.38% 	 Time used:  0.03 sec
2023-04-01 22:20:23,614 		4368 of 10000 with 97.39% 	 Time used:  0.03 sec
2023-04-01 22:20:23,647 		4392 of 10000 with 97.40% 	 Time used:  0.03 sec
2023-04-01 22:20:23,791 		4416 of 10000 with 97.42% 	 Time used:  0.14 sec
2023-04-01 22:20:23,968 		4440 of 10000 with 97.43% 	 Time used:  0.18 sec
2023-04-01 22:20:24,154 		4464 of 10000 with 97.45% 	 Time used:  0.19 sec
2023-04-01 22:20:24,363 		4488 of 10000 with 97.46% 	 Time used:  0.21 sec
2023-04-01 22:20:24,584 		4512 of 10000 with 97.45% 	 Time used:  0.22 sec
2023-04-01 22:20:24,610 		4536 of 10000 with 97.44% 	 Time used:  0.02 sec
2023-04-01 22:20:24,643 		4560 of 10000 with 97.46% 	 Time used:  0.03 sec
2023-04-01 22:20:24,676 		4584 of 10000 with 97.47% 	 Time used:  0.03 sec
2023-04-01 22:20:24,709 		4608 of 10000 with 97.42% 	 Time used:  0.03 sec
2023-04-01 22:20:24,849 		4632 of 10000 with 97.43% 	 Time used:  0.14 sec
2023-04-01 22:20:24,993 		4656 of 10000 with 97.44% 	 Time used:  0.14 sec
2023-04-01 22:20:25,154 		4680 of 10000 with 97.46% 	 Time used:  0.16 sec
2023-04-01 22:20:25,328 		4704 of 10000 with 97.45% 	 Time used:  0.17 sec
2023-04-01 22:20:25,506 		4728 of 10000 with 97.42% 	 Time used:  0.18 sec
2023-04-01 22:20:25,691 		4752 of 10000 with 97.41% 	 Time used:  0.18 sec
2023-04-01 22:20:25,889 		4776 of 10000 with 97.42% 	 Time used:  0.20 sec
2023-04-01 22:20:26,088 		4800 of 10000 with 97.44% 	 Time used:  0.20 sec
2023-04-01 22:20:26,253 		4824 of 10000 with 97.45% 	 Time used:  0.16 sec
2023-04-01 22:20:26,431 		4848 of 10000 with 97.46% 	 Time used:  0.18 sec
2023-04-01 22:20:26,590 		4872 of 10000 with 97.48% 	 Time used:  0.16 sec
2023-04-01 22:20:26,726 		4896 of 10000 with 97.49% 	 Time used:  0.14 sec
2023-04-01 22:20:26,907 		4920 of 10000 with 97.50% 	 Time used:  0.18 sec
2023-04-01 22:20:27,062 		4944 of 10000 with 97.51% 	 Time used:  0.15 sec
2023-04-01 22:20:27,202 		4968 of 10000 with 97.52% 	 Time used:  0.14 sec
2023-04-01 22:20:27,365 		4992 of 10000 with 97.50% 	 Time used:  0.16 sec
2023-04-01 22:20:27,513 		5016 of 10000 with 97.51% 	 Time used:  0.15 sec
2023-04-01 22:20:27,750 		5040 of 10000 with 97.50% 	 Time used:  0.24 sec
2023-04-01 22:20:27,901 		5064 of 10000 with 97.51% 	 Time used:  0.15 sec
2023-04-01 22:20:28,137 		5088 of 10000 with 97.48% 	 Time used:  0.24 sec
2023-04-01 22:20:28,313 		5112 of 10000 with 97.50% 	 Time used:  0.18 sec
2023-04-01 22:20:28,488 		5136 of 10000 with 97.47% 	 Time used:  0.17 sec
2023-04-01 22:20:28,663 		5160 of 10000 with 97.46% 	 Time used:  0.17 sec
2023-04-01 22:20:28,812 		5184 of 10000 with 97.47% 	 Time used:  0.15 sec
2023-04-01 22:20:28,986 		5208 of 10000 with 97.48% 	 Time used:  0.17 sec
2023-04-01 22:20:29,143 		5232 of 10000 with 97.46% 	 Time used:  0.16 sec
2023-04-01 22:20:29,344 		5256 of 10000 with 97.45% 	 Time used:  0.20 sec
2023-04-01 22:20:29,529 		5280 of 10000 with 97.46% 	 Time used:  0.18 sec
2023-04-01 22:20:29,716 		5304 of 10000 with 97.45% 	 Time used:  0.19 sec
2023-04-01 22:20:29,886 		5328 of 10000 with 97.43% 	 Time used:  0.17 sec
2023-04-01 22:20:30,157 		5352 of 10000 with 97.44% 	 Time used:  0.27 sec
2023-04-01 22:20:30,307 		5376 of 10000 with 97.41% 	 Time used:  0.15 sec
2023-04-01 22:20:30,579 		5400 of 10000 with 97.41% 	 Time used:  0.27 sec
2023-04-01 22:20:30,709 		5424 of 10000 with 97.38% 	 Time used:  0.13 sec
2023-04-01 22:20:30,920 		5448 of 10000 with 97.39% 	 Time used:  0.21 sec
2023-04-01 22:20:31,086 		5472 of 10000 with 97.39% 	 Time used:  0.17 sec
2023-04-01 22:20:31,222 		5496 of 10000 with 97.38% 	 Time used:  0.14 sec
2023-04-01 22:20:31,339 		5520 of 10000 with 97.36% 	 Time used:  0.12 sec
2023-04-01 22:20:31,488 		5544 of 10000 with 97.37% 	 Time used:  0.15 sec
2023-04-01 22:20:31,652 		5568 of 10000 with 97.34% 	 Time used:  0.16 sec
2023-04-01 22:20:31,822 		5592 of 10000 with 97.32% 	 Time used:  0.17 sec
2023-04-01 22:20:31,986 		5616 of 10000 with 97.33% 	 Time used:  0.16 sec
2023-04-01 22:20:32,178 		5640 of 10000 with 97.34% 	 Time used:  0.19 sec
2023-04-01 22:20:32,346 		5664 of 10000 with 97.35% 	 Time used:  0.17 sec
2023-04-01 22:20:32,575 		5688 of 10000 with 97.36% 	 Time used:  0.23 sec
2023-04-01 22:20:32,599 		5712 of 10000 with 97.37% 	 Time used:  0.02 sec
2023-04-01 22:20:32,634 		5736 of 10000 with 97.37% 	 Time used:  0.03 sec
2023-04-01 22:20:32,667 		5760 of 10000 with 97.34% 	 Time used:  0.03 sec
2023-04-01 22:20:32,700 		5784 of 10000 with 97.34% 	 Time used:  0.03 sec
2023-04-01 22:20:32,733 		5808 of 10000 with 97.33% 	 Time used:  0.03 sec
2023-04-01 22:20:32,864 		5832 of 10000 with 97.31% 	 Time used:  0.13 sec
2023-04-01 22:20:32,998 		5856 of 10000 with 97.30% 	 Time used:  0.13 sec
2023-04-01 22:20:33,155 		5880 of 10000 with 97.31% 	 Time used:  0.16 sec
2023-04-01 22:20:33,338 		5904 of 10000 with 97.32% 	 Time used:  0.18 sec
2023-04-01 22:20:33,514 		5928 of 10000 with 97.33% 	 Time used:  0.17 sec
2023-04-01 22:20:33,660 		5952 of 10000 with 97.35% 	 Time used:  0.15 sec
2023-04-01 22:20:33,721 		5976 of 10000 with 97.36% 	 Time used:  0.06 sec
2023-04-01 22:20:33,877 		6000 of 10000 with 97.37% 	 Time used:  0.15 sec
2023-04-01 22:20:34,105 		6024 of 10000 with 97.38% 	 Time used:  0.23 sec
2023-04-01 22:20:34,239 		6048 of 10000 with 97.35% 	 Time used:  0.13 sec
2023-04-01 22:20:34,370 		6072 of 10000 with 97.36% 	 Time used:  0.13 sec
2023-04-01 22:20:34,529 		6096 of 10000 with 97.34% 	 Time used:  0.16 sec
2023-04-01 22:20:34,718 		6120 of 10000 with 97.32% 	 Time used:  0.19 sec
2023-04-01 22:20:34,898 		6144 of 10000 with 97.33% 	 Time used:  0.18 sec
2023-04-01 22:20:35,093 		6168 of 10000 with 97.34% 	 Time used:  0.19 sec
2023-04-01 22:20:35,296 		6192 of 10000 with 97.30% 	 Time used:  0.20 sec
2023-04-01 22:20:35,504 		6216 of 10000 with 97.28% 	 Time used:  0.21 sec
2023-04-01 22:20:35,685 		6240 of 10000 with 97.29% 	 Time used:  0.18 sec
2023-04-01 22:20:35,861 		6264 of 10000 with 97.30% 	 Time used:  0.18 sec
2023-04-01 22:20:36,092 		6288 of 10000 with 97.31% 	 Time used:  0.23 sec
2023-04-01 22:20:36,293 		6312 of 10000 with 97.32% 	 Time used:  0.20 sec
2023-04-01 22:20:36,520 		6336 of 10000 with 97.33% 	 Time used:  0.22 sec
2023-04-01 22:20:36,647 		6360 of 10000 with 97.33% 	 Time used:  0.13 sec
2023-04-01 22:20:36,840 		6384 of 10000 with 97.34% 	 Time used:  0.19 sec
2023-04-01 22:20:37,027 		6408 of 10000 with 97.32% 	 Time used:  0.19 sec
2023-04-01 22:20:37,200 		6432 of 10000 with 97.33% 	 Time used:  0.17 sec
2023-04-01 22:20:37,428 		6456 of 10000 with 97.34% 	 Time used:  0.23 sec
2023-04-01 22:20:37,595 		6480 of 10000 with 97.35% 	 Time used:  0.17 sec
2023-04-01 22:20:37,771 		6504 of 10000 with 97.36% 	 Time used:  0.17 sec
2023-04-01 22:20:37,959 		6528 of 10000 with 97.33% 	 Time used:  0.19 sec
2023-04-01 22:20:38,139 		6552 of 10000 with 97.34% 	 Time used:  0.18 sec
2023-04-01 22:20:38,327 		6576 of 10000 with 97.34% 	 Time used:  0.19 sec
2023-04-01 22:20:38,510 		6600 of 10000 with 97.35% 	 Time used:  0.18 sec
2023-04-01 22:20:38,674 		6624 of 10000 with 97.34% 	 Time used:  0.16 sec
2023-04-01 22:20:38,817 		6648 of 10000 with 97.31% 	 Time used:  0.14 sec
2023-04-01 22:20:38,978 		6672 of 10000 with 97.32% 	 Time used:  0.16 sec
2023-04-01 22:20:39,136 		6696 of 10000 with 97.33% 	 Time used:  0.16 sec
2023-04-01 22:20:39,320 		6720 of 10000 with 97.34% 	 Time used:  0.18 sec
2023-04-01 22:20:39,487 		6744 of 10000 with 97.33% 	 Time used:  0.17 sec
2023-04-01 22:20:39,642 		6768 of 10000 with 97.33% 	 Time used:  0.15 sec
2023-04-01 22:20:39,918 		6792 of 10000 with 97.34% 	 Time used:  0.27 sec
2023-04-01 22:20:40,051 		6816 of 10000 with 97.33% 	 Time used:  0.13 sec
2023-04-01 22:20:40,252 		6840 of 10000 with 97.34% 	 Time used:  0.20 sec
2023-04-01 22:20:40,484 		6864 of 10000 with 97.35% 	 Time used:  0.23 sec
2023-04-01 22:20:40,653 		6888 of 10000 with 97.36% 	 Time used:  0.17 sec
2023-04-01 22:20:40,894 		6912 of 10000 with 97.35% 	 Time used:  0.24 sec
2023-04-01 22:20:41,065 		6936 of 10000 with 97.36% 	 Time used:  0.17 sec
2023-04-01 22:20:41,235 		6960 of 10000 with 97.37% 	 Time used:  0.17 sec
2023-04-01 22:20:41,412 		6984 of 10000 with 97.32% 	 Time used:  0.18 sec
2023-04-01 22:20:41,593 		7008 of 10000 with 97.33% 	 Time used:  0.18 sec
2023-04-01 22:20:41,783 		7032 of 10000 with 97.34% 	 Time used:  0.19 sec
2023-04-01 22:20:42,024 		7056 of 10000 with 97.35% 	 Time used:  0.24 sec
2023-04-01 22:20:42,165 		7080 of 10000 with 97.34% 	 Time used:  0.14 sec
2023-04-01 22:20:42,320 		7104 of 10000 with 97.35% 	 Time used:  0.15 sec
2023-04-01 22:20:42,461 		7128 of 10000 with 97.35% 	 Time used:  0.14 sec
2023-04-01 22:20:42,640 		7152 of 10000 with 97.34% 	 Time used:  0.18 sec
2023-04-01 22:20:42,833 		7176 of 10000 with 97.35% 	 Time used:  0.19 sec
2023-04-01 22:20:43,043 		7200 of 10000 with 97.36% 	 Time used:  0.21 sec
2023-04-01 22:20:43,283 		7224 of 10000 with 97.37% 	 Time used:  0.24 sec
2023-04-01 22:20:43,417 		7248 of 10000 with 97.35% 	 Time used:  0.13 sec
2023-04-01 22:20:43,547 		7272 of 10000 with 97.36% 	 Time used:  0.13 sec
2023-04-01 22:20:43,735 		7296 of 10000 with 97.35% 	 Time used:  0.19 sec
2023-04-01 22:20:43,957 		7320 of 10000 with 97.35% 	 Time used:  0.22 sec
2023-04-01 22:20:44,171 		7344 of 10000 with 97.34% 	 Time used:  0.21 sec
2023-04-01 22:20:44,392 		7368 of 10000 with 97.35% 	 Time used:  0.22 sec
2023-04-01 22:20:44,529 		7392 of 10000 with 97.36% 	 Time used:  0.14 sec
2023-04-01 22:20:44,685 		7416 of 10000 with 97.36% 	 Time used:  0.16 sec
2023-04-01 22:20:44,835 		7440 of 10000 with 97.37% 	 Time used:  0.15 sec
2023-04-01 22:20:45,008 		7464 of 10000 with 97.36% 	 Time used:  0.17 sec
2023-04-01 22:20:45,188 		7488 of 10000 with 97.36% 	 Time used:  0.18 sec
2023-04-01 22:20:45,420 		7512 of 10000 with 97.36% 	 Time used:  0.23 sec
2023-04-01 22:20:45,606 		7536 of 10000 with 97.37% 	 Time used:  0.19 sec
2023-04-01 22:20:45,791 		7560 of 10000 with 97.37% 	 Time used:  0.18 sec
2023-04-01 22:20:45,975 		7584 of 10000 with 97.38% 	 Time used:  0.18 sec
2023-04-01 22:20:46,158 		7608 of 10000 with 97.38% 	 Time used:  0.18 sec
2023-04-01 22:20:46,348 		7632 of 10000 with 97.39% 	 Time used:  0.19 sec
2023-04-01 22:20:46,543 		7656 of 10000 with 97.40% 	 Time used:  0.19 sec
2023-04-01 22:20:46,733 		7680 of 10000 with 97.38% 	 Time used:  0.19 sec
2023-04-01 22:20:46,868 		7704 of 10000 with 97.39% 	 Time used:  0.13 sec
2023-04-01 22:20:47,008 		7728 of 10000 with 97.40% 	 Time used:  0.14 sec
2023-04-01 22:20:47,222 		7752 of 10000 with 97.41% 	 Time used:  0.21 sec
2023-04-01 22:20:47,445 		7776 of 10000 with 97.40% 	 Time used:  0.22 sec
2023-04-01 22:20:47,637 		7800 of 10000 with 97.41% 	 Time used:  0.19 sec
2023-04-01 22:20:47,908 		7824 of 10000 with 97.42% 	 Time used:  0.27 sec
2023-04-01 22:20:48,055 		7848 of 10000 with 97.43% 	 Time used:  0.15 sec
2023-04-01 22:20:48,243 		7872 of 10000 with 97.41% 	 Time used:  0.19 sec
2023-04-01 22:20:48,418 		7896 of 10000 with 97.40% 	 Time used:  0.17 sec
2023-04-01 22:20:48,579 		7920 of 10000 with 97.40% 	 Time used:  0.16 sec
2023-04-01 22:20:48,744 		7944 of 10000 with 97.41% 	 Time used:  0.16 sec
2023-04-01 22:20:48,882 		7968 of 10000 with 97.39% 	 Time used:  0.14 sec
2023-04-01 22:20:49,115 		7992 of 10000 with 97.40% 	 Time used:  0.23 sec
2023-04-01 22:20:49,301 		8016 of 10000 with 97.37% 	 Time used:  0.19 sec
2023-04-01 22:20:49,448 		8040 of 10000 with 97.35% 	 Time used:  0.15 sec
2023-04-01 22:20:49,707 		8064 of 10000 with 97.36% 	 Time used:  0.26 sec
2023-04-01 22:20:49,873 		8088 of 10000 with 97.35% 	 Time used:  0.17 sec
2023-04-01 22:20:50,110 		8112 of 10000 with 97.36% 	 Time used:  0.24 sec
2023-04-01 22:20:50,133 		8136 of 10000 with 97.37% 	 Time used:  0.02 sec
2023-04-01 22:20:50,166 		8160 of 10000 with 97.38% 	 Time used:  0.03 sec
2023-04-01 22:20:50,199 		8184 of 10000 with 97.39% 	 Time used:  0.03 sec
2023-04-01 22:20:50,345 		8208 of 10000 with 97.39% 	 Time used:  0.14 sec
2023-04-01 22:20:50,547 		8232 of 10000 with 97.40% 	 Time used:  0.20 sec
2023-04-01 22:20:50,709 		8256 of 10000 with 97.41% 	 Time used:  0.16 sec
2023-04-01 22:20:50,868 		8280 of 10000 with 97.42% 	 Time used:  0.16 sec
2023-04-01 22:20:51,037 		8304 of 10000 with 97.41% 	 Time used:  0.17 sec
2023-04-01 22:20:51,203 		8328 of 10000 with 97.39% 	 Time used:  0.17 sec
2023-04-01 22:20:51,388 		8352 of 10000 with 97.38% 	 Time used:  0.18 sec
2023-04-01 22:20:51,548 		8376 of 10000 with 97.39% 	 Time used:  0.16 sec
2023-04-01 22:20:51,729 		8400 of 10000 with 97.39% 	 Time used:  0.18 sec
2023-04-01 22:20:51,889 		8424 of 10000 with 97.40% 	 Time used:  0.16 sec
2023-04-01 22:20:52,076 		8448 of 10000 with 97.40% 	 Time used:  0.19 sec
2023-04-01 22:20:52,250 		8472 of 10000 with 97.40% 	 Time used:  0.17 sec
2023-04-01 22:20:52,383 		8496 of 10000 with 97.40% 	 Time used:  0.13 sec
2023-04-01 22:20:52,493 		8520 of 10000 with 97.39% 	 Time used:  0.11 sec
2023-04-01 22:20:52,526 		8544 of 10000 with 97.38% 	 Time used:  0.03 sec
2023-04-01 22:20:52,559 		8568 of 10000 with 97.37% 	 Time used:  0.03 sec
2023-04-01 22:20:52,592 		8592 of 10000 with 97.38% 	 Time used:  0.03 sec
2023-04-01 22:20:52,626 		8616 of 10000 with 97.39% 	 Time used:  0.03 sec
2023-04-01 22:20:52,776 		8640 of 10000 with 97.38% 	 Time used:  0.15 sec
2023-04-01 22:20:52,946 		8664 of 10000 with 97.39% 	 Time used:  0.17 sec
2023-04-01 22:20:53,108 		8688 of 10000 with 97.40% 	 Time used:  0.16 sec
2023-04-01 22:20:53,274 		8712 of 10000 with 97.41% 	 Time used:  0.17 sec
2023-04-01 22:20:53,435 		8736 of 10000 with 97.39% 	 Time used:  0.16 sec
2023-04-01 22:20:53,624 		8760 of 10000 with 97.40% 	 Time used:  0.19 sec
2023-04-01 22:20:53,794 		8784 of 10000 with 97.40% 	 Time used:  0.17 sec
2023-04-01 22:20:54,004 		8808 of 10000 with 97.39% 	 Time used:  0.21 sec
2023-04-01 22:20:54,164 		8832 of 10000 with 97.38% 	 Time used:  0.16 sec
2023-04-01 22:20:54,343 		8856 of 10000 with 97.39% 	 Time used:  0.18 sec
2023-04-01 22:20:54,512 		8880 of 10000 with 97.40% 	 Time used:  0.17 sec
2023-04-01 22:20:54,762 		8904 of 10000 with 97.41% 	 Time used:  0.25 sec
2023-04-01 22:20:54,961 		8928 of 10000 with 97.41% 	 Time used:  0.20 sec
2023-04-01 22:20:55,156 		8952 of 10000 with 97.42% 	 Time used:  0.19 sec
2023-04-01 22:20:55,355 		8976 of 10000 with 97.42% 	 Time used:  0.20 sec
2023-04-01 22:20:55,534 		9000 of 10000 with 97.42% 	 Time used:  0.18 sec
2023-04-01 22:20:55,684 		9024 of 10000 with 97.40% 	 Time used:  0.15 sec
2023-04-01 22:20:55,887 		9048 of 10000 with 97.40% 	 Time used:  0.20 sec
2023-04-01 22:20:56,064 		9072 of 10000 with 97.40% 	 Time used:  0.18 sec
2023-04-01 22:20:56,199 		9096 of 10000 with 97.39% 	 Time used:  0.13 sec
2023-04-01 22:20:56,380 		9120 of 10000 with 97.40% 	 Time used:  0.18 sec
2023-04-01 22:20:56,580 		9144 of 10000 with 97.39% 	 Time used:  0.20 sec
2023-04-01 22:20:56,751 		9168 of 10000 with 97.39% 	 Time used:  0.17 sec
2023-04-01 22:20:56,852 		9192 of 10000 with 97.39% 	 Time used:  0.10 sec
2023-04-01 22:20:57,057 		9216 of 10000 with 97.38% 	 Time used:  0.20 sec
2023-04-01 22:20:57,233 		9240 of 10000 with 97.39% 	 Time used:  0.17 sec
2023-04-01 22:20:57,402 		9264 of 10000 with 97.40% 	 Time used:  0.17 sec
2023-04-01 22:20:57,629 		9288 of 10000 with 97.41% 	 Time used:  0.23 sec
2023-04-01 22:20:57,856 		9312 of 10000 with 97.41% 	 Time used:  0.23 sec
2023-04-01 22:20:58,036 		9336 of 10000 with 97.42% 	 Time used:  0.18 sec
2023-04-01 22:20:58,232 		9360 of 10000 with 97.43% 	 Time used:  0.19 sec
2023-04-01 22:20:58,399 		9384 of 10000 with 97.42% 	 Time used:  0.17 sec
2023-04-01 22:20:58,571 		9408 of 10000 with 97.43% 	 Time used:  0.17 sec
2023-04-01 22:20:58,728 		9432 of 10000 with 97.43% 	 Time used:  0.16 sec
2023-04-01 22:20:58,953 		9456 of 10000 with 97.43% 	 Time used:  0.22 sec
2023-04-01 22:20:59,158 		9480 of 10000 with 97.43% 	 Time used:  0.20 sec
2023-04-01 22:20:59,346 		9504 of 10000 with 97.42% 	 Time used:  0.19 sec
2023-04-01 22:20:59,536 		9528 of 10000 with 97.42% 	 Time used:  0.19 sec
2023-04-01 22:20:59,738 		9552 of 10000 with 97.42% 	 Time used:  0.20 sec
2023-04-01 22:20:59,965 		9576 of 10000 with 97.43% 	 Time used:  0.23 sec
2023-04-01 22:21:00,137 		9600 of 10000 with 97.44% 	 Time used:  0.17 sec
2023-04-01 22:21:00,397 		9624 of 10000 with 97.44% 	 Time used:  0.26 sec
2023-04-01 22:21:00,574 		9648 of 10000 with 97.43% 	 Time used:  0.18 sec
2023-04-01 22:21:00,734 		9672 of 10000 with 97.43% 	 Time used:  0.16 sec
2023-04-01 22:21:00,933 		9696 of 10000 with 97.42% 	 Time used:  0.20 sec
2023-04-01 22:21:01,017 		9720 of 10000 with 97.41% 	 Time used:  0.08 sec
2023-04-01 22:21:01,050 		9744 of 10000 with 97.41% 	 Time used:  0.03 sec
2023-04-01 22:21:01,083 		9768 of 10000 with 97.41% 	 Time used:  0.03 sec
2023-04-01 22:21:01,116 		9792 of 10000 with 97.42% 	 Time used:  0.03 sec
2023-04-01 22:21:01,187 		9816 of 10000 with 97.40% 	 Time used:  0.07 sec
2023-04-01 22:21:01,220 		9840 of 10000 with 97.41% 	 Time used:  0.03 sec
2023-04-01 22:21:01,253 		9864 of 10000 with 97.40% 	 Time used:  0.03 sec
2023-04-01 22:21:01,286 		9888 of 10000 with 97.40% 	 Time used:  0.03 sec
2023-04-01 22:21:01,318 		9912 of 10000 with 97.41% 	 Time used:  0.03 sec
2023-04-01 22:21:01,351 		9936 of 10000 with 97.41% 	 Time used:  0.03 sec
2023-04-01 22:21:01,384 		9960 of 10000 with 97.41% 	 Time used:  0.03 sec
2023-04-01 22:21:01,560 		9984 of 10000 with 97.41% 	 Time used:  0.18 sec
2023-04-01 22:21:01,738 		10000 of 10000 with 97.41% 	 Time used:  0.18 sec
2023-04-01 22:21:01,738 
2023-04-01 22:21:01,752 			Learning rate: weights:   1.000e-03    
2023-04-01 22:21:01,752 			Last test performance: 97.41%
2023-04-01 22:21:01,752 ----------------
2023-04-01 22:21:03,394   33  =>  0    		Training 486 pattern with 97.08% 	Forward time: 	 1.40 sec
2023-04-01 22:21:03,395 			Loss:    3.779e-03    			Backward time: 	 0.22 sec 
2023-04-01 22:21:03,612 			Learning rate: weights:   1.000e-03    
2023-04-01 22:21:03,614 			Last test performance: 97.41%
2023-04-01 22:21:03,615 ----------------
2023-04-01 22:21:06,056   33  =>  1    		Training 486 pattern with 96.67% 	Forward time: 	 1.91 sec
2023-04-01 22:21:06,056 			Loss:    3.971e-03    			Backward time: 	 0.52 sec 
2023-04-01 22:21:06,200 			Learning rate: weights:   1.000e-03    
2023-04-01 22:21:06,200 			Last test performance: 97.41%
2023-04-01 22:21:06,200 ----------------
2023-04-01 22:21:08,155   33  =>  2    		Training 486 pattern with 97.92% 	Forward time: 	 1.62 sec
2023-04-01 22:21:08,155 			Loss:    2.558e-03    			Backward time: 	 0.32 sec 
2023-04-01 22:21:08,371 			Learning rate: weights:   1.000e-03    
2023-04-01 22:21:08,372 			Last test performance: 97.41%
2023-04-01 22:21:08,372 ----------------
2023-04-01 22:21:09,756   33  =>  3    		Training 486 pattern with 96.46% 	Forward time: 	 1.17 sec
2023-04-01 22:21:09,756 			Loss:    3.686e-03    			Backward time: 	 0.19 sec 
2023-04-01 22:21:10,004 			Learning rate: weights:   1.000e-03    
2023-04-01 22:21:10,004 			Last test performance: 97.41%
2023-04-01 22:21:10,004 ----------------
2023-04-01 22:21:11,765   33  =>  4    		Training 486 pattern with 97.71% 	Forward time: 	 1.43 sec
2023-04-01 22:21:11,765 			Loss:    3.282e-03    			Backward time: 	 0.31 sec 
2023-04-01 22:21:11,950 			Learning rate: weights:   1.000e-03    
2023-04-01 22:21:11,951 			Last test performance: 97.41%
2023-04-01 22:21:11,952 ----------------
2023-04-01 22:21:14,017   33  =>  5    		Training 486 pattern with 97.29% 	Forward time: 	 1.63 sec
2023-04-01 22:21:14,018 			Loss:    3.550e-03    			Backward time: 	 0.42 sec 
2023-04-01 22:21:14,222 			Learning rate: weights:   1.000e-03    
2023-04-01 22:21:14,223 			Last test performance: 97.41%
2023-04-01 22:21:14,224 ----------------
2023-04-01 22:21:15,461   33  =>  6    		Training 486 pattern with 97.29% 	Forward time: 	 1.07 sec
2023-04-01 22:21:15,461 			Loss:    3.167e-03    			Backward time: 	 0.16 sec 
2023-04-01 22:21:15,590 			Learning rate: weights:   1.000e-03    
2023-04-01 22:21:15,591 			Last test performance: 97.41%
2023-04-01 22:21:15,591 ----------------
2023-04-01 22:21:18,139   33  =>  7    		Training 486 pattern with 97.29% 	Forward time: 	 1.81 sec
2023-04-01 22:21:18,139 			Loss:    2.864e-03    			Backward time: 	 0.72 sec 
2023-04-01 22:21:18,244 			Learning rate: weights:   1.000e-03    
2023-04-01 22:21:18,244 			Last test performance: 97.41%
2023-04-01 22:21:18,245 ----------------
2023-04-01 22:21:19,417   33  =>  8    		Training 486 pattern with 97.08% 	Forward time: 	 0.97 sec
2023-04-01 22:21:19,418 			Loss:    3.780e-03    			Backward time: 	 0.18 sec 
2023-04-01 22:21:19,523 			Learning rate: weights:   1.000e-03    
2023-04-01 22:21:19,524 			Last test performance: 97.41%
2023-04-01 22:21:19,524 ----------------
2023-04-01 22:21:21,761   33  =>  9    		Training 486 pattern with 97.71% 	Forward time: 	 1.62 sec
2023-04-01 22:21:21,762 			Loss:    2.582e-03    			Backward time: 	 0.61 sec 
2023-04-01 22:21:21,906 			Learning rate: weights:   1.000e-03    
2023-04-01 22:21:21,906 			Last test performance: 97.41%
2023-04-01 22:21:21,908 ----------------
2023-04-01 22:21:23,114   33  =>  10   		Training 486 pattern with 97.29% 	Forward time: 	 0.96 sec
2023-04-01 22:21:23,115 			Loss:    2.878e-03    			Backward time: 	 0.23 sec 
2023-04-01 22:21:23,311 			Learning rate: weights:   1.000e-03    
2023-04-01 22:21:23,311 			Last test performance: 97.41%
2023-04-01 22:21:23,311 ----------------
2023-04-01 22:21:24,952   33  =>  11   		Training 486 pattern with 97.08% 	Forward time: 	 1.39 sec
2023-04-01 22:21:24,953 			Loss:    3.635e-03    			Backward time: 	 0.24 sec 
2023-04-01 22:21:25,086 			Learning rate: weights:   1.000e-03    
2023-04-01 22:21:25,086 			Last test performance: 97.41%
2023-04-01 22:21:25,086 ----------------
2023-04-01 22:21:28,385   33  =>  12   		Training 486 pattern with 97.50% 	Forward time: 	 2.09 sec
2023-04-01 22:21:28,385 			Loss:    2.521e-03    			Backward time: 	 1.19 sec 
2023-04-01 22:21:28,478 			Learning rate: weights:   1.000e-03    
2023-04-01 22:21:28,478 			Last test performance: 97.41%
2023-04-01 22:21:28,478 ----------------
2023-04-01 22:21:33,013   33  =>  13   		Training 486 pattern with 98.12% 	Forward time: 	 3.16 sec
2023-04-01 22:21:33,013 			Loss:    3.362e-03    			Backward time: 	 1.35 sec 
2023-04-01 22:21:33,095 			Learning rate: weights:   1.000e-03    
2023-04-01 22:21:33,095 			Last test performance: 97.41%
2023-04-01 22:21:33,095 ----------------
2023-04-01 22:21:35,656   33  =>  14   		Training 486 pattern with 97.92% 	Forward time: 	 1.85 sec
2023-04-01 22:21:35,656 			Loss:    2.539e-03    			Backward time: 	 0.69 sec 
2023-04-01 22:21:35,799 			Learning rate: weights:   1.000e-03    
2023-04-01 22:21:35,799 			Last test performance: 97.41%
2023-04-01 22:21:35,799 ----------------
2023-04-01 22:21:37,965   33  =>  15   		Training 486 pattern with 98.54% 	Forward time: 	 1.71 sec
2023-04-01 22:21:37,965 			Loss:    2.248e-03    			Backward time: 	 0.44 sec 
2023-04-01 22:21:38,049 			Learning rate: weights:   1.000e-03    
2023-04-01 22:21:38,050 			Last test performance: 97.41%
2023-04-01 22:21:38,050 ----------------
2023-04-01 22:21:38,965   33  =>  16   		Training 486 pattern with 96.88% 	Forward time: 	 0.84 sec
2023-04-01 22:21:38,966 			Loss:    4.187e-03    			Backward time: 	 0.06 sec 
2023-04-01 22:21:39,085 			Learning rate: weights:   1.000e-03    
2023-04-01 22:21:39,085 			Last test performance: 97.41%
2023-04-01 22:21:39,086 ----------------
2023-04-01 22:21:39,922   33  =>  17   		Training 486 pattern with 97.71% 	Forward time: 	 0.76 sec
2023-04-01 22:21:39,922 			Loss:    2.477e-03    			Backward time: 	 0.06 sec 
2023-04-01 22:21:40,101 			Learning rate: weights:   1.000e-03    
2023-04-01 22:21:40,103 			Last test performance: 97.41%
2023-04-01 22:21:40,103 ----------------
2023-04-01 22:21:41,939   33  =>  18   		Training 486 pattern with 98.75% 	Forward time: 	 1.40 sec
2023-04-01 22:21:41,939 			Loss:    1.492e-03    			Backward time: 	 0.42 sec 
2023-04-01 22:21:42,145 			Learning rate: weights:   1.000e-03    
2023-04-01 22:21:42,145 			Last test performance: 97.41%
2023-04-01 22:21:42,145 ----------------
2023-04-01 22:21:43,372   33  =>  19   		Training 486 pattern with 96.25% 	Forward time: 	 1.12 sec
2023-04-01 22:21:43,372 			Loss:    3.020e-03    			Backward time: 	 0.09 sec 
2023-04-01 22:21:43,472 			Learning rate: weights:   1.000e-03    
2023-04-01 22:21:43,472 			Last test performance: 97.41%
2023-04-01 22:21:43,473 ----------------
2023-04-01 22:21:45,465   33  =>  20   		Training 486 pattern with 97.71% 	Forward time: 	 1.43 sec
2023-04-01 22:21:45,465 			Loss:    2.472e-03    			Backward time: 	 0.55 sec 
2023-04-01 22:21:45,622 			Learning rate: weights:   1.000e-03    
2023-04-01 22:21:45,623 			Last test performance: 97.41%
2023-04-01 22:21:45,623 ----------------
2023-04-01 22:21:47,887   33  =>  21   		Training 486 pattern with 97.71% 	Forward time: 	 1.71 sec
2023-04-01 22:21:47,887 			Loss:    2.981e-03    			Backward time: 	 0.53 sec 
2023-04-01 22:21:48,057 			Learning rate: weights:   1.000e-03    
2023-04-01 22:21:48,057 			Last test performance: 97.41%
2023-04-01 22:21:48,057 ----------------
2023-04-01 22:21:49,828   33  =>  22   		Training 486 pattern with 97.92% 	Forward time: 	 1.34 sec
2023-04-01 22:21:49,828 			Loss:    2.477e-03    			Backward time: 	 0.41 sec 
2023-04-01 22:21:50,004 			Learning rate: weights:   1.000e-03    
2023-04-01 22:21:50,006 			Last test performance: 97.41%
2023-04-01 22:21:50,006 ----------------
2023-04-01 22:21:51,192   33  =>  23   		Training 486 pattern with 96.25% 	Forward time: 	 1.09 sec
2023-04-01 22:21:51,192 			Loss:    5.398e-03    			Backward time: 	 0.08 sec 
2023-04-01 22:21:51,383 			Learning rate: weights:   1.000e-03    
2023-04-01 22:21:51,383 			Last test performance: 97.41%
2023-04-01 22:21:51,383 ----------------
2023-04-01 22:21:52,779   33  =>  24   		Training 486 pattern with 97.71% 	Forward time: 	 1.19 sec
2023-04-01 22:21:52,780 			Loss:    3.056e-03    			Backward time: 	 0.19 sec 
2023-04-01 22:21:52,986 			Learning rate: weights:   1.000e-03    
2023-04-01 22:21:52,986 			Last test performance: 97.41%
2023-04-01 22:21:52,987 ----------------
2023-04-01 22:21:54,940   33  =>  25   		Training 486 pattern with 97.50% 	Forward time: 	 1.63 sec
2023-04-01 22:21:54,941 			Loss:    4.287e-03    			Backward time: 	 0.30 sec 
2023-04-01 22:21:55,097 			Learning rate: weights:   1.000e-03    
2023-04-01 22:21:55,098 			Last test performance: 97.41%
2023-04-01 22:21:55,099 ----------------
2023-04-01 22:21:56,255   33  =>  26   		Training 486 pattern with 96.88% 	Forward time: 	 1.00 sec
2023-04-01 22:21:56,255 			Loss:    3.479e-03    			Backward time: 	 0.14 sec 
2023-04-01 22:21:56,479 			Learning rate: weights:   1.000e-03    
2023-04-01 22:21:56,480 			Last test performance: 97.41%
2023-04-01 22:21:56,480 ----------------
2023-04-01 22:21:58,261   33  =>  27   		Training 486 pattern with 97.92% 	Forward time: 	 1.33 sec
2023-04-01 22:21:58,261 			Loss:    2.782e-03    			Backward time: 	 0.43 sec 
2023-04-01 22:21:58,414 			Learning rate: weights:   1.000e-03    
2023-04-01 22:21:58,414 			Last test performance: 97.41%
2023-04-01 22:21:58,416 ----------------
2023-04-01 22:22:00,929   33  =>  28   		Training 486 pattern with 97.50% 	Forward time: 	 1.80 sec
2023-04-01 22:22:00,929 			Loss:    3.313e-03    			Backward time: 	 0.70 sec 
2023-04-01 22:22:01,046 			Learning rate: weights:   1.000e-03    
2023-04-01 22:22:01,048 			Last test performance: 97.41%
2023-04-01 22:22:01,048 ----------------
2023-04-01 22:22:03,976   33  =>  29   		Training 486 pattern with 96.88% 	Forward time: 	 2.25 sec
2023-04-01 22:22:03,977 			Loss:    3.669e-03    			Backward time: 	 0.66 sec 
2023-04-01 22:22:04,218 			Learning rate: weights:   1.000e-03    
2023-04-01 22:22:04,218 			Last test performance: 97.41%
2023-04-01 22:22:04,219 ----------------
2023-04-01 22:22:06,228   33  =>  30   		Training 486 pattern with 98.12% 	Forward time: 	 1.55 sec
2023-04-01 22:22:06,229 			Loss:    2.553e-03    			Backward time: 	 0.44 sec 
2023-04-01 22:22:06,574 			Learning rate: weights:   1.000e-03    
2023-04-01 22:22:06,574 			Last test performance: 97.41%
2023-04-01 22:22:06,574 ----------------
2023-04-01 22:22:08,935   33  =>  31   		Training 486 pattern with 98.54% 	Forward time: 	 1.73 sec
2023-04-01 22:22:08,935 			Loss:    2.825e-03    			Backward time: 	 0.61 sec 
2023-04-01 22:22:09,077 			Learning rate: weights:   1.000e-03    
2023-04-01 22:22:09,077 			Last test performance: 97.41%
2023-04-01 22:22:09,078 ----------------
2023-04-01 22:22:11,166   33  =>  32   		Training 486 pattern with 96.67% 	Forward time: 	 1.57 sec
2023-04-01 22:22:11,166 			Loss:    3.890e-03    			Backward time: 	 0.51 sec 
2023-04-01 22:22:11,299 			Learning rate: weights:   1.000e-03    
2023-04-01 22:22:11,300 			Last test performance: 97.41%
2023-04-01 22:22:11,301 ----------------
2023-04-01 22:22:14,540   33  =>  33   		Training 486 pattern with 96.88% 	Forward time: 	 2.26 sec
2023-04-01 22:22:14,541 			Loss:    3.085e-03    			Backward time: 	 0.96 sec 
2023-04-01 22:22:14,735 			Learning rate: weights:   1.000e-03    
2023-04-01 22:22:14,735 			Last test performance: 97.41%
2023-04-01 22:22:14,735 ----------------
2023-04-01 22:22:16,347   33  =>  34   		Training 486 pattern with 97.92% 	Forward time: 	 1.31 sec
2023-04-01 22:22:16,347 			Loss:    2.568e-03    			Backward time: 	 0.29 sec 
2023-04-01 22:22:16,545 			Learning rate: weights:   1.000e-03    
2023-04-01 22:22:16,545 			Last test performance: 97.41%
2023-04-01 22:22:16,546 ----------------
2023-04-01 22:22:18,484   33  =>  35   		Training 486 pattern with 96.25% 	Forward time: 	 1.53 sec
2023-04-01 22:22:18,484 			Loss:    4.925e-03    			Backward time: 	 0.39 sec 
2023-04-01 22:22:18,572 			Learning rate: weights:   1.000e-03    
2023-04-01 22:22:18,572 			Last test performance: 97.41%
2023-04-01 22:22:18,572 ----------------
2023-04-01 22:22:20,708   33  =>  36   		Training 486 pattern with 96.67% 	Forward time: 	 1.47 sec
2023-04-01 22:22:20,708 			Loss:    3.637e-03    			Backward time: 	 0.65 sec 
2023-04-01 22:22:20,854 			Learning rate: weights:   1.000e-03    
2023-04-01 22:22:20,855 			Last test performance: 97.41%
2023-04-01 22:22:20,855 ----------------
2023-04-01 22:22:23,418   33  =>  37   		Training 486 pattern with 97.71% 	Forward time: 	 1.81 sec
2023-04-01 22:22:23,418 			Loss:    2.721e-03    			Backward time: 	 0.73 sec 
2023-04-01 22:22:23,551 			Learning rate: weights:   1.000e-03    
2023-04-01 22:22:23,552 			Last test performance: 97.41%
2023-04-01 22:22:23,552 ----------------
2023-04-01 22:22:24,746   33  =>  38   		Training 486 pattern with 97.50% 	Forward time: 	 1.08 sec
2023-04-01 22:22:24,747 			Loss:    3.626e-03    			Backward time: 	 0.10 sec 
2023-04-01 22:22:24,967 			Learning rate: weights:   1.000e-03    
2023-04-01 22:22:24,967 			Last test performance: 97.41%
2023-04-01 22:22:24,967 ----------------
2023-04-01 22:22:27,004   33  =>  39   		Training 486 pattern with 97.92% 	Forward time: 	 1.53 sec
2023-04-01 22:22:27,004 			Loss:    2.154e-03    			Backward time: 	 0.49 sec 
2023-04-01 22:22:27,189 			Learning rate: weights:   1.000e-03    
2023-04-01 22:22:27,190 			Last test performance: 97.41%
2023-04-01 22:22:27,190 ----------------
2023-04-01 22:22:28,626   33  =>  40   		Training 486 pattern with 97.50% 	Forward time: 	 1.20 sec
2023-04-01 22:22:28,626 			Loss:    3.453e-03    			Backward time: 	 0.22 sec 
2023-04-01 22:22:28,832 			Learning rate: weights:   1.000e-03    
2023-04-01 22:22:28,832 			Last test performance: 97.41%
2023-04-01 22:22:28,832 ----------------
2023-04-01 22:22:32,369   33  =>  41   		Training 486 pattern with 97.71% 	Forward time: 	 2.61 sec
2023-04-01 22:22:32,369 			Loss:    2.479e-03    			Backward time: 	 0.91 sec 
2023-04-01 22:22:32,577 			Learning rate: weights:   1.000e-03    
2023-04-01 22:22:32,577 			Last test performance: 97.41%
2023-04-01 22:22:32,577 ----------------
2023-04-01 22:22:34,433   33  =>  42   		Training 486 pattern with 97.50% 	Forward time: 	 1.58 sec
2023-04-01 22:22:34,434 			Loss:    2.770e-03    			Backward time: 	 0.27 sec 
2023-04-01 22:22:34,557 			Learning rate: weights:   1.000e-03    
2023-04-01 22:22:34,557 			Last test performance: 97.41%
2023-04-01 22:22:34,557 ----------------
2023-04-01 22:22:36,153   33  =>  43   		Training 486 pattern with 97.29% 	Forward time: 	 1.30 sec
2023-04-01 22:22:36,153 			Loss:    3.003e-03    			Backward time: 	 0.28 sec 
2023-04-01 22:22:36,395 			Learning rate: weights:   1.000e-03    
2023-04-01 22:22:36,395 			Last test performance: 97.41%
2023-04-01 22:22:36,395 ----------------
2023-04-01 22:22:39,893   33  =>  44   		Training 486 pattern with 96.25% 	Forward time: 	 2.52 sec
2023-04-01 22:22:39,893 			Loss:    4.750e-03    			Backward time: 	 0.96 sec 
2023-04-01 22:22:40,107 			Learning rate: weights:   1.000e-03    
2023-04-01 22:22:40,107 			Last test performance: 97.41%
2023-04-01 22:22:40,108 ----------------
2023-04-01 22:22:42,105   33  =>  45   		Training 486 pattern with 98.33% 	Forward time: 	 1.44 sec
2023-04-01 22:22:42,105 			Loss:    2.171e-03    			Backward time: 	 0.54 sec 
2023-04-01 22:22:42,213 			Learning rate: weights:   1.000e-03    
2023-04-01 22:22:42,213 			Last test performance: 97.41%
2023-04-01 22:22:42,214 ----------------
2023-04-01 22:22:43,599   33  =>  46   		Training 486 pattern with 97.71% 	Forward time: 	 1.09 sec
2023-04-01 22:22:43,599 			Loss:    2.741e-03    			Backward time: 	 0.28 sec 
2023-04-01 22:22:43,787 			Learning rate: weights:   1.000e-03    
2023-04-01 22:22:43,788 			Last test performance: 97.41%
2023-04-01 22:22:43,789 ----------------
2023-04-01 22:22:45,686   33  =>  47   		Training 486 pattern with 97.92% 	Forward time: 	 1.51 sec
2023-04-01 22:22:45,687 			Loss:    2.921e-03    			Backward time: 	 0.38 sec 
2023-04-01 22:22:45,776 			Learning rate: weights:   1.000e-03    
2023-04-01 22:22:45,776 			Last test performance: 97.41%
2023-04-01 22:22:45,777 ----------------
2023-04-01 22:22:47,501   33  =>  48   		Training 486 pattern with 97.08% 	Forward time: 	 1.25 sec
2023-04-01 22:22:47,501 			Loss:    3.723e-03    			Backward time: 	 0.46 sec 
2023-04-01 22:22:47,626 			Learning rate: weights:   1.000e-03    
2023-04-01 22:22:47,627 			Last test performance: 97.41%
2023-04-01 22:22:47,627 ----------------
2023-04-01 22:22:48,867   33  =>  49   		Training 486 pattern with 98.33% 	Forward time: 	 1.08 sec
2023-04-01 22:22:48,867 			Loss:    2.907e-03    			Backward time: 	 0.14 sec 
2023-04-01 22:22:49,008 			Learning rate: weights:   1.000e-03    
2023-04-01 22:22:49,009 			Last test performance: 97.41%
2023-04-01 22:22:49,009 ----------------
2023-04-01 22:22:50,381   33  =>  50   		Training 486 pattern with 98.54% 	Forward time: 	 1.13 sec
2023-04-01 22:22:50,381 			Loss:    2.174e-03    			Backward time: 	 0.22 sec 
2023-04-01 22:22:50,510 			Learning rate: weights:   1.000e-03    
2023-04-01 22:22:50,510 			Last test performance: 97.41%
2023-04-01 22:22:50,511 ----------------
2023-04-01 22:22:52,888   33  =>  51   		Training 486 pattern with 98.12% 	Forward time: 	 1.87 sec
2023-04-01 22:22:52,888 			Loss:    1.986e-03    			Backward time: 	 0.49 sec 
2023-04-01 22:22:53,080 			Learning rate: weights:   1.000e-03    
2023-04-01 22:22:53,081 			Last test performance: 97.41%
2023-04-01 22:22:53,082 ----------------
2023-04-01 22:22:54,630   33  =>  52   		Training 486 pattern with 98.33% 	Forward time: 	 1.25 sec
2023-04-01 22:22:54,630 			Loss:    2.455e-03    			Backward time: 	 0.28 sec 
2023-04-01 22:22:54,855 			Learning rate: weights:   1.000e-03    
2023-04-01 22:22:54,855 			Last test performance: 97.41%
2023-04-01 22:22:54,856 ----------------
2023-04-01 22:22:57,414   33  =>  53   		Training 486 pattern with 97.29% 	Forward time: 	 1.87 sec
2023-04-01 22:22:57,414 			Loss:    3.671e-03    			Backward time: 	 0.68 sec 
2023-04-01 22:22:57,542 			Learning rate: weights:   1.000e-03    
2023-04-01 22:22:57,542 			Last test performance: 97.41%
2023-04-01 22:22:57,543 ----------------
2023-04-01 22:22:59,501   33  =>  54   		Training 486 pattern with 97.50% 	Forward time: 	 1.63 sec
2023-04-01 22:22:59,501 			Loss:    3.007e-03    			Backward time: 	 0.31 sec 
2023-04-01 22:22:59,703 			Learning rate: weights:   1.000e-03    
2023-04-01 22:22:59,703 			Last test performance: 97.41%
2023-04-01 22:22:59,703 ----------------
2023-04-01 22:23:01,489   33  =>  55   		Training 486 pattern with 98.12% 	Forward time: 	 1.39 sec
2023-04-01 22:23:01,490 			Loss:    3.461e-03    			Backward time: 	 0.38 sec 
2023-04-01 22:23:01,672 			Learning rate: weights:   1.000e-03    
2023-04-01 22:23:01,673 			Last test performance: 97.41%
2023-04-01 22:23:01,673 ----------------
2023-04-01 22:23:06,100   33  =>  56   		Training 486 pattern with 97.92% 	Forward time: 	 3.32 sec
2023-04-01 22:23:06,101 			Loss:    2.775e-03    			Backward time: 	 1.09 sec 
2023-04-01 22:23:06,255 			Learning rate: weights:   1.000e-03    
2023-04-01 22:23:06,255 			Last test performance: 97.41%
2023-04-01 22:23:06,255 ----------------
2023-04-01 22:23:11,024   33  =>  57   		Training 486 pattern with 97.71% 	Forward time: 	 2.79 sec
2023-04-01 22:23:11,024 			Loss:    3.408e-03    			Backward time: 	 1.95 sec 
2023-04-01 22:23:11,183 			Learning rate: weights:   1.000e-03    
2023-04-01 22:23:11,183 			Last test performance: 97.41%
2023-04-01 22:23:11,183 ----------------
2023-04-01 22:23:15,974   33  =>  58   		Training 486 pattern with 98.12% 	Forward time: 	 3.07 sec
2023-04-01 22:23:15,974 			Loss:    2.821e-03    			Backward time: 	 1.70 sec 
2023-04-01 22:23:16,064 			Learning rate: weights:   1.000e-03    
2023-04-01 22:23:16,064 			Last test performance: 97.41%
2023-04-01 22:23:16,065 ----------------
2023-04-01 22:23:21,048   33  =>  59   		Training 486 pattern with 97.92% 	Forward time: 	 3.19 sec
2023-04-01 22:23:21,048 			Loss:    2.774e-03    			Backward time: 	 1.78 sec 
2023-04-01 22:23:21,172 			Learning rate: weights:   1.000e-03    
2023-04-01 22:23:21,172 			Last test performance: 97.41%
2023-04-01 22:23:21,173 ----------------
2023-04-01 22:23:22,458   33  =>  60   		Training 486 pattern with 97.92% 	Forward time: 	 1.11 sec
2023-04-01 22:23:22,458 			Loss:    2.958e-03    			Backward time: 	 0.16 sec 
2023-04-01 22:23:22,600 			Learning rate: weights:   1.000e-03    
2023-04-01 22:23:22,601 			Last test performance: 97.41%
2023-04-01 22:23:22,602 ----------------
2023-04-01 22:23:24,419   33  =>  61   		Training 486 pattern with 96.88% 	Forward time: 	 1.50 sec
2023-04-01 22:23:24,420 			Loss:    3.517e-03    			Backward time: 	 0.31 sec 
2023-04-01 22:23:24,523 			Learning rate: weights:   1.000e-03    
2023-04-01 22:23:24,523 			Last test performance: 97.41%
2023-04-01 22:23:24,523 ----------------
2023-04-01 22:23:26,763   33  =>  62   		Training 486 pattern with 97.71% 	Forward time: 	 1.62 sec
2023-04-01 22:23:26,763 			Loss:    2.723e-03    			Backward time: 	 0.61 sec 
2023-04-01 22:23:26,937 			Learning rate: weights:   1.000e-03    
2023-04-01 22:23:26,937 			Last test performance: 97.41%
2023-04-01 22:23:26,937 ----------------
2023-04-01 22:23:31,570   33  =>  63   		Training 486 pattern with 97.08% 	Forward time: 	 3.27 sec
2023-04-01 22:23:31,570 			Loss:    4.619e-03    			Backward time: 	 1.34 sec 
2023-04-01 22:23:31,661 			Learning rate: weights:   1.000e-03    
2023-04-01 22:23:31,661 			Last test performance: 97.41%
2023-04-01 22:23:31,662 ----------------
2023-04-01 22:23:36,447   33  =>  64   		Training 486 pattern with 96.88% 	Forward time: 	 3.17 sec
2023-04-01 22:23:36,447 			Loss:    3.014e-03    			Backward time: 	 1.59 sec 
2023-04-01 22:23:36,579 			Learning rate: weights:   1.000e-03    
2023-04-01 22:23:36,579 			Last test performance: 97.41%
2023-04-01 22:23:36,579 ----------------
2023-04-01 22:23:41,087   33  =>  65   		Training 486 pattern with 98.12% 	Forward time: 	 3.13 sec
2023-04-01 22:23:41,087 			Loss:    2.769e-03    			Backward time: 	 1.37 sec 
2023-04-01 22:23:41,170 			Learning rate: weights:   1.000e-03    
2023-04-01 22:23:41,170 			Last test performance: 97.41%
2023-04-01 22:23:41,170 ----------------
2023-04-01 22:23:45,495   33  =>  66   		Training 486 pattern with 96.88% 	Forward time: 	 2.84 sec
2023-04-01 22:23:45,496 			Loss:    2.818e-03    			Backward time: 	 1.47 sec 
2023-04-01 22:23:45,645 			Learning rate: weights:   1.000e-03    
2023-04-01 22:23:45,645 			Last test performance: 97.41%
2023-04-01 22:23:45,645 ----------------
2023-04-01 22:23:48,808   33  =>  67   		Training 486 pattern with 96.46% 	Forward time: 	 2.17 sec
2023-04-01 22:23:48,808 			Loss:    4.432e-03    			Backward time: 	 0.98 sec 
2023-04-01 22:23:48,950 			Learning rate: weights:   1.000e-03    
2023-04-01 22:23:48,951 			Last test performance: 97.41%
2023-04-01 22:23:48,951 ----------------
2023-04-01 22:23:50,167   33  =>  68   		Training 486 pattern with 96.67% 	Forward time: 	 1.09 sec
2023-04-01 22:23:50,167 			Loss:    5.602e-03    			Backward time: 	 0.11 sec 
2023-04-01 22:23:50,296 			Learning rate: weights:   1.000e-03    
2023-04-01 22:23:50,296 			Last test performance: 97.41%
2023-04-01 22:23:50,296 ----------------
2023-04-01 22:23:51,865   33  =>  69   		Training 486 pattern with 96.25% 	Forward time: 	 1.34 sec
2023-04-01 22:23:51,865 			Loss:    3.733e-03    			Backward time: 	 0.21 sec 
2023-04-01 22:23:52,012 			Learning rate: weights:   1.000e-03    
2023-04-01 22:23:52,012 			Last test performance: 97.41%
2023-04-01 22:23:52,012 ----------------
2023-04-01 22:23:52,915   33  =>  70   		Training 486 pattern with 98.12% 	Forward time: 	 0.83 sec
2023-04-01 22:23:52,915 			Loss:    1.999e-03    			Backward time: 	 0.06 sec 
2023-04-01 22:23:53,140 			Learning rate: weights:   1.000e-03    
2023-04-01 22:23:53,140 			Last test performance: 97.41%
2023-04-01 22:23:53,142 ----------------
2023-04-01 22:23:54,120   33  =>  71   		Training 486 pattern with 97.71% 	Forward time: 	 0.90 sec
2023-04-01 22:23:54,121 			Loss:    3.073e-03    			Backward time: 	 0.06 sec 
2023-04-01 22:23:54,362 			Learning rate: weights:   1.000e-03    
2023-04-01 22:23:54,362 			Last test performance: 97.41%
2023-04-01 22:23:54,362 ----------------
2023-04-01 22:23:57,685   33  =>  72   		Training 486 pattern with 98.54% 	Forward time: 	 2.37 sec
2023-04-01 22:23:57,685 			Loss:    2.634e-03    			Backward time: 	 0.94 sec 
2023-04-01 22:23:57,771 			Learning rate: weights:   1.000e-03    
2023-04-01 22:23:57,771 			Last test performance: 97.41%
2023-04-01 22:23:57,771 ----------------
2023-04-01 22:23:59,969   33  =>  73   		Training 486 pattern with 96.88% 	Forward time: 	 1.57 sec
2023-04-01 22:23:59,970 			Loss:    3.276e-03    			Backward time: 	 0.61 sec 
2023-04-01 22:24:00,145 			Learning rate: weights:   1.000e-03    
2023-04-01 22:24:00,146 			Last test performance: 97.41%
2023-04-01 22:24:00,146 ----------------
2023-04-01 22:24:03,155   33  =>  74   		Training 486 pattern with 97.50% 	Forward time: 	 2.27 sec
2023-04-01 22:24:03,155 			Loss:    2.671e-03    			Backward time: 	 0.72 sec 
2023-04-01 22:24:03,301 			Learning rate: weights:   1.000e-03    
2023-04-01 22:24:03,301 			Last test performance: 97.41%
2023-04-01 22:24:03,301 ----------------
2023-04-01 22:24:06,904   33  =>  75   		Training 486 pattern with 97.50% 	Forward time: 	 2.53 sec
2023-04-01 22:24:06,904 			Loss:    2.518e-03    			Backward time: 	 1.05 sec 
2023-04-01 22:24:07,105 			Learning rate: weights:   1.000e-03    
2023-04-01 22:24:07,105 			Last test performance: 97.41%
2023-04-01 22:24:07,105 ----------------
2023-04-01 22:24:09,957   33  =>  76   		Training 486 pattern with 97.29% 	Forward time: 	 2.13 sec
2023-04-01 22:24:09,958 			Loss:    2.950e-03    			Backward time: 	 0.71 sec 
2023-04-01 22:24:10,172 			Learning rate: weights:   1.000e-03    
2023-04-01 22:24:10,172 			Last test performance: 97.41%
2023-04-01 22:24:10,172 ----------------
2023-04-01 22:24:12,853   33  =>  77   		Training 486 pattern with 98.75% 	Forward time: 	 1.99 sec
2023-04-01 22:24:12,853 			Loss:    1.649e-03    			Backward time: 	 0.68 sec 
2023-04-01 22:24:12,942 			Learning rate: weights:   1.000e-03    
2023-04-01 22:24:12,943 			Last test performance: 97.41%
2023-04-01 22:24:12,943 ----------------
2023-04-01 22:24:14,715   33  =>  78   		Training 486 pattern with 96.88% 	Forward time: 	 1.39 sec
2023-04-01 22:24:14,715 			Loss:    3.385e-03    			Backward time: 	 0.37 sec 
2023-04-01 22:24:14,862 			Learning rate: weights:   1.000e-03    
2023-04-01 22:24:14,862 			Last test performance: 97.41%
2023-04-01 22:24:14,862 ----------------
2023-04-01 22:24:16,073   33  =>  79   		Training 486 pattern with 97.29% 	Forward time: 	 1.13 sec
2023-04-01 22:24:16,074 			Loss:    2.750e-03    			Backward time: 	 0.06 sec 
2023-04-01 22:24:16,241 			Learning rate: weights:   1.000e-03    
2023-04-01 22:24:16,241 			Last test performance: 97.41%
2023-04-01 22:24:16,241 ----------------
2023-04-01 22:24:17,657   33  =>  80   		Training 486 pattern with 97.08% 	Forward time: 	 1.15 sec
2023-04-01 22:24:17,657 			Loss:    3.382e-03    			Backward time: 	 0.25 sec 
2023-04-01 22:24:17,854 			Learning rate: weights:   1.000e-03    
2023-04-01 22:24:17,854 			Last test performance: 97.41%
2023-04-01 22:24:17,854 ----------------
2023-04-01 22:24:22,154   33  =>  81   		Training 486 pattern with 97.50% 	Forward time: 	 2.91 sec
2023-04-01 22:24:22,155 			Loss:    2.476e-03    			Backward time: 	 1.37 sec 
2023-04-01 22:24:22,236 			Learning rate: weights:   1.000e-03    
2023-04-01 22:24:22,236 			Last test performance: 97.41%
2023-04-01 22:24:22,236 ----------------
2023-04-01 22:24:23,451   33  =>  82   		Training 486 pattern with 97.29% 	Forward time: 	 1.10 sec
2023-04-01 22:24:23,452 			Loss:    3.534e-03    			Backward time: 	 0.10 sec 
2023-04-01 22:24:23,591 			Learning rate: weights:   1.000e-03    
2023-04-01 22:24:23,592 			Last test performance: 97.41%
2023-04-01 22:24:23,592 ----------------
2023-04-01 22:24:25,006   33  =>  83   		Training 486 pattern with 97.92% 	Forward time: 	 1.23 sec
2023-04-01 22:24:25,007 			Loss:    3.001e-03    			Backward time: 	 0.16 sec 
2023-04-01 22:24:25,166 			Learning rate: weights:   1.000e-03    
2023-04-01 22:24:25,167 			Last test performance: 97.41%
2023-04-01 22:24:25,167 ----------------
2023-04-01 22:24:26,588   33  =>  84   		Training 486 pattern with 98.12% 	Forward time: 	 1.18 sec
2023-04-01 22:24:26,589 			Loss:    2.549e-03    			Backward time: 	 0.22 sec 
2023-04-01 22:24:26,732 			Learning rate: weights:   1.000e-03    
2023-04-01 22:24:26,732 			Last test performance: 97.41%
2023-04-01 22:24:26,732 ----------------
2023-04-01 22:24:27,611   33  =>  85   		Training 486 pattern with 97.29% 	Forward time: 	 0.81 sec
2023-04-01 22:24:27,611 			Loss:    2.918e-03    			Backward time: 	 0.06 sec 
2023-04-01 22:24:27,790 			Learning rate: weights:   1.000e-03    
2023-04-01 22:24:27,790 			Last test performance: 97.41%
2023-04-01 22:24:27,791 ----------------
2023-04-01 22:24:31,118   33  =>  86   		Training 486 pattern with 97.50% 	Forward time: 	 2.24 sec
2023-04-01 22:24:31,118 			Loss:    3.830e-03    			Backward time: 	 1.07 sec 
2023-04-01 22:24:31,333 			Learning rate: weights:   1.000e-03    
2023-04-01 22:24:31,333 			Last test performance: 97.41%
2023-04-01 22:24:31,333 ----------------
2023-04-01 22:24:35,406   33  =>  87   		Training 486 pattern with 96.67% 	Forward time: 	 2.94 sec
2023-04-01 22:24:35,406 			Loss:    4.174e-03    			Backward time: 	 1.10 sec 
2023-04-01 22:24:35,623 			Learning rate: weights:   1.000e-03    
2023-04-01 22:24:35,624 			Last test performance: 97.41%
2023-04-01 22:24:35,625 ----------------
2023-04-01 22:24:37,131   33  =>  88   		Training 486 pattern with 98.12% 	Forward time: 	 1.13 sec
2023-04-01 22:24:37,132 			Loss:    3.215e-03    			Backward time: 	 0.37 sec 
2023-04-01 22:24:37,301 			Learning rate: weights:   1.000e-03    
2023-04-01 22:24:37,301 			Last test performance: 97.41%
2023-04-01 22:24:37,301 ----------------
2023-04-01 22:24:38,587   33  =>  89   		Training 486 pattern with 97.29% 	Forward time: 	 1.13 sec
2023-04-01 22:24:38,587 			Loss:    3.828e-03    			Backward time: 	 0.14 sec 
2023-04-01 22:24:38,750 			Learning rate: weights:   1.000e-03    
2023-04-01 22:24:38,750 			Last test performance: 97.41%
2023-04-01 22:24:38,750 ----------------
2023-04-01 22:24:41,103   33  =>  90   		Training 486 pattern with 98.12% 	Forward time: 	 1.67 sec
2023-04-01 22:24:41,103 			Loss:    2.278e-03    			Backward time: 	 0.67 sec 
2023-04-01 22:24:41,189 			Learning rate: weights:   1.000e-03    
2023-04-01 22:24:41,189 			Last test performance: 97.41%
2023-04-01 22:24:41,189 ----------------
2023-04-01 22:24:44,120   33  =>  91   		Training 486 pattern with 96.46% 	Forward time: 	 2.29 sec
2023-04-01 22:24:44,121 			Loss:    4.322e-03    			Backward time: 	 0.63 sec 
2023-04-01 22:24:44,268 			Learning rate: weights:   1.000e-03    
2023-04-01 22:24:44,268 			Last test performance: 97.41%
2023-04-01 22:24:44,268 ----------------
2023-04-01 22:24:47,238   33  =>  92   		Training 486 pattern with 97.08% 	Forward time: 	 2.05 sec
2023-04-01 22:24:47,238 			Loss:    2.712e-03    			Backward time: 	 0.91 sec 
2023-04-01 22:24:47,415 			Learning rate: weights:   1.000e-03    
2023-04-01 22:24:47,417 			Last test performance: 97.41%
2023-04-01 22:24:47,417 ----------------
2023-04-01 22:24:49,619   33  =>  93   		Training 486 pattern with 95.83% 	Forward time: 	 1.60 sec
2023-04-01 22:24:49,619 			Loss:    4.983e-03    			Backward time: 	 0.59 sec 
2023-04-01 22:24:49,719 			Learning rate: weights:   1.000e-03    
2023-04-01 22:24:49,719 			Last test performance: 97.41%
2023-04-01 22:24:49,719 ----------------
2023-04-01 22:24:51,540   33  =>  94   		Training 486 pattern with 97.50% 	Forward time: 	 1.37 sec
2023-04-01 22:24:51,541 			Loss:    3.093e-03    			Backward time: 	 0.43 sec 
2023-04-01 22:24:51,713 			Learning rate: weights:   1.000e-03    
2023-04-01 22:24:51,714 			Last test performance: 97.41%
2023-04-01 22:24:51,715 ----------------
2023-04-01 22:24:54,462   33  =>  95   		Training 486 pattern with 98.12% 	Forward time: 	 1.81 sec
2023-04-01 22:24:54,462 			Loss:    2.536e-03    			Backward time: 	 0.91 sec 
2023-04-01 22:24:54,673 			Learning rate: weights:   1.000e-03    
2023-04-01 22:24:54,673 			Last test performance: 97.41%
2023-04-01 22:24:54,673 ----------------
2023-04-01 22:24:56,370   33  =>  96   		Training 486 pattern with 96.67% 	Forward time: 	 1.46 sec
2023-04-01 22:24:56,370 			Loss:    3.453e-03    			Backward time: 	 0.23 sec 
2023-04-01 22:24:56,540 			Learning rate: weights:   1.000e-03    
2023-04-01 22:24:56,541 			Last test performance: 97.41%
2023-04-01 22:24:56,541 ----------------
2023-04-01 22:24:57,799   33  =>  97   		Training 486 pattern with 96.67% 	Forward time: 	 1.12 sec
2023-04-01 22:24:57,799 			Loss:    3.741e-03    			Backward time: 	 0.12 sec 
2023-04-01 22:24:57,982 			Learning rate: weights:   1.000e-03    
2023-04-01 22:24:57,982 			Last test performance: 97.41%
2023-04-01 22:24:57,982 ----------------
2023-04-01 22:25:01,348   33  =>  98   		Training 486 pattern with 96.04% 	Forward time: 	 2.45 sec
2023-04-01 22:25:01,348 			Loss:    4.116e-03    			Backward time: 	 0.90 sec 
2023-04-01 22:25:01,507 			Learning rate: weights:   1.000e-03    
2023-04-01 22:25:01,507 			Last test performance: 97.41%
2023-04-01 22:25:01,508 ----------------
2023-04-01 22:25:04,574   33  =>  99   		Training 486 pattern with 96.88% 	Forward time: 	 2.45 sec
2023-04-01 22:25:04,574 			Loss:    4.436e-03    			Backward time: 	 0.60 sec 
2023-04-01 22:25:04,685 			Learning rate: weights:   1.000e-03    
2023-04-01 22:25:04,685 			Last test performance: 97.41%
2023-04-01 22:25:04,686 ----------------
2023-04-01 22:25:06,355   33  => 100   		Training 486 pattern with 97.50% 	Forward time: 	 1.27 sec
2023-04-01 22:25:06,356 			Loss:    3.594e-03    			Backward time: 	 0.37 sec 
2023-04-01 22:25:06,540 			Learning rate: weights:   1.000e-03    
2023-04-01 22:25:06,540 			Last test performance: 97.41%
2023-04-01 22:25:06,540 ----------------
2023-04-01 22:25:08,519   33  => 101   		Training 486 pattern with 98.75% 	Forward time: 	 1.54 sec
2023-04-01 22:25:08,519 			Loss:    2.101e-03    			Backward time: 	 0.42 sec 
2023-04-01 22:25:08,757 			Learning rate: weights:   1.000e-03    
2023-04-01 22:25:08,757 			Last test performance: 97.41%
2023-04-01 22:25:08,757 ----------------
2023-04-01 22:25:11,681   33  => 102   		Training 486 pattern with 97.50% 	Forward time: 	 1.93 sec
2023-04-01 22:25:11,681 			Loss:    2.903e-03    			Backward time: 	 0.97 sec 
2023-04-01 22:25:11,812 			Learning rate: weights:   1.000e-03    
2023-04-01 22:25:11,813 			Last test performance: 97.41%
2023-04-01 22:25:11,813 ----------------
2023-04-01 22:25:14,153   33  => 103   		Training 486 pattern with 97.08% 	Forward time: 	 1.76 sec
2023-04-01 22:25:14,154 			Loss:    3.493e-03    			Backward time: 	 0.56 sec 
2023-04-01 22:25:14,303 			Learning rate: weights:   1.000e-03    
2023-04-01 22:25:14,304 			Last test performance: 97.41%
2023-04-01 22:25:14,304 ----------------
2023-04-01 22:25:16,076   33  => 104   		Training 486 pattern with 98.54% 	Forward time: 	 1.28 sec
2023-04-01 22:25:16,076 			Loss:    1.820e-03    			Backward time: 	 0.48 sec 
2023-04-01 22:25:16,181 			Learning rate: weights:   1.000e-03    
2023-04-01 22:25:16,181 			Last test performance: 97.41%
2023-04-01 22:25:16,181 ----------------
2023-04-01 22:25:18,999   33  => 105   		Training 486 pattern with 97.29% 	Forward time: 	 2.04 sec
2023-04-01 22:25:19,000 			Loss:    3.681e-03    			Backward time: 	 0.76 sec 
2023-04-01 22:25:19,147 			Learning rate: weights:   1.000e-03    
2023-04-01 22:25:19,147 			Last test performance: 97.41%
2023-04-01 22:25:19,147 ----------------
2023-04-01 22:25:20,929   33  => 106   		Training 486 pattern with 97.29% 	Forward time: 	 1.42 sec
2023-04-01 22:25:20,929 			Loss:    3.265e-03    			Backward time: 	 0.35 sec 
2023-04-01 22:25:21,037 			Learning rate: weights:   1.000e-03    
2023-04-01 22:25:21,037 			Last test performance: 97.41%
2023-04-01 22:25:21,037 ----------------
2023-04-01 22:25:22,433   33  => 107   		Training 486 pattern with 97.29% 	Forward time: 	 1.06 sec
2023-04-01 22:25:22,434 			Loss:    4.194e-03    			Backward time: 	 0.32 sec 
2023-04-01 22:25:22,632 			Learning rate: weights:   1.000e-03    
2023-04-01 22:25:22,632 			Last test performance: 97.41%
2023-04-01 22:25:22,632 ----------------
2023-04-01 22:25:25,758   33  => 108   		Training 486 pattern with 98.75% 	Forward time: 	 2.30 sec
2023-04-01 22:25:25,758 			Loss:    1.558e-03    			Backward time: 	 0.81 sec 
2023-04-01 22:25:25,866 			Learning rate: weights:   1.000e-03    
2023-04-01 22:25:25,866 			Last test performance: 97.41%
2023-04-01 22:25:25,866 ----------------
2023-04-01 22:25:27,086   33  => 109   		Training 486 pattern with 98.75% 	Forward time: 	 0.92 sec
2023-04-01 22:25:27,086 			Loss:    1.802e-03    			Backward time: 	 0.29 sec 
2023-04-01 22:25:27,244 			Learning rate: weights:   1.000e-03    
2023-04-01 22:25:27,245 			Last test performance: 97.41%
2023-04-01 22:25:27,245 ----------------
2023-04-01 22:25:30,162   33  => 110   		Training 486 pattern with 97.71% 	Forward time: 	 2.26 sec
2023-04-01 22:25:30,162 			Loss:    3.136e-03    			Backward time: 	 0.64 sec 
2023-04-01 22:25:30,256 			Learning rate: weights:   1.000e-03    
2023-04-01 22:25:30,256 			Last test performance: 97.41%
2023-04-01 22:25:30,256 ----------------
2023-04-01 22:25:32,227   33  => 111   		Training 486 pattern with 97.71% 	Forward time: 	 1.46 sec
2023-04-01 22:25:32,227 			Loss:    3.499e-03    			Backward time: 	 0.49 sec 
2023-04-01 22:25:32,422 			Learning rate: weights:   1.000e-03    
2023-04-01 22:25:32,422 			Last test performance: 97.41%
2023-04-01 22:25:32,422 ----------------
2023-04-01 22:25:35,563   33  => 112   		Training 486 pattern with 96.88% 	Forward time: 	 2.43 sec
2023-04-01 22:25:35,564 			Loss:    3.915e-03    			Backward time: 	 0.70 sec 
2023-04-01 22:25:35,791 			Learning rate: weights:   1.000e-03    
2023-04-01 22:25:35,791 			Last test performance: 97.41%
2023-04-01 22:25:35,791 ----------------
2023-04-01 22:25:36,835   33  => 113   		Training 486 pattern with 96.67% 	Forward time: 	 0.88 sec
2023-04-01 22:25:36,835 			Loss:    3.272e-03    			Backward time: 	 0.15 sec 
2023-04-01 22:25:36,963 			Learning rate: weights:   1.000e-03    
2023-04-01 22:25:36,965 			Last test performance: 97.41%
2023-04-01 22:25:36,965 ----------------
2023-04-01 22:25:40,572   33  => 114   		Training 486 pattern with 98.12% 	Forward time: 	 2.49 sec
2023-04-01 22:25:40,573 			Loss:    2.138e-03    			Backward time: 	 1.10 sec 
2023-04-01 22:25:40,799 			Learning rate: weights:   1.000e-03    
2023-04-01 22:25:40,800 			Last test performance: 97.41%
2023-04-01 22:25:40,800 ----------------
2023-04-01 22:25:42,084   33  => 115   		Training 486 pattern with 97.29% 	Forward time: 	 1.06 sec
2023-04-01 22:25:42,084 			Loss:    2.789e-03    			Backward time: 	 0.20 sec 
2023-04-01 22:25:42,271 			Learning rate: weights:   1.000e-03    
2023-04-01 22:25:42,273 			Last test performance: 97.41%
2023-04-01 22:25:42,274 ----------------
2023-04-01 22:25:44,731   33  => 116   		Training 486 pattern with 96.88% 	Forward time: 	 1.78 sec
2023-04-01 22:25:44,732 			Loss:    3.757e-03    			Backward time: 	 0.67 sec 
2023-04-01 22:25:44,878 			Learning rate: weights:   1.000e-03    
2023-04-01 22:25:44,878 			Last test performance: 97.41%
2023-04-01 22:25:44,878 ----------------
2023-04-01 22:25:46,118   33  => 117   		Training 486 pattern with 96.88% 	Forward time: 	 1.07 sec
2023-04-01 22:25:46,118 			Loss:    3.106e-03    			Backward time: 	 0.15 sec 
2023-04-01 22:25:46,263 			Learning rate: weights:   1.000e-03    
2023-04-01 22:25:46,264 			Last test performance: 97.41%
2023-04-01 22:25:46,264 ----------------
2023-04-01 22:25:48,614   33  => 118   		Training 486 pattern with 96.04% 	Forward time: 	 1.80 sec
2023-04-01 22:25:48,614 			Loss:    4.105e-03    			Backward time: 	 0.53 sec 
2023-04-01 22:25:48,699 			Learning rate: weights:   1.000e-03    
2023-04-01 22:25:48,699 			Last test performance: 97.41%
2023-04-01 22:25:48,699 ----------------
2023-04-01 22:25:51,477   33  => 119   		Training 486 pattern with 96.88% 	Forward time: 	 1.87 sec
2023-04-01 22:25:51,477 			Loss:    2.965e-03    			Backward time: 	 0.87 sec 
2023-04-01 22:25:51,682 			Learning rate: weights:   1.000e-03    
2023-04-01 22:25:51,682 			Last test performance: 97.41%
2023-04-01 22:25:51,682 ----------------
2023-04-01 22:25:53,517   33  => 120   		Training 486 pattern with 98.33% 	Forward time: 	 1.38 sec
2023-04-01 22:25:53,518 			Loss:    2.950e-03    			Backward time: 	 0.44 sec 
2023-04-01 22:25:53,681 			Learning rate: weights:   1.000e-03    
2023-04-01 22:25:53,681 			Last test performance: 97.41%
2023-04-01 22:25:53,681 ----------------
2023-04-01 22:25:54,891   33  => 121   		Training 486 pattern with 96.67% 	Forward time: 	 1.02 sec
2023-04-01 22:25:54,892 			Loss:    4.277e-03    			Backward time: 	 0.18 sec 
2023-04-01 22:25:55,008 			Learning rate: weights:   1.000e-03    
2023-04-01 22:25:55,008 			Last test performance: 97.41%
2023-04-01 22:25:55,008 ----------------
2023-04-01 22:25:56,319   33  => 122   		Training 486 pattern with 97.92% 	Forward time: 	 1.18 sec
2023-04-01 22:25:56,320 			Loss:    3.312e-03    			Backward time: 	 0.12 sec 
2023-04-01 22:25:56,484 			Learning rate: weights:   1.000e-03    
2023-04-01 22:25:56,484 			Last test performance: 97.41%
2023-04-01 22:25:56,484 ----------------
2023-04-01 22:25:58,302   33  => 123   		Training 486 pattern with 98.96% 	Forward time: 	 1.38 sec
2023-04-01 22:25:58,302 			Loss:    1.851e-03    			Backward time: 	 0.42 sec 
2023-04-01 22:25:58,421 			Learning rate: weights:   1.000e-03    
2023-04-01 22:25:58,421 			Last test performance: 97.41%
2023-04-01 22:25:58,422 ----------------
2023-04-01 22:26:00,782   33  => 124   		Training 486 pattern with 96.04% 	Forward time: 	 1.90 sec
2023-04-01 22:26:00,782 			Loss:    3.976e-03    			Backward time: 	 0.44 sec 
2023-04-01 22:26:00,892 
2023-04-01 22:26:00,892 Testing:
2023-04-01 22:26:01,103 		24 of 10000 with 91.67% 	 Time used:  0.21 sec
2023-04-01 22:26:01,278 		48 of 10000 with 89.58% 	 Time used:  0.17 sec
2023-04-01 22:26:01,489 		72 of 10000 with 93.06% 	 Time used:  0.21 sec
2023-04-01 22:26:01,675 		96 of 10000 with 93.75% 	 Time used:  0.18 sec
2023-04-01 22:26:01,837 		120 of 10000 with 95.00% 	 Time used:  0.16 sec
2023-04-01 22:26:02,071 		144 of 10000 with 95.14% 	 Time used:  0.23 sec
2023-04-01 22:26:02,095 		168 of 10000 with 95.24% 	 Time used:  0.02 sec
2023-04-01 22:26:02,234 		192 of 10000 with 95.83% 	 Time used:  0.14 sec
2023-04-01 22:26:02,472 		216 of 10000 with 95.83% 	 Time used:  0.24 sec
2023-04-01 22:26:02,499 		240 of 10000 with 96.25% 	 Time used:  0.03 sec
2023-04-01 22:26:02,651 		264 of 10000 with 96.59% 	 Time used:  0.15 sec
2023-04-01 22:26:02,936 		288 of 10000 with 96.53% 	 Time used:  0.28 sec
2023-04-01 22:26:03,110 		312 of 10000 with 96.47% 	 Time used:  0.17 sec
2023-04-01 22:26:03,269 		336 of 10000 with 96.43% 	 Time used:  0.16 sec
2023-04-01 22:26:03,439 		360 of 10000 with 96.11% 	 Time used:  0.17 sec
2023-04-01 22:26:03,639 		384 of 10000 with 96.09% 	 Time used:  0.20 sec
2023-04-01 22:26:03,880 		408 of 10000 with 96.32% 	 Time used:  0.24 sec
2023-04-01 22:26:03,902 		432 of 10000 with 96.53% 	 Time used:  0.02 sec
2023-04-01 22:26:03,936 		456 of 10000 with 96.27% 	 Time used:  0.03 sec
2023-04-01 22:26:03,969 		480 of 10000 with 96.46% 	 Time used:  0.03 sec
2023-04-01 22:26:04,002 		504 of 10000 with 96.63% 	 Time used:  0.03 sec
2023-04-01 22:26:04,036 		528 of 10000 with 96.40% 	 Time used:  0.03 sec
2023-04-01 22:26:04,069 		552 of 10000 with 96.56% 	 Time used:  0.03 sec
2023-04-01 22:26:04,103 		576 of 10000 with 96.53% 	 Time used:  0.03 sec
2023-04-01 22:26:04,136 		600 of 10000 with 96.67% 	 Time used:  0.03 sec
2023-04-01 22:26:04,170 		624 of 10000 with 96.79% 	 Time used:  0.03 sec
2023-04-01 22:26:04,203 		648 of 10000 with 96.91% 	 Time used:  0.03 sec
2023-04-01 22:26:04,237 		672 of 10000 with 97.02% 	 Time used:  0.03 sec
2023-04-01 22:26:04,270 		696 of 10000 with 96.98% 	 Time used:  0.03 sec
2023-04-01 22:26:04,303 		720 of 10000 with 96.94% 	 Time used:  0.03 sec
2023-04-01 22:26:04,336 		744 of 10000 with 97.04% 	 Time used:  0.03 sec
2023-04-01 22:26:04,370 		768 of 10000 with 97.14% 	 Time used:  0.03 sec
2023-04-01 22:26:04,403 		792 of 10000 with 97.22% 	 Time used:  0.03 sec
2023-04-01 22:26:04,450 		816 of 10000 with 97.06% 	 Time used:  0.05 sec
2023-04-01 22:26:04,609 		840 of 10000 with 97.14% 	 Time used:  0.16 sec
2023-04-01 22:26:04,767 		864 of 10000 with 97.11% 	 Time used:  0.16 sec
2023-04-01 22:26:04,952 		888 of 10000 with 97.18% 	 Time used:  0.18 sec
2023-04-01 22:26:05,121 		912 of 10000 with 97.15% 	 Time used:  0.17 sec
2023-04-01 22:26:05,331 		936 of 10000 with 97.22% 	 Time used:  0.21 sec
2023-04-01 22:26:05,549 		960 of 10000 with 97.29% 	 Time used:  0.22 sec
2023-04-01 22:26:05,726 		984 of 10000 with 97.26% 	 Time used:  0.18 sec
2023-04-01 22:26:05,913 		1008 of 10000 with 97.32% 	 Time used:  0.19 sec
2023-04-01 22:26:06,098 		1032 of 10000 with 97.38% 	 Time used:  0.18 sec
2023-04-01 22:26:06,264 		1056 of 10000 with 97.25% 	 Time used:  0.16 sec
2023-04-01 22:26:06,443 		1080 of 10000 with 97.31% 	 Time used:  0.18 sec
2023-04-01 22:26:06,627 		1104 of 10000 with 97.37% 	 Time used:  0.18 sec
2023-04-01 22:26:06,886 		1128 of 10000 with 97.43% 	 Time used:  0.26 sec
2023-04-01 22:26:07,058 		1152 of 10000 with 97.48% 	 Time used:  0.17 sec
2023-04-01 22:26:07,249 		1176 of 10000 with 97.53% 	 Time used:  0.19 sec
2023-04-01 22:26:07,419 		1200 of 10000 with 97.50% 	 Time used:  0.17 sec
2023-04-01 22:26:07,594 		1224 of 10000 with 97.47% 	 Time used:  0.17 sec
2023-04-01 22:26:07,753 		1248 of 10000 with 97.44% 	 Time used:  0.16 sec
2023-04-01 22:26:07,970 		1272 of 10000 with 97.41% 	 Time used:  0.22 sec
2023-04-01 22:26:08,132 		1296 of 10000 with 97.45% 	 Time used:  0.16 sec
2023-04-01 22:26:08,266 		1320 of 10000 with 97.50% 	 Time used:  0.13 sec
2023-04-01 22:26:08,432 		1344 of 10000 with 97.54% 	 Time used:  0.17 sec
2023-04-01 22:26:08,566 		1368 of 10000 with 97.59% 	 Time used:  0.13 sec
2023-04-01 22:26:08,726 		1392 of 10000 with 97.63% 	 Time used:  0.16 sec
2023-04-01 22:26:08,883 		1416 of 10000 with 97.67% 	 Time used:  0.16 sec
2023-04-01 22:26:09,106 		1440 of 10000 with 97.71% 	 Time used:  0.22 sec
2023-04-01 22:26:09,289 		1464 of 10000 with 97.75% 	 Time used:  0.18 sec
2023-04-01 22:26:09,468 		1488 of 10000 with 97.72% 	 Time used:  0.18 sec
2023-04-01 22:26:09,630 		1512 of 10000 with 97.75% 	 Time used:  0.16 sec
2023-04-01 22:26:09,814 		1536 of 10000 with 97.79% 	 Time used:  0.18 sec
2023-04-01 22:26:09,983 		1560 of 10000 with 97.82% 	 Time used:  0.17 sec
2023-04-01 22:26:10,151 		1584 of 10000 with 97.73% 	 Time used:  0.17 sec
2023-04-01 22:26:10,361 		1608 of 10000 with 97.76% 	 Time used:  0.21 sec
2023-04-01 22:26:10,591 		1632 of 10000 with 97.73% 	 Time used:  0.23 sec
2023-04-01 22:26:10,781 		1656 of 10000 with 97.77% 	 Time used:  0.19 sec
2023-04-01 22:26:10,938 		1680 of 10000 with 97.80% 	 Time used:  0.16 sec
2023-04-01 22:26:11,090 		1704 of 10000 with 97.77% 	 Time used:  0.15 sec
2023-04-01 22:26:11,328 		1728 of 10000 with 97.69% 	 Time used:  0.24 sec
2023-04-01 22:26:11,498 		1752 of 10000 with 97.72% 	 Time used:  0.17 sec
2023-04-01 22:26:11,703 		1776 of 10000 with 97.75% 	 Time used:  0.20 sec
2023-04-01 22:26:11,934 		1800 of 10000 with 97.72% 	 Time used:  0.23 sec
2023-04-01 22:26:12,111 		1824 of 10000 with 97.64% 	 Time used:  0.18 sec
2023-04-01 22:26:12,278 		1848 of 10000 with 97.62% 	 Time used:  0.17 sec
2023-04-01 22:26:12,464 		1872 of 10000 with 97.60% 	 Time used:  0.19 sec
2023-04-01 22:26:12,710 		1896 of 10000 with 97.63% 	 Time used:  0.25 sec
2023-04-01 22:26:12,858 		1920 of 10000 with 97.66% 	 Time used:  0.15 sec
2023-04-01 22:26:13,058 		1944 of 10000 with 97.58% 	 Time used:  0.20 sec
2023-04-01 22:26:13,229 		1968 of 10000 with 97.46% 	 Time used:  0.17 sec
2023-04-01 22:26:13,406 		1992 of 10000 with 97.44% 	 Time used:  0.18 sec
2023-04-01 22:26:13,556 		2016 of 10000 with 97.47% 	 Time used:  0.15 sec
2023-04-01 22:26:13,755 		2040 of 10000 with 97.45% 	 Time used:  0.20 sec
2023-04-01 22:26:13,991 		2064 of 10000 with 97.43% 	 Time used:  0.24 sec
2023-04-01 22:26:14,169 		2088 of 10000 with 97.46% 	 Time used:  0.18 sec
2023-04-01 22:26:14,348 		2112 of 10000 with 97.49% 	 Time used:  0.18 sec
2023-04-01 22:26:14,550 		2136 of 10000 with 97.52% 	 Time used:  0.20 sec
2023-04-01 22:26:14,779 		2160 of 10000 with 97.55% 	 Time used:  0.23 sec
2023-04-01 22:26:14,959 		2184 of 10000 with 97.57% 	 Time used:  0.18 sec
2023-04-01 22:26:15,137 		2208 of 10000 with 97.60% 	 Time used:  0.18 sec
2023-04-01 22:26:15,317 		2232 of 10000 with 97.54% 	 Time used:  0.18 sec
2023-04-01 22:26:15,547 		2256 of 10000 with 97.52% 	 Time used:  0.23 sec
2023-04-01 22:26:15,670 		2280 of 10000 with 97.50% 	 Time used:  0.12 sec
2023-04-01 22:26:15,829 		2304 of 10000 with 97.53% 	 Time used:  0.16 sec
2023-04-01 22:26:16,060 		2328 of 10000 with 97.47% 	 Time used:  0.23 sec
2023-04-01 22:26:16,181 		2352 of 10000 with 97.49% 	 Time used:  0.12 sec
2023-04-01 22:26:16,363 		2376 of 10000 with 97.47% 	 Time used:  0.18 sec
2023-04-01 22:26:16,523 		2400 of 10000 with 97.50% 	 Time used:  0.16 sec
2023-04-01 22:26:16,706 		2424 of 10000 with 97.48% 	 Time used:  0.18 sec
2023-04-01 22:26:16,884 		2448 of 10000 with 97.51% 	 Time used:  0.18 sec
2023-04-01 22:26:17,047 		2472 of 10000 with 97.53% 	 Time used:  0.16 sec
2023-04-01 22:26:17,191 		2496 of 10000 with 97.52% 	 Time used:  0.14 sec
2023-04-01 22:26:17,386 		2520 of 10000 with 97.54% 	 Time used:  0.19 sec
2023-04-01 22:26:17,585 		2544 of 10000 with 97.56% 	 Time used:  0.20 sec
2023-04-01 22:26:17,769 		2568 of 10000 with 97.55% 	 Time used:  0.18 sec
2023-04-01 22:26:17,947 		2592 of 10000 with 97.57% 	 Time used:  0.18 sec
2023-04-01 22:26:18,130 		2616 of 10000 with 97.59% 	 Time used:  0.18 sec
2023-04-01 22:26:18,412 		2640 of 10000 with 97.61% 	 Time used:  0.28 sec
2023-04-01 22:26:18,595 		2664 of 10000 with 97.64% 	 Time used:  0.18 sec
2023-04-01 22:26:18,739 		2688 of 10000 with 97.58% 	 Time used:  0.14 sec
2023-04-01 22:26:18,883 		2712 of 10000 with 97.60% 	 Time used:  0.14 sec
2023-04-01 22:26:19,075 		2736 of 10000 with 97.62% 	 Time used:  0.19 sec
2023-04-01 22:26:19,318 		2760 of 10000 with 97.61% 	 Time used:  0.24 sec
2023-04-01 22:26:19,498 		2784 of 10000 with 97.59% 	 Time used:  0.18 sec
2023-04-01 22:26:19,709 		2808 of 10000 with 97.61% 	 Time used:  0.21 sec
2023-04-01 22:26:19,952 		2832 of 10000 with 97.60% 	 Time used:  0.24 sec
2023-04-01 22:26:20,094 		2856 of 10000 with 97.58% 	 Time used:  0.14 sec
2023-04-01 22:26:20,274 		2880 of 10000 with 97.60% 	 Time used:  0.18 sec
2023-04-01 22:26:20,439 		2904 of 10000 with 97.62% 	 Time used:  0.16 sec
2023-04-01 22:26:20,611 		2928 of 10000 with 97.64% 	 Time used:  0.17 sec
2023-04-01 22:26:20,840 		2952 of 10000 with 97.66% 	 Time used:  0.23 sec
2023-04-01 22:26:21,040 		2976 of 10000 with 97.68% 	 Time used:  0.20 sec
2023-04-01 22:26:21,214 		3000 of 10000 with 97.67% 	 Time used:  0.17 sec
2023-04-01 22:26:21,374 		3024 of 10000 with 97.69% 	 Time used:  0.16 sec
2023-04-01 22:26:21,514 		3048 of 10000 with 97.70% 	 Time used:  0.14 sec
2023-04-01 22:26:21,666 		3072 of 10000 with 97.72% 	 Time used:  0.15 sec
2023-04-01 22:26:21,852 		3096 of 10000 with 97.71% 	 Time used:  0.19 sec
2023-04-01 22:26:22,085 		3120 of 10000 with 97.72% 	 Time used:  0.23 sec
2023-04-01 22:26:22,256 		3144 of 10000 with 97.65% 	 Time used:  0.17 sec
2023-04-01 22:26:22,436 		3168 of 10000 with 97.63% 	 Time used:  0.18 sec
2023-04-01 22:26:22,581 		3192 of 10000 with 97.62% 	 Time used:  0.14 sec
2023-04-01 22:26:22,808 		3216 of 10000 with 97.61% 	 Time used:  0.23 sec
2023-04-01 22:26:22,833 		3240 of 10000 with 97.59% 	 Time used:  0.03 sec
2023-04-01 22:26:22,867 		3264 of 10000 with 97.61% 	 Time used:  0.03 sec
2023-04-01 22:26:23,043 		3288 of 10000 with 97.60% 	 Time used:  0.18 sec
2023-04-01 22:26:23,199 		3312 of 10000 with 97.61% 	 Time used:  0.16 sec
2023-04-01 22:26:23,355 		3336 of 10000 with 97.63% 	 Time used:  0.15 sec
2023-04-01 22:26:23,538 		3360 of 10000 with 97.65% 	 Time used:  0.18 sec
2023-04-01 22:26:23,724 		3384 of 10000 with 97.64% 	 Time used:  0.18 sec
2023-04-01 22:26:23,906 		3408 of 10000 with 97.65% 	 Time used:  0.18 sec
2023-04-01 22:26:24,089 		3432 of 10000 with 97.67% 	 Time used:  0.18 sec
2023-04-01 22:26:24,277 		3456 of 10000 with 97.66% 	 Time used:  0.19 sec
2023-04-01 22:26:24,460 		3480 of 10000 with 97.64% 	 Time used:  0.18 sec
2023-04-01 22:26:24,642 		3504 of 10000 with 97.60% 	 Time used:  0.18 sec
2023-04-01 22:26:24,806 		3528 of 10000 with 97.62% 	 Time used:  0.16 sec
2023-04-01 22:26:24,993 		3552 of 10000 with 97.64% 	 Time used:  0.19 sec
2023-04-01 22:26:25,181 		3576 of 10000 with 97.62% 	 Time used:  0.19 sec
2023-04-01 22:26:25,384 		3600 of 10000 with 97.61% 	 Time used:  0.20 sec
2023-04-01 22:26:25,617 		3624 of 10000 with 97.60% 	 Time used:  0.23 sec
2023-04-01 22:26:25,793 		3648 of 10000 with 97.62% 	 Time used:  0.17 sec
2023-04-01 22:26:25,951 		3672 of 10000 with 97.63% 	 Time used:  0.16 sec
2023-04-01 22:26:26,061 		3696 of 10000 with 97.59% 	 Time used:  0.11 sec
2023-04-01 22:26:26,094 		3720 of 10000 with 97.55% 	 Time used:  0.03 sec
2023-04-01 22:26:26,128 		3744 of 10000 with 97.54% 	 Time used:  0.03 sec
2023-04-01 22:26:26,280 		3768 of 10000 with 97.56% 	 Time used:  0.15 sec
2023-04-01 22:26:26,472 		3792 of 10000 with 97.57% 	 Time used:  0.19 sec
2023-04-01 22:26:26,669 		3816 of 10000 with 97.56% 	 Time used:  0.20 sec
2023-04-01 22:26:26,843 		3840 of 10000 with 97.58% 	 Time used:  0.17 sec
2023-04-01 22:26:26,978 		3864 of 10000 with 97.57% 	 Time used:  0.13 sec
2023-04-01 22:26:27,200 		3888 of 10000 with 97.56% 	 Time used:  0.22 sec
2023-04-01 22:26:27,430 		3912 of 10000 with 97.57% 	 Time used:  0.23 sec
2023-04-01 22:26:27,622 		3936 of 10000 with 97.59% 	 Time used:  0.19 sec
2023-04-01 22:26:27,793 		3960 of 10000 with 97.55% 	 Time used:  0.17 sec
2023-04-01 22:26:28,013 		3984 of 10000 with 97.54% 	 Time used:  0.22 sec
2023-04-01 22:26:28,161 		4008 of 10000 with 97.53% 	 Time used:  0.15 sec
2023-04-01 22:26:28,371 		4032 of 10000 with 97.54% 	 Time used:  0.21 sec
2023-04-01 22:26:28,515 		4056 of 10000 with 97.56% 	 Time used:  0.14 sec
2023-04-01 22:26:28,777 		4080 of 10000 with 97.57% 	 Time used:  0.26 sec
2023-04-01 22:26:28,968 		4104 of 10000 with 97.59% 	 Time used:  0.19 sec
2023-04-01 22:26:29,147 		4128 of 10000 with 97.58% 	 Time used:  0.18 sec
2023-04-01 22:26:29,324 		4152 of 10000 with 97.59% 	 Time used:  0.18 sec
2023-04-01 22:26:29,547 		4176 of 10000 with 97.61% 	 Time used:  0.22 sec
2023-04-01 22:26:29,698 		4200 of 10000 with 97.57% 	 Time used:  0.15 sec
2023-04-01 22:26:29,843 		4224 of 10000 with 97.56% 	 Time used:  0.14 sec
2023-04-01 22:26:30,029 		4248 of 10000 with 97.58% 	 Time used:  0.18 sec
2023-04-01 22:26:30,162 		4272 of 10000 with 97.57% 	 Time used:  0.13 sec
2023-04-01 22:26:30,299 		4296 of 10000 with 97.58% 	 Time used:  0.14 sec
2023-04-01 22:26:30,455 		4320 of 10000 with 97.55% 	 Time used:  0.16 sec
2023-04-01 22:26:30,627 		4344 of 10000 with 97.56% 	 Time used:  0.17 sec
2023-04-01 22:26:30,827 		4368 of 10000 with 97.57% 	 Time used:  0.20 sec
2023-04-01 22:26:31,085 		4392 of 10000 with 97.59% 	 Time used:  0.26 sec
2023-04-01 22:26:31,291 		4416 of 10000 with 97.58% 	 Time used:  0.21 sec
2023-04-01 22:26:31,491 		4440 of 10000 with 97.59% 	 Time used:  0.20 sec
2023-04-01 22:26:31,670 		4464 of 10000 with 97.60% 	 Time used:  0.18 sec
2023-04-01 22:26:31,855 		4488 of 10000 with 97.59% 	 Time used:  0.18 sec
2023-04-01 22:26:32,040 		4512 of 10000 with 97.56% 	 Time used:  0.18 sec
2023-04-01 22:26:32,228 		4536 of 10000 with 97.51% 	 Time used:  0.19 sec
2023-04-01 22:26:32,400 		4560 of 10000 with 97.52% 	 Time used:  0.17 sec
2023-04-01 22:26:32,584 		4584 of 10000 with 97.53% 	 Time used:  0.18 sec
2023-04-01 22:26:32,759 		4608 of 10000 with 97.50% 	 Time used:  0.17 sec
2023-04-01 22:26:32,917 		4632 of 10000 with 97.52% 	 Time used:  0.16 sec
2023-04-01 22:26:33,113 		4656 of 10000 with 97.51% 	 Time used:  0.20 sec
2023-04-01 22:26:33,288 		4680 of 10000 with 97.52% 	 Time used:  0.17 sec
2023-04-01 22:26:33,453 		4704 of 10000 with 97.51% 	 Time used:  0.16 sec
2023-04-01 22:26:33,635 		4728 of 10000 with 97.50% 	 Time used:  0.18 sec
2023-04-01 22:26:33,798 		4752 of 10000 with 97.50% 	 Time used:  0.16 sec
2023-04-01 22:26:34,035 		4776 of 10000 with 97.51% 	 Time used:  0.24 sec
2023-04-01 22:26:34,185 		4800 of 10000 with 97.52% 	 Time used:  0.15 sec
2023-04-01 22:26:34,388 		4824 of 10000 with 97.53% 	 Time used:  0.20 sec
2023-04-01 22:26:34,567 		4848 of 10000 with 97.52% 	 Time used:  0.18 sec
2023-04-01 22:26:34,797 		4872 of 10000 with 97.54% 	 Time used:  0.23 sec
2023-04-01 22:26:34,988 		4896 of 10000 with 97.53% 	 Time used:  0.19 sec
2023-04-01 22:26:35,189 		4920 of 10000 with 97.54% 	 Time used:  0.20 sec
2023-04-01 22:26:35,406 		4944 of 10000 with 97.55% 	 Time used:  0.22 sec
2023-04-01 22:26:35,588 		4968 of 10000 with 97.56% 	 Time used:  0.18 sec
2023-04-01 22:26:35,792 		4992 of 10000 with 97.56% 	 Time used:  0.20 sec
2023-04-01 22:26:35,972 		5016 of 10000 with 97.57% 	 Time used:  0.18 sec
2023-04-01 22:26:36,164 		5040 of 10000 with 97.56% 	 Time used:  0.19 sec
2023-04-01 22:26:36,350 		5064 of 10000 with 97.55% 	 Time used:  0.18 sec
2023-04-01 22:26:36,532 		5088 of 10000 with 97.54% 	 Time used:  0.18 sec
2023-04-01 22:26:36,727 		5112 of 10000 with 97.55% 	 Time used:  0.19 sec
2023-04-01 22:26:36,984 		5136 of 10000 with 97.57% 	 Time used:  0.26 sec
2023-04-01 22:26:37,139 		5160 of 10000 with 97.56% 	 Time used:  0.15 sec
2023-04-01 22:26:37,329 		5184 of 10000 with 97.57% 	 Time used:  0.19 sec
2023-04-01 22:26:37,542 		5208 of 10000 with 97.58% 	 Time used:  0.21 sec
2023-04-01 22:26:37,686 		5232 of 10000 with 97.57% 	 Time used:  0.14 sec
2023-04-01 22:26:37,868 		5256 of 10000 with 97.55% 	 Time used:  0.18 sec
2023-04-01 22:26:38,097 		5280 of 10000 with 97.56% 	 Time used:  0.23 sec
2023-04-01 22:26:38,299 		5304 of 10000 with 97.57% 	 Time used:  0.20 sec
2023-04-01 22:26:38,482 		5328 of 10000 with 97.58% 	 Time used:  0.18 sec
2023-04-01 22:26:38,675 		5352 of 10000 with 97.59% 	 Time used:  0.19 sec
2023-04-01 22:26:38,825 		5376 of 10000 with 97.58% 	 Time used:  0.15 sec
2023-04-01 22:26:38,957 		5400 of 10000 with 97.59% 	 Time used:  0.13 sec
2023-04-01 22:26:39,116 		5424 of 10000 with 97.60% 	 Time used:  0.16 sec
2023-04-01 22:26:39,324 		5448 of 10000 with 97.61% 	 Time used:  0.21 sec
2023-04-01 22:26:39,508 		5472 of 10000 with 97.61% 	 Time used:  0.18 sec
2023-04-01 22:26:39,675 		5496 of 10000 with 97.60% 	 Time used:  0.17 sec
2023-04-01 22:26:39,852 		5520 of 10000 with 97.59% 	 Time used:  0.18 sec
2023-04-01 22:26:40,003 		5544 of 10000 with 97.60% 	 Time used:  0.15 sec
2023-04-01 22:26:40,229 		5568 of 10000 with 97.59% 	 Time used:  0.22 sec
2023-04-01 22:26:40,377 		5592 of 10000 with 97.60% 	 Time used:  0.15 sec
2023-04-01 22:26:40,599 		5616 of 10000 with 97.61% 	 Time used:  0.22 sec
2023-04-01 22:26:40,793 		5640 of 10000 with 97.61% 	 Time used:  0.19 sec
2023-04-01 22:26:40,961 		5664 of 10000 with 97.62% 	 Time used:  0.17 sec
2023-04-01 22:26:41,164 		5688 of 10000 with 97.63% 	 Time used:  0.20 sec
2023-04-01 22:26:41,368 		5712 of 10000 with 97.64% 	 Time used:  0.20 sec
2023-04-01 22:26:41,526 		5736 of 10000 with 97.63% 	 Time used:  0.16 sec
2023-04-01 22:26:41,702 		5760 of 10000 with 97.62% 	 Time used:  0.18 sec
2023-04-01 22:26:41,874 		5784 of 10000 with 97.61% 	 Time used:  0.17 sec
2023-04-01 22:26:42,040 		5808 of 10000 with 97.61% 	 Time used:  0.17 sec
2023-04-01 22:26:42,227 		5832 of 10000 with 97.60% 	 Time used:  0.19 sec
2023-04-01 22:26:42,400 		5856 of 10000 with 97.59% 	 Time used:  0.17 sec
2023-04-01 22:26:42,590 		5880 of 10000 with 97.59% 	 Time used:  0.19 sec
2023-04-01 22:26:42,748 		5904 of 10000 with 97.59% 	 Time used:  0.16 sec
2023-04-01 22:26:42,991 		5928 of 10000 with 97.60% 	 Time used:  0.24 sec
2023-04-01 22:26:43,222 		5952 of 10000 with 97.61% 	 Time used:  0.23 sec
2023-04-01 22:26:43,408 		5976 of 10000 with 97.62% 	 Time used:  0.18 sec
2023-04-01 22:26:43,592 		6000 of 10000 with 97.63% 	 Time used:  0.18 sec
2023-04-01 22:26:43,767 		6024 of 10000 with 97.64% 	 Time used:  0.17 sec
2023-04-01 22:26:43,948 		6048 of 10000 with 97.64% 	 Time used:  0.18 sec
2023-04-01 22:26:44,112 		6072 of 10000 with 97.64% 	 Time used:  0.16 sec
2023-04-01 22:26:44,346 		6096 of 10000 with 97.62% 	 Time used:  0.23 sec
2023-04-01 22:26:44,525 		6120 of 10000 with 97.63% 	 Time used:  0.18 sec
2023-04-01 22:26:44,746 		6144 of 10000 with 97.64% 	 Time used:  0.22 sec
2023-04-01 22:26:44,980 		6168 of 10000 with 97.65% 	 Time used:  0.23 sec
2023-04-01 22:26:45,145 		6192 of 10000 with 97.64% 	 Time used:  0.16 sec
2023-04-01 22:26:45,321 		6216 of 10000 with 97.64% 	 Time used:  0.17 sec
2023-04-01 22:26:45,509 		6240 of 10000 with 97.64% 	 Time used:  0.19 sec
2023-04-01 22:26:45,682 		6264 of 10000 with 97.65% 	 Time used:  0.17 sec
2023-04-01 22:26:45,872 		6288 of 10000 with 97.66% 	 Time used:  0.19 sec
2023-04-01 22:26:46,028 		6312 of 10000 with 97.67% 	 Time used:  0.16 sec
2023-04-01 22:26:46,207 		6336 of 10000 with 97.68% 	 Time used:  0.18 sec
2023-04-01 22:26:46,441 		6360 of 10000 with 97.66% 	 Time used:  0.23 sec
2023-04-01 22:26:46,575 		6384 of 10000 with 97.67% 	 Time used:  0.13 sec
2023-04-01 22:26:46,830 		6408 of 10000 with 97.66% 	 Time used:  0.25 sec
2023-04-01 22:26:46,856 		6432 of 10000 with 97.67% 	 Time used:  0.03 sec
2023-04-01 22:26:47,035 		6456 of 10000 with 97.68% 	 Time used:  0.18 sec
2023-04-01 22:26:47,218 		6480 of 10000 with 97.69% 	 Time used:  0.18 sec
2023-04-01 22:26:47,383 		6504 of 10000 with 97.69% 	 Time used:  0.16 sec
2023-04-01 22:26:47,561 		6528 of 10000 with 97.69% 	 Time used:  0.18 sec
2023-04-01 22:26:47,770 		6552 of 10000 with 97.68% 	 Time used:  0.21 sec
2023-04-01 22:26:47,973 		6576 of 10000 with 97.69% 	 Time used:  0.20 sec
2023-04-01 22:26:48,170 		6600 of 10000 with 97.70% 	 Time used:  0.20 sec
2023-04-01 22:26:48,371 		6624 of 10000 with 97.71% 	 Time used:  0.20 sec
2023-04-01 22:26:48,560 		6648 of 10000 with 97.68% 	 Time used:  0.19 sec
2023-04-01 22:26:48,766 		6672 of 10000 with 97.69% 	 Time used:  0.21 sec
2023-04-01 22:26:48,968 		6696 of 10000 with 97.70% 	 Time used:  0.20 sec
2023-04-01 22:26:49,167 		6720 of 10000 with 97.71% 	 Time used:  0.20 sec
2023-04-01 22:26:49,377 		6744 of 10000 with 97.70% 	 Time used:  0.21 sec
2023-04-01 22:26:49,527 		6768 of 10000 with 97.70% 	 Time used:  0.15 sec
2023-04-01 22:26:49,715 		6792 of 10000 with 97.69% 	 Time used:  0.19 sec
2023-04-01 22:26:49,920 		6816 of 10000 with 97.70% 	 Time used:  0.20 sec
2023-04-01 22:26:50,111 		6840 of 10000 with 97.70% 	 Time used:  0.19 sec
2023-04-01 22:26:50,289 		6864 of 10000 with 97.71% 	 Time used:  0.18 sec
2023-04-01 22:26:50,460 		6888 of 10000 with 97.72% 	 Time used:  0.17 sec
2023-04-01 22:26:50,615 		6912 of 10000 with 97.70% 	 Time used:  0.15 sec
2023-04-01 22:26:50,846 		6936 of 10000 with 97.71% 	 Time used:  0.23 sec
2023-04-01 22:26:51,012 		6960 of 10000 with 97.72% 	 Time used:  0.17 sec
2023-04-01 22:26:51,246 		6984 of 10000 with 97.69% 	 Time used:  0.23 sec
2023-04-01 22:26:51,269 		7008 of 10000 with 97.70% 	 Time used:  0.02 sec
2023-04-01 22:26:51,303 		7032 of 10000 with 97.70% 	 Time used:  0.03 sec
2023-04-01 22:26:51,336 		7056 of 10000 with 97.69% 	 Time used:  0.03 sec
2023-04-01 22:26:51,463 		7080 of 10000 with 97.68% 	 Time used:  0.13 sec
2023-04-01 22:26:51,592 		7104 of 10000 with 97.69% 	 Time used:  0.13 sec
2023-04-01 22:26:51,802 		7128 of 10000 with 97.70% 	 Time used:  0.21 sec
2023-04-01 22:26:51,976 		7152 of 10000 with 97.69% 	 Time used:  0.17 sec
2023-04-01 22:26:52,113 		7176 of 10000 with 97.70% 	 Time used:  0.14 sec
2023-04-01 22:26:52,270 		7200 of 10000 with 97.71% 	 Time used:  0.16 sec
2023-04-01 22:26:52,303 		7224 of 10000 with 97.72% 	 Time used:  0.03 sec
2023-04-01 22:26:52,337 		7248 of 10000 with 97.70% 	 Time used:  0.03 sec
2023-04-01 22:26:52,370 		7272 of 10000 with 97.69% 	 Time used:  0.03 sec
2023-04-01 22:26:52,404 		7296 of 10000 with 97.68% 	 Time used:  0.03 sec
2023-04-01 22:26:52,437 		7320 of 10000 with 97.68% 	 Time used:  0.03 sec
2023-04-01 22:26:52,470 		7344 of 10000 with 97.69% 	 Time used:  0.03 sec
2023-04-01 22:26:52,503 		7368 of 10000 with 97.69% 	 Time used:  0.03 sec
2023-04-01 22:26:52,536 		7392 of 10000 with 97.70% 	 Time used:  0.03 sec
2023-04-01 22:26:52,569 		7416 of 10000 with 97.69% 	 Time used:  0.03 sec
2023-04-01 22:26:52,603 		7440 of 10000 with 97.70% 	 Time used:  0.03 sec
2023-04-01 22:26:52,636 		7464 of 10000 with 97.70% 	 Time used:  0.03 sec
2023-04-01 22:26:52,669 		7488 of 10000 with 97.69% 	 Time used:  0.03 sec
2023-04-01 22:26:52,702 		7512 of 10000 with 97.70% 	 Time used:  0.03 sec
2023-04-01 22:26:52,736 		7536 of 10000 with 97.70% 	 Time used:  0.03 sec
2023-04-01 22:26:52,778 		7560 of 10000 with 97.71% 	 Time used:  0.04 sec
2023-04-01 22:26:52,811 		7584 of 10000 with 97.71% 	 Time used:  0.03 sec
2023-04-01 22:26:52,844 		7608 of 10000 with 97.71% 	 Time used:  0.03 sec
2023-04-01 22:26:52,877 		7632 of 10000 with 97.72% 	 Time used:  0.03 sec
2023-04-01 22:26:52,970 		7656 of 10000 with 97.73% 	 Time used:  0.09 sec
2023-04-01 22:26:53,003 		7680 of 10000 with 97.72% 	 Time used:  0.03 sec
2023-04-01 22:26:53,036 		7704 of 10000 with 97.73% 	 Time used:  0.03 sec
2023-04-01 22:26:53,070 		7728 of 10000 with 97.74% 	 Time used:  0.03 sec
2023-04-01 22:26:53,103 		7752 of 10000 with 97.74% 	 Time used:  0.03 sec
2023-04-01 22:26:53,152 		7776 of 10000 with 97.74% 	 Time used:  0.05 sec
2023-04-01 22:26:53,187 		7800 of 10000 with 97.74% 	 Time used:  0.03 sec
2023-04-01 22:26:53,355 		7824 of 10000 with 97.75% 	 Time used:  0.17 sec
2023-04-01 22:26:53,602 		7848 of 10000 with 97.76% 	 Time used:  0.25 sec
2023-04-01 22:26:53,786 		7872 of 10000 with 97.71% 	 Time used:  0.18 sec
2023-04-01 22:26:53,997 		7896 of 10000 with 97.72% 	 Time used:  0.21 sec
2023-04-01 22:26:54,173 		7920 of 10000 with 97.71% 	 Time used:  0.17 sec
2023-04-01 22:26:54,394 		7944 of 10000 with 97.72% 	 Time used:  0.22 sec
2023-04-01 22:26:54,529 		7968 of 10000 with 97.72% 	 Time used:  0.13 sec
2023-04-01 22:26:54,674 		7992 of 10000 with 97.72% 	 Time used:  0.14 sec
2023-04-01 22:26:54,843 		8016 of 10000 with 97.69% 	 Time used:  0.17 sec
2023-04-01 22:26:55,033 		8040 of 10000 with 97.70% 	 Time used:  0.19 sec
2023-04-01 22:26:55,264 		8064 of 10000 with 97.71% 	 Time used:  0.23 sec
2023-04-01 22:26:55,403 		8088 of 10000 with 97.70% 	 Time used:  0.14 sec
2023-04-01 22:26:55,628 		8112 of 10000 with 97.71% 	 Time used:  0.22 sec
2023-04-01 22:26:55,794 		8136 of 10000 with 97.71% 	 Time used:  0.17 sec
2023-04-01 22:26:55,954 		8160 of 10000 with 97.72% 	 Time used:  0.16 sec
2023-04-01 22:26:56,133 		8184 of 10000 with 97.73% 	 Time used:  0.18 sec
2023-04-01 22:26:56,295 		8208 of 10000 with 97.73% 	 Time used:  0.16 sec
2023-04-01 22:26:56,471 		8232 of 10000 with 97.74% 	 Time used:  0.18 sec
2023-04-01 22:26:56,651 		8256 of 10000 with 97.75% 	 Time used:  0.18 sec
2023-04-01 22:26:56,852 		8280 of 10000 with 97.75% 	 Time used:  0.20 sec
2023-04-01 22:26:57,068 		8304 of 10000 with 97.75% 	 Time used:  0.22 sec
2023-04-01 22:26:57,196 		8328 of 10000 with 97.75% 	 Time used:  0.13 sec
2023-04-01 22:26:57,364 		8352 of 10000 with 97.74% 	 Time used:  0.17 sec
2023-04-01 22:26:57,518 		8376 of 10000 with 97.74% 	 Time used:  0.15 sec
2023-04-01 22:26:57,747 		8400 of 10000 with 97.75% 	 Time used:  0.23 sec
2023-04-01 22:26:57,919 		8424 of 10000 with 97.74% 	 Time used:  0.17 sec
2023-04-01 22:26:58,083 		8448 of 10000 with 97.74% 	 Time used:  0.16 sec
2023-04-01 22:26:58,221 		8472 of 10000 with 97.75% 	 Time used:  0.14 sec
2023-04-01 22:26:58,297 		8496 of 10000 with 97.73% 	 Time used:  0.07 sec
2023-04-01 22:26:58,454 		8520 of 10000 with 97.72% 	 Time used:  0.16 sec
2023-04-01 22:26:58,518 		8544 of 10000 with 97.69% 	 Time used:  0.06 sec
2023-04-01 22:26:58,556 		8568 of 10000 with 97.69% 	 Time used:  0.04 sec
2023-04-01 22:26:58,590 		8592 of 10000 with 97.70% 	 Time used:  0.03 sec
2023-04-01 22:26:58,623 		8616 of 10000 with 97.70% 	 Time used:  0.03 sec
2023-04-01 22:26:58,656 		8640 of 10000 with 97.70% 	 Time used:  0.03 sec
2023-04-01 22:26:58,689 		8664 of 10000 with 97.69% 	 Time used:  0.03 sec
2023-04-01 22:26:58,722 		8688 of 10000 with 97.69% 	 Time used:  0.03 sec
2023-04-01 22:26:58,755 		8712 of 10000 with 97.69% 	 Time used:  0.03 sec
2023-04-01 22:26:58,788 		8736 of 10000 with 97.68% 	 Time used:  0.03 sec
2023-04-01 22:26:58,821 		8760 of 10000 with 97.68% 	 Time used:  0.03 sec
2023-04-01 22:26:58,854 		8784 of 10000 with 97.69% 	 Time used:  0.03 sec
2023-04-01 22:26:58,887 		8808 of 10000 with 97.68% 	 Time used:  0.03 sec
2023-04-01 22:26:58,962 		8832 of 10000 with 97.67% 	 Time used:  0.07 sec
2023-04-01 22:26:58,995 		8856 of 10000 with 97.66% 	 Time used:  0.03 sec
2023-04-01 22:26:59,039 		8880 of 10000 with 97.66% 	 Time used:  0.04 sec
2023-04-01 22:26:59,161 		8904 of 10000 with 97.66% 	 Time used:  0.12 sec
2023-04-01 22:26:59,194 		8928 of 10000 with 97.67% 	 Time used:  0.03 sec
2023-04-01 22:26:59,227 		8952 of 10000 with 97.68% 	 Time used:  0.03 sec
2023-04-01 22:26:59,414 		8976 of 10000 with 97.68% 	 Time used:  0.19 sec
2023-04-01 22:26:59,558 		9000 of 10000 with 97.69% 	 Time used:  0.14 sec
2023-04-01 22:26:59,785 		9024 of 10000 with 97.67% 	 Time used:  0.23 sec
2023-04-01 22:26:59,962 		9048 of 10000 with 97.68% 	 Time used:  0.18 sec
2023-04-01 22:27:00,097 		9072 of 10000 with 97.66% 	 Time used:  0.13 sec
2023-04-01 22:27:00,277 		9096 of 10000 with 97.66% 	 Time used:  0.18 sec
2023-04-01 22:27:00,456 		9120 of 10000 with 97.65% 	 Time used:  0.18 sec
2023-04-01 22:27:00,662 		9144 of 10000 with 97.65% 	 Time used:  0.20 sec
2023-04-01 22:27:00,862 		9168 of 10000 with 97.65% 	 Time used:  0.20 sec
2023-04-01 22:27:01,093 		9192 of 10000 with 97.65% 	 Time used:  0.23 sec
2023-04-01 22:27:01,317 		9216 of 10000 with 97.65% 	 Time used:  0.22 sec
2023-04-01 22:27:01,573 		9240 of 10000 with 97.63% 	 Time used:  0.26 sec
2023-04-01 22:27:01,751 		9264 of 10000 with 97.64% 	 Time used:  0.18 sec
2023-04-01 22:27:02,019 		9288 of 10000 with 97.64% 	 Time used:  0.27 sec
2023-04-01 22:27:02,254 		9312 of 10000 with 97.63% 	 Time used:  0.23 sec
2023-04-01 22:27:02,487 		9336 of 10000 with 97.63% 	 Time used:  0.23 sec
2023-04-01 22:27:02,511 		9360 of 10000 with 97.64% 	 Time used:  0.02 sec
2023-04-01 22:27:02,545 		9384 of 10000 with 97.63% 	 Time used:  0.03 sec
2023-04-01 22:27:02,672 		9408 of 10000 with 97.63% 	 Time used:  0.13 sec
2023-04-01 22:27:02,819 		9432 of 10000 with 97.64% 	 Time used:  0.15 sec
2023-04-01 22:27:02,983 		9456 of 10000 with 97.64% 	 Time used:  0.16 sec
2023-04-01 22:27:03,166 		9480 of 10000 with 97.64% 	 Time used:  0.18 sec
2023-04-01 22:27:03,351 		9504 of 10000 with 97.63% 	 Time used:  0.18 sec
2023-04-01 22:27:03,585 		9528 of 10000 with 97.63% 	 Time used:  0.23 sec
2023-04-01 22:27:03,713 		9552 of 10000 with 97.63% 	 Time used:  0.13 sec
2023-04-01 22:27:03,974 		9576 of 10000 with 97.64% 	 Time used:  0.26 sec
2023-04-01 22:27:04,152 		9600 of 10000 with 97.65% 	 Time used:  0.18 sec
2023-04-01 22:27:04,333 		9624 of 10000 with 97.65% 	 Time used:  0.18 sec
2023-04-01 22:27:04,472 		9648 of 10000 with 97.63% 	 Time used:  0.14 sec
2023-04-01 22:27:04,640 		9672 of 10000 with 97.62% 	 Time used:  0.17 sec
2023-04-01 22:27:04,786 		9696 of 10000 with 97.62% 	 Time used:  0.15 sec
2023-04-01 22:27:04,938 		9720 of 10000 with 97.61% 	 Time used:  0.15 sec
2023-04-01 22:27:05,170 		9744 of 10000 with 97.62% 	 Time used:  0.23 sec
2023-04-01 22:27:05,301 		9768 of 10000 with 97.61% 	 Time used:  0.13 sec
2023-04-01 22:27:05,491 		9792 of 10000 with 97.61% 	 Time used:  0.19 sec
2023-04-01 22:27:05,686 		9816 of 10000 with 97.60% 	 Time used:  0.19 sec
2023-04-01 22:27:05,875 		9840 of 10000 with 97.60% 	 Time used:  0.19 sec
2023-04-01 22:27:06,109 		9864 of 10000 with 97.60% 	 Time used:  0.23 sec
2023-04-01 22:27:06,328 		9888 of 10000 with 97.58% 	 Time used:  0.22 sec
2023-04-01 22:27:06,354 		9912 of 10000 with 97.59% 	 Time used:  0.02 sec
2023-04-01 22:27:06,387 		9936 of 10000 with 97.59% 	 Time used:  0.03 sec
2023-04-01 22:27:06,420 		9960 of 10000 with 97.59% 	 Time used:  0.03 sec
2023-04-01 22:27:06,565 		9984 of 10000 with 97.60% 	 Time used:  0.14 sec
2023-04-01 22:27:06,754 		10000 of 10000 with 97.59% 	 Time used:  0.19 sec
2023-04-01 22:27:06,755 
2023-04-01 22:27:06,775 			Learning rate: weights:   1.000e-03    
2023-04-01 22:27:06,775 			Last test performance: 97.59%
2023-04-01 22:27:06,775 ----------------
2023-04-01 22:27:08,935   34  =>  0    		Training 486 pattern with 97.71% 	Forward time: 	 1.64 sec
2023-04-01 22:27:08,935 			Loss:    2.727e-03    			Backward time: 	 0.48 sec 
2023-04-01 22:27:09,146 			Learning rate: weights:   1.000e-03    
2023-04-01 22:27:09,146 			Last test performance: 97.59%
2023-04-01 22:27:09,146 ----------------
2023-04-01 22:27:11,289   34  =>  1    		Training 486 pattern with 97.08% 	Forward time: 	 1.62 sec
2023-04-01 22:27:11,289 			Loss:    3.516e-03    			Backward time: 	 0.51 sec 
2023-04-01 22:27:11,396 			Learning rate: weights:   1.000e-03    
2023-04-01 22:27:11,396 			Last test performance: 97.59%
2023-04-01 22:27:11,396 ----------------
2023-04-01 22:27:13,427   34  =>  2    		Training 486 pattern with 97.71% 	Forward time: 	 1.66 sec
2023-04-01 22:27:13,427 			Loss:    2.837e-03    			Backward time: 	 0.35 sec 
2023-04-01 22:27:13,526 			Learning rate: weights:   1.000e-03    
2023-04-01 22:27:13,526 			Last test performance: 97.59%
2023-04-01 22:27:13,526 ----------------
2023-04-01 22:27:14,882   34  =>  3    		Training 486 pattern with 97.92% 	Forward time: 	 1.13 sec
2023-04-01 22:27:14,882 			Loss:    2.443e-03    			Backward time: 	 0.21 sec 
2023-04-01 22:27:14,982 			Learning rate: weights:   1.000e-03    
2023-04-01 22:27:14,982 			Last test performance: 97.59%
2023-04-01 22:27:14,982 ----------------
2023-04-01 22:27:17,542   34  =>  4    		Training 486 pattern with 97.08% 	Forward time: 	 1.80 sec
2023-04-01 22:27:17,542 			Loss:    4.707e-03    			Backward time: 	 0.74 sec 
2023-04-01 22:27:17,604 			Learning rate: weights:   1.000e-03    
2023-04-01 22:27:17,604 			Last test performance: 97.59%
2023-04-01 22:27:17,604 ----------------
2023-04-01 22:27:19,395   34  =>  5    		Training 486 pattern with 98.96% 	Forward time: 	 1.41 sec
2023-04-01 22:27:19,396 			Loss:    1.497e-03    			Backward time: 	 0.36 sec 
2023-04-01 22:27:19,537 			Learning rate: weights:   1.000e-03    
2023-04-01 22:27:19,538 			Last test performance: 97.59%
2023-04-01 22:27:19,538 ----------------
2023-04-01 22:27:22,108   34  =>  6    		Training 486 pattern with 97.50% 	Forward time: 	 1.90 sec
2023-04-01 22:27:22,108 			Loss:    2.769e-03    			Backward time: 	 0.65 sec 
2023-04-01 22:27:22,265 			Learning rate: weights:   1.000e-03    
2023-04-01 22:27:22,265 			Last test performance: 97.59%
2023-04-01 22:27:22,265 ----------------
2023-04-01 22:27:23,276   34  =>  7    		Training 486 pattern with 98.12% 	Forward time: 	 0.94 sec
2023-04-01 22:27:23,276 			Loss:    2.561e-03    			Backward time: 	 0.06 sec 
2023-04-01 22:27:23,400 			Learning rate: weights:   1.000e-03    
2023-04-01 22:27:23,400 			Last test performance: 97.59%
2023-04-01 22:27:23,400 ----------------
2023-04-01 22:27:24,983   34  =>  8    		Training 486 pattern with 97.92% 	Forward time: 	 1.26 sec
2023-04-01 22:27:24,984 			Loss:    2.678e-03    			Backward time: 	 0.31 sec 
2023-04-01 22:27:25,080 			Learning rate: weights:   1.000e-03    
2023-04-01 22:27:25,080 			Last test performance: 97.59%
2023-04-01 22:27:25,081 ----------------
2023-04-01 22:27:26,460   34  =>  9    		Training 486 pattern with 98.12% 	Forward time: 	 1.15 sec
2023-04-01 22:27:26,461 			Loss:    3.025e-03    			Backward time: 	 0.21 sec 
2023-04-01 22:27:26,588 			Learning rate: weights:   1.000e-03    
2023-04-01 22:27:26,588 			Last test performance: 97.59%
2023-04-01 22:27:26,589 ----------------
2023-04-01 22:27:28,638   34  =>  10   		Training 486 pattern with 97.29% 	Forward time: 	 1.62 sec
2023-04-01 22:27:28,638 			Loss:    2.466e-03    			Backward time: 	 0.41 sec 
2023-04-01 22:27:28,703 			Learning rate: weights:   1.000e-03    
2023-04-01 22:27:28,703 			Last test performance: 97.59%
2023-04-01 22:27:28,703 ----------------
2023-04-01 22:27:29,876   34  =>  11   		Training 486 pattern with 97.50% 	Forward time: 	 0.88 sec
2023-04-01 22:27:29,877 			Loss:    2.677e-03    			Backward time: 	 0.27 sec 
2023-04-01 22:27:29,960 			Learning rate: weights:   1.000e-03    
2023-04-01 22:27:29,960 			Last test performance: 97.59%
2023-04-01 22:27:29,960 ----------------
2023-04-01 22:27:31,141   34  =>  12   		Training 486 pattern with 97.08% 	Forward time: 	 1.02 sec
2023-04-01 22:27:31,142 			Loss:    3.798e-03    			Backward time: 	 0.15 sec 
2023-04-01 22:27:31,223 			Learning rate: weights:   1.000e-03    
2023-04-01 22:27:31,223 			Last test performance: 97.59%
2023-04-01 22:27:31,223 ----------------
2023-04-01 22:27:32,587   34  =>  13   		Training 486 pattern with 97.71% 	Forward time: 	 1.18 sec
2023-04-01 22:27:32,588 			Loss:    2.502e-03    			Backward time: 	 0.17 sec 
2023-04-01 22:27:32,756 			Learning rate: weights:   1.000e-03    
2023-04-01 22:27:32,756 			Last test performance: 97.59%
2023-04-01 22:27:32,756 ----------------
2023-04-01 22:27:35,781   34  =>  14   		Training 486 pattern with 96.88% 	Forward time: 	 2.14 sec
2023-04-01 22:27:35,782 			Loss:    2.769e-03    			Backward time: 	 0.87 sec 
2023-04-01 22:27:35,958 			Learning rate: weights:   1.000e-03    
2023-04-01 22:27:35,958 			Last test performance: 97.59%
2023-04-01 22:27:35,958 ----------------
2023-04-01 22:27:37,537   34  =>  15   		Training 486 pattern with 98.33% 	Forward time: 	 1.22 sec
2023-04-01 22:27:37,538 			Loss:    2.835e-03    			Backward time: 	 0.34 sec 
2023-04-01 22:27:37,633 			Learning rate: weights:   1.000e-03    
2023-04-01 22:27:37,634 			Last test performance: 97.59%
2023-04-01 22:27:37,634 ----------------
2023-04-01 22:27:38,892   34  =>  16   		Training 486 pattern with 97.08% 	Forward time: 	 1.15 sec
2023-04-01 22:27:38,892 			Loss:    3.316e-03    			Backward time: 	 0.09 sec 
2023-04-01 22:27:39,107 			Learning rate: weights:   1.000e-03    
2023-04-01 22:27:39,108 			Last test performance: 97.59%
2023-04-01 22:27:39,108 ----------------
2023-04-01 22:27:41,594   34  =>  17   		Training 486 pattern with 97.50% 	Forward time: 	 1.84 sec
2023-04-01 22:27:41,595 			Loss:    2.872e-03    			Backward time: 	 0.63 sec 
2023-04-01 22:27:41,743 			Learning rate: weights:   1.000e-03    
2023-04-01 22:27:41,744 			Last test performance: 97.59%
2023-04-01 22:27:41,746 ----------------
2023-04-01 22:27:43,143   34  =>  18   		Training 486 pattern with 97.08% 	Forward time: 	 1.26 sec
2023-04-01 22:27:43,144 			Loss:    3.614e-03    			Backward time: 	 0.12 sec 
2023-04-01 22:27:43,244 			Learning rate: weights:   1.000e-03    
2023-04-01 22:27:43,245 			Last test performance: 97.59%
2023-04-01 22:27:43,245 ----------------
2023-04-01 22:27:44,235   34  =>  19   		Training 486 pattern with 97.29% 	Forward time: 	 0.92 sec
2023-04-01 22:27:44,236 			Loss:    4.350e-03    			Backward time: 	 0.06 sec 
2023-04-01 22:27:44,368 			Learning rate: weights:   1.000e-03    
2023-04-01 22:27:44,368 			Last test performance: 97.59%
2023-04-01 22:27:44,368 ----------------
2023-04-01 22:27:46,852   34  =>  20   		Training 486 pattern with 97.71% 	Forward time: 	 1.77 sec
2023-04-01 22:27:46,853 			Loss:    2.909e-03    			Backward time: 	 0.69 sec 
2023-04-01 22:27:46,938 			Learning rate: weights:   1.000e-03    
2023-04-01 22:27:46,938 			Last test performance: 97.59%
2023-04-01 22:27:46,938 ----------------
2023-04-01 22:27:49,073   34  =>  21   		Training 486 pattern with 97.50% 	Forward time: 	 1.51 sec
2023-04-01 22:27:49,074 			Loss:    2.843e-03    			Backward time: 	 0.61 sec 
2023-04-01 22:27:49,201 			Learning rate: weights:   1.000e-03    
2023-04-01 22:27:49,202 			Last test performance: 97.59%
2023-04-01 22:27:49,202 ----------------
2023-04-01 22:27:50,977   34  =>  22   		Training 486 pattern with 98.33% 	Forward time: 	 1.39 sec
2023-04-01 22:27:50,978 			Loss:    4.097e-03    			Backward time: 	 0.37 sec 
2023-04-01 22:27:51,171 			Learning rate: weights:   1.000e-03    
2023-04-01 22:27:51,172 			Last test performance: 97.59%
2023-04-01 22:27:51,172 ----------------
2023-04-01 22:27:53,101   34  =>  23   		Training 486 pattern with 96.67% 	Forward time: 	 1.49 sec
2023-04-01 22:27:53,102 			Loss:    3.790e-03    			Backward time: 	 0.42 sec 
2023-04-01 22:27:53,256 			Learning rate: weights:   1.000e-03    
2023-04-01 22:27:53,257 			Last test performance: 97.59%
2023-04-01 22:27:53,258 ----------------
2023-04-01 22:27:54,691   34  =>  24   		Training 486 pattern with 97.50% 	Forward time: 	 1.19 sec
2023-04-01 22:27:54,691 			Loss:    3.128e-03    			Backward time: 	 0.23 sec 
2023-04-01 22:27:54,787 			Learning rate: weights:   1.000e-03    
2023-04-01 22:27:54,788 			Last test performance: 97.59%
2023-04-01 22:27:54,788 ----------------
2023-04-01 22:27:56,721   34  =>  25   		Training 486 pattern with 97.92% 	Forward time: 	 1.51 sec
2023-04-01 22:27:56,722 			Loss:    2.831e-03    			Backward time: 	 0.40 sec 
2023-04-01 22:27:56,945 			Learning rate: weights:   1.000e-03    
2023-04-01 22:27:56,945 			Last test performance: 97.59%
2023-04-01 22:27:56,945 ----------------
2023-04-01 22:27:58,352   34  =>  26   		Training 486 pattern with 98.54% 	Forward time: 	 1.14 sec
2023-04-01 22:27:58,352 			Loss:    1.712e-03    			Backward time: 	 0.25 sec 
2023-04-01 22:27:58,438 			Learning rate: weights:   1.000e-03    
2023-04-01 22:27:58,439 			Last test performance: 97.59%
2023-04-01 22:27:58,440 ----------------
2023-04-01 22:28:00,609   34  =>  27   		Training 486 pattern with 97.29% 	Forward time: 	 1.66 sec
2023-04-01 22:28:00,610 			Loss:    4.290e-03    			Backward time: 	 0.49 sec 
2023-04-01 22:28:00,689 			Learning rate: weights:   1.000e-03    
2023-04-01 22:28:00,689 			Last test performance: 97.59%
2023-04-01 22:28:00,689 ----------------
2023-04-01 22:28:03,119   34  =>  28   		Training 486 pattern with 97.50% 	Forward time: 	 1.90 sec
2023-04-01 22:28:03,120 			Loss:    3.270e-03    			Backward time: 	 0.52 sec 
2023-04-01 22:28:03,275 			Learning rate: weights:   1.000e-03    
2023-04-01 22:28:03,275 			Last test performance: 97.59%
2023-04-01 22:28:03,275 ----------------
2023-04-01 22:28:04,903   34  =>  29   		Training 486 pattern with 96.67% 	Forward time: 	 1.27 sec
2023-04-01 22:28:04,903 			Loss:    3.515e-03    			Backward time: 	 0.34 sec 
2023-04-01 22:28:05,018 			Learning rate: weights:   1.000e-03    
2023-04-01 22:28:05,019 			Last test performance: 97.59%
2023-04-01 22:28:05,019 ----------------
2023-04-01 22:28:07,330   34  =>  30   		Training 486 pattern with 97.92% 	Forward time: 	 1.69 sec
2023-04-01 22:28:07,330 			Loss:    2.987e-03    			Backward time: 	 0.61 sec 
2023-04-01 22:28:07,468 			Learning rate: weights:   1.000e-03    
2023-04-01 22:28:07,468 			Last test performance: 97.59%
2023-04-01 22:28:07,468 ----------------
2023-04-01 22:28:09,493   34  =>  31   		Training 486 pattern with 98.33% 	Forward time: 	 1.47 sec
2023-04-01 22:28:09,493 			Loss:    1.843e-03    			Backward time: 	 0.54 sec 
2023-04-01 22:28:09,605 			Learning rate: weights:   1.000e-03    
2023-04-01 22:28:09,605 			Last test performance: 97.59%
2023-04-01 22:28:09,605 ----------------
2023-04-01 22:28:11,090   34  =>  32   		Training 486 pattern with 98.96% 	Forward time: 	 1.21 sec
2023-04-01 22:28:11,091 			Loss:    1.883e-03    			Backward time: 	 0.26 sec 
2023-04-01 22:28:11,207 			Learning rate: weights:   1.000e-03    
2023-04-01 22:28:11,207 			Last test performance: 97.59%
2023-04-01 22:28:11,208 ----------------
2023-04-01 22:28:14,084   34  =>  33   		Training 486 pattern with 96.25% 	Forward time: 	 2.08 sec
2023-04-01 22:28:14,084 			Loss:    4.016e-03    			Backward time: 	 0.78 sec 
2023-04-01 22:28:14,278 			Learning rate: weights:   1.000e-03    
2023-04-01 22:28:14,279 			Last test performance: 97.59%
2023-04-01 22:28:14,280 ----------------
2023-04-01 22:28:17,437   34  =>  34   		Training 486 pattern with 97.08% 	Forward time: 	 2.17 sec
2023-04-01 22:28:17,437 			Loss:    3.899e-03    			Backward time: 	 0.97 sec 
2023-04-01 22:28:17,691 			Learning rate: weights:   1.000e-03    
2023-04-01 22:28:17,691 			Last test performance: 97.59%
2023-04-01 22:28:17,691 ----------------
2023-04-01 22:28:18,853   34  =>  35   		Training 486 pattern with 98.33% 	Forward time: 	 1.06 sec
2023-04-01 22:28:18,854 			Loss:    2.356e-03    			Backward time: 	 0.08 sec 
2023-04-01 22:28:18,980 			Learning rate: weights:   1.000e-03    
2023-04-01 22:28:18,980 			Last test performance: 97.59%
2023-04-01 22:28:18,981 ----------------
2023-04-01 22:28:20,559   34  =>  36   		Training 486 pattern with 98.12% 	Forward time: 	 1.26 sec
2023-04-01 22:28:20,559 			Loss:    2.680e-03    			Backward time: 	 0.31 sec 
2023-04-01 22:28:20,644 			Learning rate: weights:   1.000e-03    
2023-04-01 22:28:20,644 			Last test performance: 97.59%
2023-04-01 22:28:20,644 ----------------
2023-04-01 22:28:22,103   34  =>  37   		Training 486 pattern with 98.54% 	Forward time: 	 1.14 sec
2023-04-01 22:28:22,103 			Loss:    2.446e-03    			Backward time: 	 0.30 sec 
2023-04-01 22:28:22,201 			Learning rate: weights:   1.000e-03    
2023-04-01 22:28:22,201 			Last test performance: 97.59%
2023-04-01 22:28:22,201 ----------------
2023-04-01 22:28:24,162   34  =>  38   		Training 486 pattern with 95.83% 	Forward time: 	 1.56 sec
2023-04-01 22:28:24,163 			Loss:    4.073e-03    			Backward time: 	 0.39 sec 
2023-04-01 22:28:24,280 			Learning rate: weights:   1.000e-03    
2023-04-01 22:28:24,281 			Last test performance: 97.59%
2023-04-01 22:28:24,282 ----------------
2023-04-01 22:28:25,488   34  =>  39   		Training 486 pattern with 96.46% 	Forward time: 	 1.05 sec
2023-04-01 22:28:25,488 			Loss:    3.798e-03    			Backward time: 	 0.14 sec 
2023-04-01 22:28:25,642 			Learning rate: weights:   1.000e-03    
2023-04-01 22:28:25,642 			Last test performance: 97.59%
2023-04-01 22:28:25,642 ----------------
2023-04-01 22:28:28,938   34  =>  40   		Training 486 pattern with 97.71% 	Forward time: 	 2.08 sec
2023-04-01 22:28:28,939 			Loss:    2.446e-03    			Backward time: 	 1.20 sec 
2023-04-01 22:28:29,126 			Learning rate: weights:   1.000e-03    
2023-04-01 22:28:29,127 			Last test performance: 97.59%
2023-04-01 22:28:29,128 ----------------
2023-04-01 22:28:30,798   34  =>  41   		Training 486 pattern with 96.88% 	Forward time: 	 1.32 sec
2023-04-01 22:28:30,798 			Loss:    3.001e-03    			Backward time: 	 0.33 sec 
2023-04-01 22:28:30,912 			Learning rate: weights:   1.000e-03    
2023-04-01 22:28:30,913 			Last test performance: 97.59%
2023-04-01 22:28:30,913 ----------------
2023-04-01 22:28:33,240   34  =>  42   		Training 486 pattern with 98.12% 	Forward time: 	 1.68 sec
2023-04-01 22:28:33,240 			Loss:    2.597e-03    			Backward time: 	 0.63 sec 
2023-04-01 22:28:33,412 			Learning rate: weights:   1.000e-03    
2023-04-01 22:28:33,414 			Last test performance: 97.59%
2023-04-01 22:28:33,414 ----------------
2023-04-01 22:28:34,811   34  =>  43   		Training 486 pattern with 98.33% 	Forward time: 	 1.12 sec
2023-04-01 22:28:34,812 			Loss:    2.348e-03    			Backward time: 	 0.26 sec 
2023-04-01 22:28:34,982 			Learning rate: weights:   1.000e-03    
2023-04-01 22:28:34,982 			Last test performance: 97.59%
2023-04-01 22:28:34,982 ----------------
2023-04-01 22:28:36,650   34  =>  44   		Training 486 pattern with 97.50% 	Forward time: 	 1.43 sec
2023-04-01 22:28:36,650 			Loss:    3.244e-03    			Backward time: 	 0.22 sec 
2023-04-01 22:28:36,797 			Learning rate: weights:   1.000e-03    
2023-04-01 22:28:36,797 			Last test performance: 97.59%
2023-04-01 22:28:36,797 ----------------
2023-04-01 22:28:38,197   34  =>  45   		Training 486 pattern with 97.08% 	Forward time: 	 1.14 sec
2023-04-01 22:28:38,197 			Loss:    3.255e-03    			Backward time: 	 0.25 sec 
2023-04-01 22:28:38,367 			Learning rate: weights:   1.000e-03    
2023-04-01 22:28:38,367 			Last test performance: 97.59%
2023-04-01 22:28:38,367 ----------------
2023-04-01 22:28:40,520   34  =>  46   		Training 486 pattern with 98.54% 	Forward time: 	 1.59 sec
2023-04-01 22:28:40,521 			Loss:    2.100e-03    			Backward time: 	 0.55 sec 
2023-04-01 22:28:40,626 			Learning rate: weights:   1.000e-03    
2023-04-01 22:28:40,627 			Last test performance: 97.59%
2023-04-01 22:28:40,627 ----------------
2023-04-01 22:28:42,066   34  =>  47   		Training 486 pattern with 96.04% 	Forward time: 	 1.13 sec
2023-04-01 22:28:42,067 			Loss:    5.482e-03    			Backward time: 	 0.29 sec 
2023-04-01 22:28:42,218 			Learning rate: weights:   1.000e-03    
2023-04-01 22:28:42,218 			Last test performance: 97.59%
2023-04-01 22:28:42,219 ----------------
2023-04-01 22:28:43,234   34  =>  48   		Training 486 pattern with 97.92% 	Forward time: 	 0.94 sec
2023-04-01 22:28:43,235 			Loss:    3.159e-03    			Backward time: 	 0.06 sec 
2023-04-01 22:28:43,388 			Learning rate: weights:   1.000e-03    
2023-04-01 22:28:43,389 			Last test performance: 97.59%
2023-04-01 22:28:43,389 ----------------
2023-04-01 22:28:46,605   34  =>  49   		Training 486 pattern with 98.33% 	Forward time: 	 2.15 sec
2023-04-01 22:28:46,605 			Loss:    2.059e-03    			Backward time: 	 1.05 sec 
2023-04-01 22:28:46,691 			Learning rate: weights:   1.000e-03    
2023-04-01 22:28:46,691 			Last test performance: 97.59%
2023-04-01 22:28:46,691 ----------------
2023-04-01 22:28:47,910   34  =>  50   		Training 486 pattern with 97.71% 	Forward time: 	 1.07 sec
2023-04-01 22:28:47,911 			Loss:    2.699e-03    			Backward time: 	 0.13 sec 
2023-04-01 22:28:48,108 			Learning rate: weights:   1.000e-03    
2023-04-01 22:28:48,108 			Last test performance: 97.59%
2023-04-01 22:28:48,108 ----------------
2023-04-01 22:28:49,520   34  =>  51   		Training 486 pattern with 98.33% 	Forward time: 	 1.20 sec
2023-04-01 22:28:49,521 			Loss:    1.925e-03    			Backward time: 	 0.20 sec 
2023-04-01 22:28:49,708 			Learning rate: weights:   1.000e-03    
2023-04-01 22:28:49,708 			Last test performance: 97.59%
2023-04-01 22:28:49,709 ----------------
2023-04-01 22:28:52,081   34  =>  52   		Training 486 pattern with 98.12% 	Forward time: 	 1.69 sec
2023-04-01 22:28:52,082 			Loss:    2.060e-03    			Backward time: 	 0.66 sec 
2023-04-01 22:28:52,286 			Learning rate: weights:   1.000e-03    
2023-04-01 22:28:52,286 			Last test performance: 97.59%
2023-04-01 22:28:52,286 ----------------
2023-04-01 22:28:55,001   34  =>  53   		Training 486 pattern with 98.12% 	Forward time: 	 1.89 sec
2023-04-01 22:28:55,002 			Loss:    2.596e-03    			Backward time: 	 0.81 sec 
2023-04-01 22:28:55,160 			Learning rate: weights:   1.000e-03    
2023-04-01 22:28:55,163 			Last test performance: 97.59%
2023-04-01 22:28:55,163 ----------------
2023-04-01 22:28:56,407   34  =>  54   		Training 486 pattern with 97.71% 	Forward time: 	 1.12 sec
2023-04-01 22:28:56,407 			Loss:    2.680e-03    			Backward time: 	 0.12 sec 
2023-04-01 22:28:56,593 			Learning rate: weights:   1.000e-03    
2023-04-01 22:28:56,594 			Last test performance: 97.59%
2023-04-01 22:28:56,594 ----------------
2023-04-01 22:28:58,030   34  =>  55   		Training 486 pattern with 98.33% 	Forward time: 	 1.15 sec
2023-04-01 22:28:58,030 			Loss:    1.940e-03    			Backward time: 	 0.27 sec 
2023-04-01 22:28:58,166 			Learning rate: weights:   1.000e-03    
2023-04-01 22:28:58,166 			Last test performance: 97.59%
2023-04-01 22:28:58,167 ----------------
2023-04-01 22:29:00,686   34  =>  56   		Training 486 pattern with 97.50% 	Forward time: 	 1.81 sec
2023-04-01 22:29:00,687 			Loss:    3.555e-03    			Backward time: 	 0.69 sec 
2023-04-01 22:29:00,847 			Learning rate: weights:   1.000e-03    
2023-04-01 22:29:00,848 			Last test performance: 97.59%
2023-04-01 22:29:00,849 ----------------
2023-04-01 22:29:04,334   34  =>  57   		Training 486 pattern with 96.67% 	Forward time: 	 2.61 sec
2023-04-01 22:29:04,334 			Loss:    4.013e-03    			Backward time: 	 0.86 sec 
2023-04-01 22:29:04,475 			Learning rate: weights:   1.000e-03    
2023-04-01 22:29:04,475 			Last test performance: 97.59%
2023-04-01 22:29:04,476 ----------------
2023-04-01 22:29:06,123   34  =>  58   		Training 486 pattern with 96.67% 	Forward time: 	 1.27 sec
2023-04-01 22:29:06,124 			Loss:    4.483e-03    			Backward time: 	 0.36 sec 
2023-04-01 22:29:06,345 			Learning rate: weights:   1.000e-03    
2023-04-01 22:29:06,345 			Last test performance: 97.59%
2023-04-01 22:29:06,346 ----------------
2023-04-01 22:29:07,948   34  =>  59   		Training 486 pattern with 97.08% 	Forward time: 	 1.33 sec
2023-04-01 22:29:07,948 			Loss:    4.628e-03    			Backward time: 	 0.26 sec 
2023-04-01 22:29:08,099 			Learning rate: weights:   1.000e-03    
2023-04-01 22:29:08,099 			Last test performance: 97.59%
2023-04-01 22:29:08,099 ----------------
2023-04-01 22:29:10,016   34  =>  60   		Training 486 pattern with 98.12% 	Forward time: 	 1.55 sec
2023-04-01 22:29:10,017 			Loss:    2.290e-03    			Backward time: 	 0.35 sec 
2023-04-01 22:29:10,135 			Learning rate: weights:   1.000e-03    
2023-04-01 22:29:10,135 			Last test performance: 97.59%
2023-04-01 22:29:10,135 ----------------
2023-04-01 22:29:10,987   34  =>  61   		Training 486 pattern with 96.67% 	Forward time: 	 0.78 sec
2023-04-01 22:29:10,987 			Loss:    4.308e-03    			Backward time: 	 0.06 sec 
2023-04-01 22:29:11,121 			Learning rate: weights:   1.000e-03    
2023-04-01 22:29:11,121 			Last test performance: 97.59%
2023-04-01 22:29:11,122 ----------------
2023-04-01 22:29:13,485   34  =>  62   		Training 486 pattern with 96.67% 	Forward time: 	 1.86 sec
2023-04-01 22:29:13,485 			Loss:    3.630e-03    			Backward time: 	 0.49 sec 
2023-04-01 22:29:13,688 			Learning rate: weights:   1.000e-03    
2023-04-01 22:29:13,689 			Last test performance: 97.59%
2023-04-01 22:29:13,689 ----------------
2023-04-01 22:29:14,988   34  =>  63   		Training 486 pattern with 97.29% 	Forward time: 	 1.14 sec
2023-04-01 22:29:14,989 			Loss:    3.663e-03    			Backward time: 	 0.14 sec 
2023-04-01 22:29:15,187 			Learning rate: weights:   1.000e-03    
2023-04-01 22:29:15,187 			Last test performance: 97.59%
2023-04-01 22:29:15,187 ----------------
2023-04-01 22:29:16,400   34  =>  64   		Training 486 pattern with 98.54% 	Forward time: 	 1.05 sec
2023-04-01 22:29:16,400 			Loss:    2.629e-03    			Backward time: 	 0.15 sec 
2023-04-01 22:29:16,486 			Learning rate: weights:   1.000e-03    
2023-04-01 22:29:16,486 			Last test performance: 97.59%
2023-04-01 22:29:16,486 ----------------
2023-04-01 22:29:17,866   34  =>  65   		Training 486 pattern with 96.88% 	Forward time: 	 1.21 sec
2023-04-01 22:29:17,866 			Loss:    2.886e-03    			Backward time: 	 0.16 sec 
2023-04-01 22:29:17,993 			Learning rate: weights:   1.000e-03    
2023-04-01 22:29:17,994 			Last test performance: 97.59%
2023-04-01 22:29:17,994 ----------------
2023-04-01 22:29:20,137   34  =>  66   		Training 486 pattern with 98.33% 	Forward time: 	 1.49 sec
2023-04-01 22:29:20,138 			Loss:    2.935e-03    			Backward time: 	 0.63 sec 
2023-04-01 22:29:20,234 			Learning rate: weights:   1.000e-03    
2023-04-01 22:29:20,235 			Last test performance: 97.59%
2023-04-01 22:29:20,235 ----------------
2023-04-01 22:29:22,642   34  =>  67   		Training 486 pattern with 96.67% 	Forward time: 	 1.85 sec
2023-04-01 22:29:22,642 			Loss:    3.807e-03    			Backward time: 	 0.54 sec 
2023-04-01 22:29:22,833 			Learning rate: weights:   1.000e-03    
2023-04-01 22:29:22,835 			Last test performance: 97.59%
2023-04-01 22:29:22,835 ----------------
2023-04-01 22:29:25,007   34  =>  68   		Training 486 pattern with 97.50% 	Forward time: 	 1.57 sec
2023-04-01 22:29:25,007 			Loss:    3.297e-03    			Backward time: 	 0.59 sec 
2023-04-01 22:29:25,164 			Learning rate: weights:   1.000e-03    
2023-04-01 22:29:25,165 			Last test performance: 97.59%
2023-04-01 22:29:25,165 ----------------
2023-04-01 22:29:26,385   34  =>  69   		Training 486 pattern with 96.25% 	Forward time: 	 1.10 sec
2023-04-01 22:29:26,386 			Loss:    4.390e-03    			Backward time: 	 0.11 sec 
2023-04-01 22:29:26,526 			Learning rate: weights:   1.000e-03    
2023-04-01 22:29:26,526 			Last test performance: 97.59%
2023-04-01 22:29:26,526 ----------------
2023-04-01 22:29:28,480   34  =>  70   		Training 486 pattern with 98.12% 	Forward time: 	 1.43 sec
2023-04-01 22:29:28,480 			Loss:    2.035e-03    			Backward time: 	 0.51 sec 
2023-04-01 22:29:28,694 			Learning rate: weights:   1.000e-03    
2023-04-01 22:29:28,694 			Last test performance: 97.59%
2023-04-01 22:29:28,694 ----------------
2023-04-01 22:29:29,674   34  =>  71   		Training 486 pattern with 98.75% 	Forward time: 	 0.86 sec
2023-04-01 22:29:29,674 			Loss:    1.611e-03    			Backward time: 	 0.10 sec 
2023-04-01 22:29:29,849 			Learning rate: weights:   1.000e-03    
2023-04-01 22:29:29,853 			Last test performance: 97.59%
2023-04-01 22:29:29,854 ----------------
2023-04-01 22:29:31,020   34  =>  72   		Training 486 pattern with 97.29% 	Forward time: 	 0.97 sec
2023-04-01 22:29:31,020 			Loss:    2.583e-03    			Backward time: 	 0.19 sec 
2023-04-01 22:29:31,226 			Learning rate: weights:   1.000e-03    
2023-04-01 22:29:31,226 			Last test performance: 97.59%
2023-04-01 22:29:31,226 ----------------
2023-04-01 22:29:33,389   34  =>  73   		Training 486 pattern with 96.88% 	Forward time: 	 1.56 sec
2023-04-01 22:29:33,389 			Loss:    3.397e-03    			Backward time: 	 0.58 sec 
2023-04-01 22:29:33,606 			Learning rate: weights:   1.000e-03    
2023-04-01 22:29:33,606 			Last test performance: 97.59%
2023-04-01 22:29:33,606 ----------------
2023-04-01 22:29:35,529   34  =>  74   		Training 486 pattern with 97.29% 	Forward time: 	 1.55 sec
2023-04-01 22:29:35,530 			Loss:    3.831e-03    			Backward time: 	 0.36 sec 
2023-04-01 22:29:35,670 			Learning rate: weights:   1.000e-03    
2023-04-01 22:29:35,671 			Last test performance: 97.59%
2023-04-01 22:29:35,672 ----------------
2023-04-01 22:29:38,149   34  =>  75   		Training 486 pattern with 97.08% 	Forward time: 	 1.81 sec
2023-04-01 22:29:38,149 			Loss:    3.310e-03    			Backward time: 	 0.66 sec 
2023-04-01 22:29:38,340 			Learning rate: weights:   1.000e-03    
2023-04-01 22:29:38,340 			Last test performance: 97.59%
2023-04-01 22:29:38,340 ----------------
2023-04-01 22:29:40,116   34  =>  76   		Training 486 pattern with 97.29% 	Forward time: 	 1.38 sec
2023-04-01 22:29:40,116 			Loss:    3.645e-03    			Backward time: 	 0.38 sec 
2023-04-01 22:29:40,289 			Learning rate: weights:   1.000e-03    
2023-04-01 22:29:40,291 			Last test performance: 97.59%
2023-04-01 22:29:40,291 ----------------
2023-04-01 22:29:42,245   34  =>  77   		Training 486 pattern with 98.54% 	Forward time: 	 1.46 sec
2023-04-01 22:29:42,246 			Loss:    2.877e-03    			Backward time: 	 0.48 sec 
2023-04-01 22:29:42,329 			Learning rate: weights:   1.000e-03    
2023-04-01 22:29:42,329 			Last test performance: 97.59%
2023-04-01 22:29:42,330 ----------------
2023-04-01 22:29:43,501   34  =>  78   		Training 486 pattern with 98.54% 	Forward time: 	 1.00 sec
2023-04-01 22:29:43,501 			Loss:    1.900e-03    			Backward time: 	 0.15 sec 
2023-04-01 22:29:43,722 			Learning rate: weights:   1.000e-03    
2023-04-01 22:29:43,722 			Last test performance: 97.59%
2023-04-01 22:29:43,722 ----------------
2023-04-01 22:29:46,105   34  =>  79   		Training 486 pattern with 96.88% 	Forward time: 	 1.82 sec
2023-04-01 22:29:46,106 			Loss:    3.178e-03    			Backward time: 	 0.55 sec 
2023-04-01 22:29:46,346 			Learning rate: weights:   1.000e-03    
2023-04-01 22:29:46,346 			Last test performance: 97.59%
2023-04-01 22:29:46,349 ----------------
2023-04-01 22:29:49,280   34  =>  80   		Training 486 pattern with 96.67% 	Forward time: 	 2.12 sec
2023-04-01 22:29:49,280 			Loss:    3.280e-03    			Backward time: 	 0.80 sec 
2023-04-01 22:29:49,464 			Learning rate: weights:   1.000e-03    
2023-04-01 22:29:49,466 			Last test performance: 97.59%
2023-04-01 22:29:49,466 ----------------
2023-04-01 22:29:51,473   34  =>  81   		Training 486 pattern with 97.50% 	Forward time: 	 1.60 sec
2023-04-01 22:29:51,474 			Loss:    2.829e-03    			Backward time: 	 0.39 sec 
2023-04-01 22:29:51,723 			Learning rate: weights:   1.000e-03    
2023-04-01 22:29:51,725 			Last test performance: 97.59%
2023-04-01 22:29:51,726 ----------------
2023-04-01 22:29:53,456   34  =>  82   		Training 486 pattern with 97.29% 	Forward time: 	 1.36 sec
2023-04-01 22:29:53,457 			Loss:    3.697e-03    			Backward time: 	 0.36 sec 
2023-04-01 22:29:53,633 			Learning rate: weights:   1.000e-03    
2023-04-01 22:29:53,633 			Last test performance: 97.59%
2023-04-01 22:29:53,634 ----------------
2023-04-01 22:29:55,217   34  =>  83   		Training 486 pattern with 97.71% 	Forward time: 	 1.21 sec
2023-04-01 22:29:55,217 			Loss:    2.262e-03    			Backward time: 	 0.36 sec 
2023-04-01 22:29:55,417 			Learning rate: weights:   1.000e-03    
2023-04-01 22:29:55,418 			Last test performance: 97.59%
2023-04-01 22:29:55,418 ----------------
2023-04-01 22:29:56,596   34  =>  84   		Training 486 pattern with 97.50% 	Forward time: 	 1.04 sec
2023-04-01 22:29:56,597 			Loss:    3.463e-03    			Backward time: 	 0.12 sec 
2023-04-01 22:29:56,714 			Learning rate: weights:   1.000e-03    
2023-04-01 22:29:56,714 			Last test performance: 97.59%
2023-04-01 22:29:56,715 ----------------
2023-04-01 22:29:58,021   34  =>  85   		Training 486 pattern with 99.17% 	Forward time: 	 1.11 sec
2023-04-01 22:29:58,021 			Loss:    1.291e-03    			Backward time: 	 0.18 sec 
2023-04-01 22:29:58,220 			Learning rate: weights:   1.000e-03    
2023-04-01 22:29:58,221 			Last test performance: 97.59%
2023-04-01 22:29:58,221 ----------------
2023-04-01 22:29:59,423   34  =>  86   		Training 486 pattern with 97.50% 	Forward time: 	 1.02 sec
2023-04-01 22:29:59,423 			Loss:    3.297e-03    			Backward time: 	 0.17 sec 
2023-04-01 22:29:59,639 			Learning rate: weights:   1.000e-03    
2023-04-01 22:29:59,639 			Last test performance: 97.59%
2023-04-01 22:29:59,639 ----------------
2023-04-01 22:30:00,881   34  =>  87   		Training 486 pattern with 96.25% 	Forward time: 	 1.08 sec
2023-04-01 22:30:00,881 			Loss:    4.388e-03    			Backward time: 	 0.15 sec 
2023-04-01 22:30:01,135 			Learning rate: weights:   1.000e-03    
2023-04-01 22:30:01,136 			Last test performance: 97.59%
2023-04-01 22:30:01,136 ----------------
2023-04-01 22:30:03,754   34  =>  88   		Training 486 pattern with 96.88% 	Forward time: 	 1.97 sec
2023-04-01 22:30:03,754 			Loss:    4.536e-03    			Backward time: 	 0.63 sec 
2023-04-01 22:30:03,959 			Learning rate: weights:   1.000e-03    
2023-04-01 22:30:03,959 			Last test performance: 97.59%
2023-04-01 22:30:03,959 ----------------
2023-04-01 22:30:05,451   34  =>  89   		Training 486 pattern with 97.71% 	Forward time: 	 1.25 sec
2023-04-01 22:30:05,451 			Loss:    3.359e-03    			Backward time: 	 0.23 sec 
2023-04-01 22:30:05,646 			Learning rate: weights:   1.000e-03    
2023-04-01 22:30:05,646 			Last test performance: 97.59%
2023-04-01 22:30:05,646 ----------------
2023-04-01 22:30:09,201   34  =>  90   		Training 486 pattern with 98.12% 	Forward time: 	 2.44 sec
2023-04-01 22:30:09,201 			Loss:    2.876e-03    			Backward time: 	 1.10 sec 
2023-04-01 22:30:09,533 			Learning rate: weights:   1.000e-03    
2023-04-01 22:30:09,534 			Last test performance: 97.59%
2023-04-01 22:30:09,534 ----------------
2023-04-01 22:30:11,469   34  =>  91   		Training 486 pattern with 97.50% 	Forward time: 	 1.42 sec
2023-04-01 22:30:11,469 			Loss:    2.873e-03    			Backward time: 	 0.50 sec 
2023-04-01 22:30:11,661 			Learning rate: weights:   1.000e-03    
2023-04-01 22:30:11,661 			Last test performance: 97.59%
2023-04-01 22:30:11,662 ----------------
2023-04-01 22:30:14,024   34  =>  92   		Training 486 pattern with 97.50% 	Forward time: 	 1.75 sec
2023-04-01 22:30:14,024 			Loss:    3.140e-03    			Backward time: 	 0.59 sec 
2023-04-01 22:30:14,190 			Learning rate: weights:   1.000e-03    
2023-04-01 22:30:14,190 			Last test performance: 97.59%
2023-04-01 22:30:14,190 ----------------
2023-04-01 22:30:17,088   34  =>  93   		Training 486 pattern with 98.75% 	Forward time: 	 2.04 sec
2023-04-01 22:30:17,088 			Loss:    2.025e-03    			Backward time: 	 0.84 sec 
2023-04-01 22:30:17,150 			Learning rate: weights:   1.000e-03    
2023-04-01 22:30:17,150 			Last test performance: 97.59%
2023-04-01 22:30:17,150 ----------------
2023-04-01 22:30:20,342   34  =>  94   		Training 486 pattern with 98.54% 	Forward time: 	 2.13 sec
2023-04-01 22:30:20,343 			Loss:    2.032e-03    			Backward time: 	 1.05 sec 
2023-04-01 22:30:20,470 			Learning rate: weights:   1.000e-03    
2023-04-01 22:30:20,470 			Last test performance: 97.59%
2023-04-01 22:30:20,470 ----------------
2023-04-01 22:30:22,682   34  =>  95   		Training 486 pattern with 96.67% 	Forward time: 	 1.61 sec
2023-04-01 22:30:22,682 			Loss:    3.250e-03    			Backward time: 	 0.59 sec 
2023-04-01 22:30:22,838 			Learning rate: weights:   1.000e-03    
2023-04-01 22:30:22,839 			Last test performance: 97.59%
2023-04-01 22:30:22,839 ----------------
2023-04-01 22:30:24,438   34  =>  96   		Training 486 pattern with 98.33% 	Forward time: 	 1.36 sec
2023-04-01 22:30:24,438 			Loss:    2.472e-03    			Backward time: 	 0.23 sec 
2023-04-01 22:30:24,579 			Learning rate: weights:   1.000e-03    
2023-04-01 22:30:24,580 			Last test performance: 97.59%
2023-04-01 22:30:24,581 ----------------
2023-04-01 22:30:26,364   34  =>  97   		Training 486 pattern with 97.71% 	Forward time: 	 1.40 sec
2023-04-01 22:30:26,365 			Loss:    3.025e-03    			Backward time: 	 0.37 sec 
2023-04-01 22:30:26,570 			Learning rate: weights:   1.000e-03    
2023-04-01 22:30:26,571 			Last test performance: 97.59%
2023-04-01 22:30:26,571 ----------------
2023-04-01 22:30:27,858   34  =>  98   		Training 486 pattern with 96.46% 	Forward time: 	 1.12 sec
2023-04-01 22:30:27,858 			Loss:    5.339e-03    			Backward time: 	 0.15 sec 
2023-04-01 22:30:28,007 			Learning rate: weights:   1.000e-03    
2023-04-01 22:30:28,007 			Last test performance: 97.59%
2023-04-01 22:30:28,007 ----------------
2023-04-01 22:30:30,025   34  =>  99   		Training 486 pattern with 98.54% 	Forward time: 	 1.54 sec
2023-04-01 22:30:30,025 			Loss:    2.476e-03    			Backward time: 	 0.46 sec 
2023-04-01 22:30:30,155 			Learning rate: weights:   1.000e-03    
2023-04-01 22:30:30,155 			Last test performance: 97.59%
2023-04-01 22:30:30,155 ----------------
2023-04-01 22:30:31,988   34  => 100   		Training 486 pattern with 97.71% 	Forward time: 	 1.44 sec
2023-04-01 22:30:31,988 			Loss:    4.667e-03    			Backward time: 	 0.38 sec 
2023-04-01 22:30:32,160 			Learning rate: weights:   1.000e-03    
2023-04-01 22:30:32,161 			Last test performance: 97.59%
2023-04-01 22:30:32,162 ----------------
2023-04-01 22:30:34,283   34  => 101   		Training 486 pattern with 98.12% 	Forward time: 	 1.57 sec
2023-04-01 22:30:34,283 			Loss:    2.921e-03    			Backward time: 	 0.54 sec 
2023-04-01 22:30:34,484 			Learning rate: weights:   1.000e-03    
2023-04-01 22:30:34,485 			Last test performance: 97.59%
2023-04-01 22:30:34,486 ----------------
2023-04-01 22:30:37,016   34  => 102   		Training 486 pattern with 98.12% 	Forward time: 	 1.85 sec
2023-04-01 22:30:37,016 			Loss:    2.973e-03    			Backward time: 	 0.67 sec 
2023-04-01 22:30:37,127 			Learning rate: weights:   1.000e-03    
2023-04-01 22:30:37,127 			Last test performance: 97.59%
2023-04-01 22:30:37,127 ----------------
2023-04-01 22:30:39,205   34  => 103   		Training 486 pattern with 98.12% 	Forward time: 	 1.52 sec
2023-04-01 22:30:39,205 			Loss:    1.854e-03    			Backward time: 	 0.54 sec 
2023-04-01 22:30:39,329 			Learning rate: weights:   1.000e-03    
2023-04-01 22:30:39,329 			Last test performance: 97.59%
2023-04-01 22:30:39,329 ----------------
2023-04-01 22:30:42,080   34  => 104   		Training 486 pattern with 98.12% 	Forward time: 	 1.90 sec
2023-04-01 22:30:42,080 			Loss:    3.332e-03    			Backward time: 	 0.84 sec 
2023-04-01 22:30:42,161 			Learning rate: weights:   1.000e-03    
2023-04-01 22:30:42,162 			Last test performance: 97.59%
2023-04-01 22:30:42,162 ----------------
2023-04-01 22:30:43,765   34  => 105   		Training 486 pattern with 96.04% 	Forward time: 	 1.27 sec
2023-04-01 22:30:43,766 			Loss:    4.642e-03    			Backward time: 	 0.32 sec 
2023-04-01 22:30:43,882 			Learning rate: weights:   1.000e-03    
2023-04-01 22:30:43,883 			Last test performance: 97.59%
2023-04-01 22:30:43,884 ----------------
2023-04-01 22:30:45,514   34  => 106   		Training 486 pattern with 96.25% 	Forward time: 	 1.34 sec
2023-04-01 22:30:45,515 			Loss:    3.668e-03    			Backward time: 	 0.27 sec 
2023-04-01 22:30:45,692 			Learning rate: weights:   1.000e-03    
2023-04-01 22:30:45,694 			Last test performance: 97.59%
2023-04-01 22:30:45,694 ----------------
2023-04-01 22:30:47,733   34  => 107   		Training 486 pattern with 97.92% 	Forward time: 	 1.56 sec
2023-04-01 22:30:47,733 			Loss:    2.771e-03    			Backward time: 	 0.46 sec 
2023-04-01 22:30:47,941 			Learning rate: weights:   1.000e-03    
2023-04-01 22:30:47,941 			Last test performance: 97.59%
2023-04-01 22:30:47,942 ----------------
2023-04-01 22:30:50,412   34  => 108   		Training 486 pattern with 97.08% 	Forward time: 	 1.79 sec
2023-04-01 22:30:50,412 			Loss:    3.072e-03    			Backward time: 	 0.66 sec 
2023-04-01 22:30:50,606 			Learning rate: weights:   1.000e-03    
2023-04-01 22:30:50,606 			Last test performance: 97.59%
2023-04-01 22:30:50,607 ----------------
2023-04-01 22:30:51,788   34  => 109   		Training 486 pattern with 97.71% 	Forward time: 	 1.03 sec
2023-04-01 22:30:51,789 			Loss:    2.767e-03    			Backward time: 	 0.14 sec 
2023-04-01 22:30:51,919 			Learning rate: weights:   1.000e-03    
2023-04-01 22:30:51,919 			Last test performance: 97.59%
2023-04-01 22:30:51,921 ----------------
2023-04-01 22:30:52,724   34  => 110   		Training 486 pattern with 97.50% 	Forward time: 	 0.73 sec
2023-04-01 22:30:52,725 			Loss:    3.549e-03    			Backward time: 	 0.06 sec 
2023-04-01 22:30:52,856 			Learning rate: weights:   1.000e-03    
2023-04-01 22:30:52,858 			Last test performance: 97.59%
2023-04-01 22:30:52,858 ----------------
2023-04-01 22:30:54,989   34  => 111   		Training 486 pattern with 97.92% 	Forward time: 	 1.52 sec
2023-04-01 22:30:54,989 			Loss:    2.540e-03    			Backward time: 	 0.59 sec 
2023-04-01 22:30:55,152 			Learning rate: weights:   1.000e-03    
2023-04-01 22:30:55,153 			Last test performance: 97.59%
2023-04-01 22:30:55,154 ----------------
2023-04-01 22:30:59,155   34  => 112   		Training 486 pattern with 97.08% 	Forward time: 	 3.06 sec
2023-04-01 22:30:59,155 			Loss:    4.287e-03    			Backward time: 	 0.92 sec 
2023-04-01 22:30:59,237 			Learning rate: weights:   1.000e-03    
2023-04-01 22:30:59,238 			Last test performance: 97.59%
2023-04-01 22:30:59,238 ----------------
2023-04-01 22:31:02,693   34  => 113   		Training 486 pattern with 98.54% 	Forward time: 	 2.27 sec
2023-04-01 22:31:02,693 			Loss:    2.512e-03    			Backward time: 	 1.17 sec 
2023-04-01 22:31:02,881 			Learning rate: weights:   1.000e-03    
2023-04-01 22:31:02,881 			Last test performance: 97.59%
2023-04-01 22:31:02,882 ----------------
2023-04-01 22:31:07,079   34  => 114   		Training 486 pattern with 97.29% 	Forward time: 	 2.86 sec
2023-04-01 22:31:07,079 			Loss:    3.044e-03    			Backward time: 	 1.32 sec 
2023-04-01 22:31:07,167 			Learning rate: weights:   1.000e-03    
2023-04-01 22:31:07,167 			Last test performance: 97.59%
2023-04-01 22:31:07,168 ----------------
2023-04-01 22:31:10,694   34  => 115   		Training 486 pattern with 97.50% 	Forward time: 	 2.33 sec
2023-04-01 22:31:10,694 			Loss:    2.584e-03    			Backward time: 	 1.18 sec 
2023-04-01 22:31:10,777 			Learning rate: weights:   1.000e-03    
2023-04-01 22:31:10,777 			Last test performance: 97.59%
2023-04-01 22:31:10,777 ----------------
2023-04-01 22:31:13,617   34  => 116   		Training 486 pattern with 97.50% 	Forward time: 	 2.07 sec
2023-04-01 22:31:13,617 			Loss:    2.552e-03    			Backward time: 	 0.75 sec 
2023-04-01 22:31:13,764 			Learning rate: weights:   1.000e-03    
2023-04-01 22:31:13,764 			Last test performance: 97.59%
2023-04-01 22:31:13,764 ----------------
2023-04-01 22:31:16,635   34  => 117   		Training 486 pattern with 96.46% 	Forward time: 	 2.01 sec
2023-04-01 22:31:16,635 			Loss:    4.478e-03    			Backward time: 	 0.84 sec 
2023-04-01 22:31:16,748 			Learning rate: weights:   1.000e-03    
2023-04-01 22:31:16,748 			Last test performance: 97.59%
2023-04-01 22:31:16,749 ----------------
2023-04-01 22:31:18,607   34  => 118   		Training 486 pattern with 97.29% 	Forward time: 	 1.39 sec
2023-04-01 22:31:18,607 			Loss:    3.223e-03    			Backward time: 	 0.45 sec 
2023-04-01 22:31:18,792 			Learning rate: weights:   1.000e-03    
2023-04-01 22:31:18,793 			Last test performance: 97.59%
2023-04-01 22:31:18,794 ----------------
2023-04-01 22:31:21,656   34  => 119   		Training 486 pattern with 97.50% 	Forward time: 	 2.25 sec
2023-04-01 22:31:21,656 			Loss:    3.106e-03    			Backward time: 	 0.60 sec 
2023-04-01 22:31:21,934 			Learning rate: weights:   1.000e-03    
2023-04-01 22:31:21,935 			Last test performance: 97.59%
2023-04-01 22:31:21,935 ----------------
2023-04-01 22:31:24,538   34  => 120   		Training 486 pattern with 97.71% 	Forward time: 	 1.80 sec
2023-04-01 22:31:24,538 			Loss:    3.882e-03    			Backward time: 	 0.79 sec 
2023-04-01 22:31:24,714 			Learning rate: weights:   1.000e-03    
2023-04-01 22:31:24,715 			Last test performance: 97.59%
2023-04-01 22:31:24,715 ----------------
2023-04-01 22:31:26,722   34  => 121   		Training 486 pattern with 97.71% 	Forward time: 	 1.64 sec
2023-04-01 22:31:26,722 			Loss:    2.742e-03    			Backward time: 	 0.35 sec 
2023-04-01 22:31:26,956 			Learning rate: weights:   1.000e-03    
2023-04-01 22:31:26,956 			Last test performance: 97.59%
2023-04-01 22:31:26,956 ----------------
2023-04-01 22:31:28,520   34  => 122   		Training 486 pattern with 95.62% 	Forward time: 	 1.30 sec
2023-04-01 22:31:28,521 			Loss:    5.256e-03    			Backward time: 	 0.24 sec 
2023-04-01 22:31:28,679 			Learning rate: weights:   1.000e-03    
2023-04-01 22:31:28,680 			Last test performance: 97.59%
2023-04-01 22:31:28,680 ----------------
2023-04-01 22:31:30,677   34  => 123   		Training 486 pattern with 98.12% 	Forward time: 	 1.61 sec
2023-04-01 22:31:30,677 			Loss:    2.519e-03    			Backward time: 	 0.38 sec 
2023-04-01 22:31:30,825 			Learning rate: weights:   1.000e-03    
2023-04-01 22:31:30,825 			Last test performance: 97.59%
2023-04-01 22:31:30,825 ----------------
2023-04-01 22:31:31,878   34  => 124   		Training 486 pattern with 96.46% 	Forward time: 	 0.94 sec
2023-04-01 22:31:31,879 			Loss:    3.838e-03    			Backward time: 	 0.10 sec 
2023-04-01 22:31:32,043 
2023-04-01 22:31:32,043 Testing:
2023-04-01 22:31:32,267 		24 of 10000 with 91.67% 	 Time used:  0.22 sec
2023-04-01 22:31:32,484 		48 of 10000 with 93.75% 	 Time used:  0.22 sec
2023-04-01 22:31:32,705 		72 of 10000 with 95.83% 	 Time used:  0.22 sec
2023-04-01 22:31:32,897 		96 of 10000 with 96.88% 	 Time used:  0.19 sec
2023-04-01 22:31:33,099 		120 of 10000 with 97.50% 	 Time used:  0.20 sec
2023-04-01 22:31:33,253 		144 of 10000 with 97.22% 	 Time used:  0.15 sec
2023-04-01 22:31:33,423 		168 of 10000 with 97.62% 	 Time used:  0.17 sec
2023-04-01 22:31:33,558 		192 of 10000 with 97.92% 	 Time used:  0.13 sec
2023-04-01 22:31:33,693 		216 of 10000 with 97.69% 	 Time used:  0.13 sec
2023-04-01 22:31:33,822 		240 of 10000 with 97.92% 	 Time used:  0.13 sec
2023-04-01 22:31:34,024 		264 of 10000 with 98.11% 	 Time used:  0.20 sec
2023-04-01 22:31:34,202 		288 of 10000 with 97.57% 	 Time used:  0.18 sec
2023-04-01 22:31:34,378 		312 of 10000 with 97.44% 	 Time used:  0.17 sec
2023-04-01 22:31:34,642 		336 of 10000 with 97.32% 	 Time used:  0.26 sec
2023-04-01 22:31:34,764 		360 of 10000 with 97.22% 	 Time used:  0.12 sec
2023-04-01 22:31:34,842 		384 of 10000 with 96.88% 	 Time used:  0.08 sec
2023-04-01 22:31:35,004 		408 of 10000 with 97.06% 	 Time used:  0.16 sec
2023-04-01 22:31:35,176 		432 of 10000 with 96.99% 	 Time used:  0.17 sec
2023-04-01 22:31:35,343 		456 of 10000 with 96.49% 	 Time used:  0.17 sec
2023-04-01 22:31:35,516 		480 of 10000 with 96.67% 	 Time used:  0.17 sec
2023-04-01 22:31:35,719 		504 of 10000 with 96.83% 	 Time used:  0.20 sec
2023-04-01 22:31:35,893 		528 of 10000 with 96.97% 	 Time used:  0.17 sec
2023-04-01 22:31:36,090 		552 of 10000 with 97.10% 	 Time used:  0.20 sec
2023-04-01 22:31:36,275 		576 of 10000 with 96.88% 	 Time used:  0.18 sec
2023-04-01 22:31:36,475 		600 of 10000 with 97.00% 	 Time used:  0.20 sec
2023-04-01 22:31:36,657 		624 of 10000 with 97.12% 	 Time used:  0.18 sec
2023-04-01 22:31:36,928 		648 of 10000 with 97.22% 	 Time used:  0.27 sec
2023-04-01 22:31:37,090 		672 of 10000 with 97.32% 	 Time used:  0.16 sec
2023-04-01 22:31:37,281 		696 of 10000 with 97.27% 	 Time used:  0.19 sec
2023-04-01 22:31:37,418 		720 of 10000 with 97.22% 	 Time used:  0.14 sec
2023-04-01 22:31:37,617 		744 of 10000 with 97.31% 	 Time used:  0.20 sec
2023-04-01 22:31:37,840 		768 of 10000 with 97.27% 	 Time used:  0.22 sec
2023-04-01 22:31:38,039 		792 of 10000 with 97.35% 	 Time used:  0.20 sec
2023-04-01 22:31:38,262 		816 of 10000 with 97.30% 	 Time used:  0.22 sec
2023-04-01 22:31:38,409 		840 of 10000 with 97.26% 	 Time used:  0.15 sec
2023-04-01 22:31:38,573 		864 of 10000 with 97.11% 	 Time used:  0.16 sec
2023-04-01 22:31:38,809 		888 of 10000 with 97.07% 	 Time used:  0.23 sec
2023-04-01 22:31:38,835 		912 of 10000 with 96.93% 	 Time used:  0.03 sec
2023-04-01 22:31:38,869 		936 of 10000 with 97.01% 	 Time used:  0.03 sec
2023-04-01 22:31:38,903 		960 of 10000 with 97.08% 	 Time used:  0.03 sec
2023-04-01 22:31:38,973 		984 of 10000 with 97.05% 	 Time used:  0.07 sec
2023-04-01 22:31:39,007 		1008 of 10000 with 97.12% 	 Time used:  0.03 sec
2023-04-01 22:31:39,040 		1032 of 10000 with 97.19% 	 Time used:  0.03 sec
2023-04-01 22:31:39,073 		1056 of 10000 with 96.97% 	 Time used:  0.03 sec
2023-04-01 22:31:39,107 		1080 of 10000 with 97.04% 	 Time used:  0.03 sec
2023-04-01 22:31:39,140 		1104 of 10000 with 97.10% 	 Time used:  0.03 sec
2023-04-01 22:31:39,173 		1128 of 10000 with 97.16% 	 Time used:  0.03 sec
2023-04-01 22:31:39,207 		1152 of 10000 with 97.22% 	 Time used:  0.03 sec
2023-04-01 22:31:39,240 		1176 of 10000 with 97.28% 	 Time used:  0.03 sec
2023-04-01 22:31:39,273 		1200 of 10000 with 97.25% 	 Time used:  0.03 sec
2023-04-01 22:31:39,306 		1224 of 10000 with 97.22% 	 Time used:  0.03 sec
2023-04-01 22:31:39,468 		1248 of 10000 with 97.20% 	 Time used:  0.16 sec
2023-04-01 22:31:39,700 		1272 of 10000 with 97.17% 	 Time used:  0.23 sec
2023-04-01 22:31:39,857 		1296 of 10000 with 97.22% 	 Time used:  0.16 sec
2023-04-01 22:31:40,010 		1320 of 10000 with 97.27% 	 Time used:  0.15 sec
2023-04-01 22:31:40,147 		1344 of 10000 with 97.25% 	 Time used:  0.14 sec
2023-04-01 22:31:40,319 		1368 of 10000 with 97.22% 	 Time used:  0.17 sec
2023-04-01 22:31:40,476 		1392 of 10000 with 97.27% 	 Time used:  0.16 sec
2023-04-01 22:31:40,670 		1416 of 10000 with 97.32% 	 Time used:  0.19 sec
2023-04-01 22:31:40,835 		1440 of 10000 with 97.36% 	 Time used:  0.16 sec
2023-04-01 22:31:41,017 		1464 of 10000 with 97.34% 	 Time used:  0.18 sec
2023-04-01 22:31:41,227 		1488 of 10000 with 97.24% 	 Time used:  0.21 sec
2023-04-01 22:31:41,409 		1512 of 10000 with 97.29% 	 Time used:  0.18 sec
2023-04-01 22:31:41,602 		1536 of 10000 with 97.27% 	 Time used:  0.19 sec
2023-04-01 22:31:41,660 		1560 of 10000 with 97.31% 	 Time used:  0.06 sec
2023-04-01 22:31:41,698 		1584 of 10000 with 97.16% 	 Time used:  0.04 sec
2023-04-01 22:31:41,853 		1608 of 10000 with 97.14% 	 Time used:  0.15 sec
2023-04-01 22:31:42,020 		1632 of 10000 with 97.12% 	 Time used:  0.17 sec
2023-04-01 22:31:42,195 		1656 of 10000 with 97.16% 	 Time used:  0.17 sec
2023-04-01 22:31:42,380 		1680 of 10000 with 97.20% 	 Time used:  0.18 sec
2023-04-01 22:31:42,590 		1704 of 10000 with 97.18% 	 Time used:  0.21 sec
2023-04-01 22:31:42,759 		1728 of 10000 with 97.11% 	 Time used:  0.17 sec
2023-04-01 22:31:42,913 		1752 of 10000 with 97.15% 	 Time used:  0.15 sec
2023-04-01 22:31:43,127 		1776 of 10000 with 97.18% 	 Time used:  0.21 sec
2023-04-01 22:31:43,300 		1800 of 10000 with 97.22% 	 Time used:  0.17 sec
2023-04-01 22:31:43,444 		1824 of 10000 with 97.20% 	 Time used:  0.14 sec
2023-04-01 22:31:43,627 		1848 of 10000 with 97.24% 	 Time used:  0.18 sec
2023-04-01 22:31:43,851 		1872 of 10000 with 97.22% 	 Time used:  0.22 sec
2023-04-01 22:31:44,001 		1896 of 10000 with 97.26% 	 Time used:  0.15 sec
2023-04-01 22:31:44,153 		1920 of 10000 with 97.29% 	 Time used:  0.15 sec
2023-04-01 22:31:44,323 		1944 of 10000 with 97.17% 	 Time used:  0.17 sec
2023-04-01 22:31:44,500 		1968 of 10000 with 97.05% 	 Time used:  0.18 sec
2023-04-01 22:31:44,663 		1992 of 10000 with 97.04% 	 Time used:  0.16 sec
2023-04-01 22:31:44,852 		2016 of 10000 with 97.07% 	 Time used:  0.19 sec
2023-04-01 22:31:45,007 		2040 of 10000 with 97.06% 	 Time used:  0.15 sec
2023-04-01 22:31:45,180 		2064 of 10000 with 97.04% 	 Time used:  0.17 sec
2023-04-01 22:31:45,361 		2088 of 10000 with 97.03% 	 Time used:  0.18 sec
2023-04-01 22:31:45,549 		2112 of 10000 with 97.06% 	 Time used:  0.19 sec
2023-04-01 22:31:45,726 		2136 of 10000 with 97.10% 	 Time used:  0.18 sec
2023-04-01 22:31:45,959 		2160 of 10000 with 97.08% 	 Time used:  0.23 sec
2023-04-01 22:31:46,151 		2184 of 10000 with 97.12% 	 Time used:  0.19 sec
2023-04-01 22:31:46,411 		2208 of 10000 with 97.15% 	 Time used:  0.26 sec
2023-04-01 22:31:46,591 		2232 of 10000 with 97.13% 	 Time used:  0.18 sec
2023-04-01 22:31:46,750 		2256 of 10000 with 97.16% 	 Time used:  0.16 sec
2023-04-01 22:31:46,971 		2280 of 10000 with 97.15% 	 Time used:  0.22 sec
2023-04-01 22:31:47,153 		2304 of 10000 with 97.18% 	 Time used:  0.18 sec
2023-04-01 22:31:47,358 		2328 of 10000 with 97.16% 	 Time used:  0.20 sec
2023-04-01 22:31:47,580 		2352 of 10000 with 97.19% 	 Time used:  0.22 sec
2023-04-01 22:31:47,726 		2376 of 10000 with 97.18% 	 Time used:  0.15 sec
2023-04-01 22:31:47,853 		2400 of 10000 with 97.21% 	 Time used:  0.13 sec
2023-04-01 22:31:47,988 		2424 of 10000 with 97.24% 	 Time used:  0.13 sec
2023-04-01 22:31:48,144 		2448 of 10000 with 97.18% 	 Time used:  0.16 sec
2023-04-01 22:31:48,291 		2472 of 10000 with 97.21% 	 Time used:  0.15 sec
2023-04-01 22:31:48,438 		2496 of 10000 with 97.20% 	 Time used:  0.15 sec
2023-04-01 22:31:48,616 		2520 of 10000 with 97.22% 	 Time used:  0.18 sec
2023-04-01 22:31:48,750 		2544 of 10000 with 97.25% 	 Time used:  0.13 sec
2023-04-01 22:31:48,928 		2568 of 10000 with 97.24% 	 Time used:  0.18 sec
2023-04-01 22:31:49,084 		2592 of 10000 with 97.22% 	 Time used:  0.16 sec
2023-04-01 22:31:49,249 		2616 of 10000 with 97.25% 	 Time used:  0.16 sec
2023-04-01 22:31:49,454 		2640 of 10000 with 97.27% 	 Time used:  0.20 sec
2023-04-01 22:31:49,661 		2664 of 10000 with 97.30% 	 Time used:  0.21 sec
2023-04-01 22:31:49,853 		2688 of 10000 with 97.21% 	 Time used:  0.19 sec
2023-04-01 22:31:50,042 		2712 of 10000 with 97.23% 	 Time used:  0.19 sec
2023-04-01 22:31:50,247 		2736 of 10000 with 97.26% 	 Time used:  0.20 sec
2023-04-01 22:31:50,420 		2760 of 10000 with 97.21% 	 Time used:  0.17 sec
2023-04-01 22:31:50,591 		2784 of 10000 with 97.23% 	 Time used:  0.17 sec
2023-04-01 22:31:50,734 		2808 of 10000 with 97.26% 	 Time used:  0.14 sec
2023-04-01 22:31:50,913 		2832 of 10000 with 97.21% 	 Time used:  0.18 sec
2023-04-01 22:31:51,154 		2856 of 10000 with 97.16% 	 Time used:  0.24 sec
2023-04-01 22:31:51,182 		2880 of 10000 with 97.19% 	 Time used:  0.03 sec
2023-04-01 22:31:51,215 		2904 of 10000 with 97.14% 	 Time used:  0.03 sec
2023-04-01 22:31:51,248 		2928 of 10000 with 97.17% 	 Time used:  0.03 sec
2023-04-01 22:31:51,440 		2952 of 10000 with 97.19% 	 Time used:  0.19 sec
2023-04-01 22:31:51,648 		2976 of 10000 with 97.18% 	 Time used:  0.21 sec
2023-04-01 22:31:51,876 		3000 of 10000 with 97.17% 	 Time used:  0.23 sec
2023-04-01 22:31:51,904 		3024 of 10000 with 97.19% 	 Time used:  0.03 sec
2023-04-01 22:31:51,943 		3048 of 10000 with 97.21% 	 Time used:  0.04 sec
2023-04-01 22:31:52,114 		3072 of 10000 with 97.20% 	 Time used:  0.17 sec
2023-04-01 22:31:52,316 		3096 of 10000 with 97.22% 	 Time used:  0.20 sec
2023-04-01 22:31:52,542 		3120 of 10000 with 97.24% 	 Time used:  0.23 sec
2023-04-01 22:31:52,764 		3144 of 10000 with 97.17% 	 Time used:  0.22 sec
2023-04-01 22:31:52,897 		3168 of 10000 with 97.16% 	 Time used:  0.13 sec
2023-04-01 22:31:53,034 		3192 of 10000 with 97.15% 	 Time used:  0.14 sec
2023-04-01 22:31:53,199 		3216 of 10000 with 97.14% 	 Time used:  0.16 sec
2023-04-01 22:31:53,390 		3240 of 10000 with 97.13% 	 Time used:  0.19 sec
2023-04-01 22:31:53,575 		3264 of 10000 with 97.12% 	 Time used:  0.18 sec
2023-04-01 22:31:53,715 		3288 of 10000 with 97.11% 	 Time used:  0.14 sec
2023-04-01 22:31:53,891 		3312 of 10000 with 97.13% 	 Time used:  0.17 sec
2023-04-01 22:31:54,072 		3336 of 10000 with 97.15% 	 Time used:  0.18 sec
2023-04-01 22:31:54,213 		3360 of 10000 with 97.14% 	 Time used:  0.14 sec
2023-04-01 22:31:54,380 		3384 of 10000 with 97.16% 	 Time used:  0.17 sec
2023-04-01 22:31:54,578 		3408 of 10000 with 97.15% 	 Time used:  0.20 sec
2023-04-01 22:31:54,790 		3432 of 10000 with 97.17% 	 Time used:  0.21 sec
2023-04-01 22:31:54,970 		3456 of 10000 with 97.16% 	 Time used:  0.18 sec
2023-04-01 22:31:55,155 		3480 of 10000 with 97.16% 	 Time used:  0.18 sec
2023-04-01 22:31:55,326 		3504 of 10000 with 97.09% 	 Time used:  0.17 sec
2023-04-01 22:31:55,491 		3528 of 10000 with 97.11% 	 Time used:  0.16 sec
2023-04-01 22:31:55,686 		3552 of 10000 with 97.13% 	 Time used:  0.19 sec
2023-04-01 22:31:55,894 		3576 of 10000 with 97.15% 	 Time used:  0.21 sec
2023-04-01 22:31:56,034 		3600 of 10000 with 97.14% 	 Time used:  0.14 sec
2023-04-01 22:31:56,196 		3624 of 10000 with 97.13% 	 Time used:  0.16 sec
2023-04-01 22:31:56,375 		3648 of 10000 with 97.15% 	 Time used:  0.18 sec
2023-04-01 22:31:56,558 		3672 of 10000 with 97.17% 	 Time used:  0.18 sec
2023-04-01 22:31:56,729 		3696 of 10000 with 97.13% 	 Time used:  0.17 sec
2023-04-01 22:31:56,941 		3720 of 10000 with 97.12% 	 Time used:  0.21 sec
2023-04-01 22:31:57,166 		3744 of 10000 with 97.14% 	 Time used:  0.22 sec
2023-04-01 22:31:57,343 		3768 of 10000 with 97.16% 	 Time used:  0.18 sec
2023-04-01 22:31:57,523 		3792 of 10000 with 97.18% 	 Time used:  0.18 sec
2023-04-01 22:31:57,735 		3816 of 10000 with 97.14% 	 Time used:  0.21 sec
2023-04-01 22:31:57,945 		3840 of 10000 with 97.16% 	 Time used:  0.21 sec
2023-04-01 22:31:58,118 		3864 of 10000 with 97.18% 	 Time used:  0.17 sec
2023-04-01 22:31:58,259 		3888 of 10000 with 97.20% 	 Time used:  0.14 sec
2023-04-01 22:31:58,429 		3912 of 10000 with 97.21% 	 Time used:  0.17 sec
2023-04-01 22:31:58,575 		3936 of 10000 with 97.23% 	 Time used:  0.15 sec
2023-04-01 22:31:58,770 		3960 of 10000 with 97.20% 	 Time used:  0.19 sec
2023-04-01 22:31:58,960 		3984 of 10000 with 97.19% 	 Time used:  0.19 sec
2023-04-01 22:31:59,194 		4008 of 10000 with 97.18% 	 Time used:  0.23 sec
2023-04-01 22:31:59,320 		4032 of 10000 with 97.17% 	 Time used:  0.13 sec
2023-04-01 22:31:59,433 		4056 of 10000 with 97.19% 	 Time used:  0.11 sec
2023-04-01 22:31:59,466 		4080 of 10000 with 97.21% 	 Time used:  0.03 sec
2023-04-01 22:31:59,499 		4104 of 10000 with 97.22% 	 Time used:  0.03 sec
2023-04-01 22:31:59,532 		4128 of 10000 with 97.24% 	 Time used:  0.03 sec
2023-04-01 22:31:59,565 		4152 of 10000 with 97.25% 	 Time used:  0.03 sec
2023-04-01 22:31:59,598 		4176 of 10000 with 97.25% 	 Time used:  0.03 sec
2023-04-01 22:31:59,631 		4200 of 10000 with 97.21% 	 Time used:  0.03 sec
2023-04-01 22:31:59,850 		4224 of 10000 with 97.23% 	 Time used:  0.22 sec
2023-04-01 22:32:00,076 		4248 of 10000 with 97.25% 	 Time used:  0.23 sec
2023-04-01 22:32:00,099 		4272 of 10000 with 97.21% 	 Time used:  0.02 sec
2023-04-01 22:32:00,132 		4296 of 10000 with 97.23% 	 Time used:  0.03 sec
2023-04-01 22:32:00,165 		4320 of 10000 with 97.20% 	 Time used:  0.03 sec
2023-04-01 22:32:00,286 		4344 of 10000 with 97.21% 	 Time used:  0.12 sec
2023-04-01 22:32:00,319 		4368 of 10000 with 97.23% 	 Time used:  0.03 sec
2023-04-01 22:32:00,444 		4392 of 10000 with 97.24% 	 Time used:  0.12 sec
2023-04-01 22:32:00,642 		4416 of 10000 with 97.26% 	 Time used:  0.20 sec
2023-04-01 22:32:00,802 		4440 of 10000 with 97.27% 	 Time used:  0.16 sec
2023-04-01 22:32:00,959 		4464 of 10000 with 97.29% 	 Time used:  0.16 sec
2023-04-01 22:32:01,136 		4488 of 10000 with 97.28% 	 Time used:  0.18 sec
2023-04-01 22:32:01,338 		4512 of 10000 with 97.27% 	 Time used:  0.20 sec
2023-04-01 22:32:01,484 		4536 of 10000 with 97.29% 	 Time used:  0.14 sec
2023-04-01 22:32:01,667 		4560 of 10000 with 97.30% 	 Time used:  0.18 sec
2023-04-01 22:32:01,874 		4584 of 10000 with 97.32% 	 Time used:  0.21 sec
2023-04-01 22:32:02,094 		4608 of 10000 with 97.29% 	 Time used:  0.22 sec
2023-04-01 22:32:02,427 		4632 of 10000 with 97.28% 	 Time used:  0.33 sec
2023-04-01 22:32:02,593 		4656 of 10000 with 97.29% 	 Time used:  0.17 sec
2023-04-01 22:32:02,847 		4680 of 10000 with 97.31% 	 Time used:  0.25 sec
2023-04-01 22:32:03,011 		4704 of 10000 with 97.30% 	 Time used:  0.16 sec
2023-04-01 22:32:03,190 		4728 of 10000 with 97.29% 	 Time used:  0.18 sec
2023-04-01 22:32:03,420 		4752 of 10000 with 97.31% 	 Time used:  0.23 sec
2023-04-01 22:32:03,626 		4776 of 10000 with 97.30% 	 Time used:  0.20 sec
2023-04-01 22:32:03,800 		4800 of 10000 with 97.31% 	 Time used:  0.17 sec
2023-04-01 22:32:03,967 		4824 of 10000 with 97.33% 	 Time used:  0.17 sec
2023-04-01 22:32:04,148 		4848 of 10000 with 97.32% 	 Time used:  0.18 sec
2023-04-01 22:32:04,300 		4872 of 10000 with 97.33% 	 Time used:  0.15 sec
2023-04-01 22:32:04,456 		4896 of 10000 with 97.34% 	 Time used:  0.16 sec
2023-04-01 22:32:04,592 		4920 of 10000 with 97.34% 	 Time used:  0.13 sec
2023-04-01 22:32:04,763 		4944 of 10000 with 97.33% 	 Time used:  0.17 sec
2023-04-01 22:32:04,949 		4968 of 10000 with 97.34% 	 Time used:  0.19 sec
2023-04-01 22:32:05,142 		4992 of 10000 with 97.32% 	 Time used:  0.19 sec
2023-04-01 22:32:05,269 		5016 of 10000 with 97.33% 	 Time used:  0.13 sec
2023-04-01 22:32:05,403 		5040 of 10000 with 97.32% 	 Time used:  0.13 sec
2023-04-01 22:32:05,626 		5064 of 10000 with 97.31% 	 Time used:  0.22 sec
2023-04-01 22:32:05,854 		5088 of 10000 with 97.29% 	 Time used:  0.22 sec
2023-04-01 22:32:06,032 		5112 of 10000 with 97.30% 	 Time used:  0.18 sec
2023-04-01 22:32:06,237 		5136 of 10000 with 97.29% 	 Time used:  0.20 sec
2023-04-01 22:32:06,430 		5160 of 10000 with 97.29% 	 Time used:  0.19 sec
2023-04-01 22:32:06,629 		5184 of 10000 with 97.28% 	 Time used:  0.20 sec
2023-04-01 22:32:06,822 		5208 of 10000 with 97.29% 	 Time used:  0.19 sec
2023-04-01 22:32:07,046 		5232 of 10000 with 97.29% 	 Time used:  0.22 sec
2023-04-01 22:32:07,259 		5256 of 10000 with 97.28% 	 Time used:  0.21 sec
2023-04-01 22:32:07,484 		5280 of 10000 with 97.29% 	 Time used:  0.22 sec
2023-04-01 22:32:07,686 		5304 of 10000 with 97.30% 	 Time used:  0.20 sec
2023-04-01 22:32:07,842 		5328 of 10000 with 97.32% 	 Time used:  0.16 sec
2023-04-01 22:32:08,029 		5352 of 10000 with 97.31% 	 Time used:  0.19 sec
2023-04-01 22:32:08,225 		5376 of 10000 with 97.28% 	 Time used:  0.20 sec
2023-04-01 22:32:08,406 		5400 of 10000 with 97.26% 	 Time used:  0.18 sec
2023-04-01 22:32:08,566 		5424 of 10000 with 97.27% 	 Time used:  0.16 sec
2023-04-01 22:32:08,782 		5448 of 10000 with 97.28% 	 Time used:  0.21 sec
2023-04-01 22:32:08,948 		5472 of 10000 with 97.28% 	 Time used:  0.17 sec
2023-04-01 22:32:09,109 		5496 of 10000 with 97.27% 	 Time used:  0.16 sec
2023-04-01 22:32:09,344 		5520 of 10000 with 97.26% 	 Time used:  0.23 sec
2023-04-01 22:32:09,370 		5544 of 10000 with 97.28% 	 Time used:  0.03 sec
2023-04-01 22:32:09,404 		5568 of 10000 with 97.29% 	 Time used:  0.03 sec
2023-04-01 22:32:09,437 		5592 of 10000 with 97.28% 	 Time used:  0.03 sec
2023-04-01 22:32:09,471 		5616 of 10000 with 97.29% 	 Time used:  0.03 sec
2023-04-01 22:32:09,595 		5640 of 10000 with 97.30% 	 Time used:  0.12 sec
2023-04-01 22:32:09,731 		5664 of 10000 with 97.32% 	 Time used:  0.14 sec
2023-04-01 22:32:09,864 		5688 of 10000 with 97.33% 	 Time used:  0.13 sec
2023-04-01 22:32:10,024 		5712 of 10000 with 97.34% 	 Time used:  0.16 sec
2023-04-01 22:32:10,254 		5736 of 10000 with 97.32% 	 Time used:  0.23 sec
2023-04-01 22:32:10,428 		5760 of 10000 with 97.31% 	 Time used:  0.17 sec
2023-04-01 22:32:10,619 		5784 of 10000 with 97.30% 	 Time used:  0.19 sec
2023-04-01 22:32:10,832 		5808 of 10000 with 97.30% 	 Time used:  0.21 sec
2023-04-01 22:32:10,995 		5832 of 10000 with 97.26% 	 Time used:  0.16 sec
2023-04-01 22:32:11,175 		5856 of 10000 with 97.23% 	 Time used:  0.18 sec
2023-04-01 22:32:11,401 		5880 of 10000 with 97.23% 	 Time used:  0.23 sec
2023-04-01 22:32:11,622 		5904 of 10000 with 97.24% 	 Time used:  0.22 sec
2023-04-01 22:32:11,747 		5928 of 10000 with 97.23% 	 Time used:  0.12 sec
2023-04-01 22:32:11,866 		5952 of 10000 with 97.24% 	 Time used:  0.12 sec
2023-04-01 22:32:12,000 		5976 of 10000 with 97.26% 	 Time used:  0.13 sec
2023-04-01 22:32:12,149 		6000 of 10000 with 97.27% 	 Time used:  0.15 sec
2023-04-01 22:32:12,335 		6024 of 10000 with 97.26% 	 Time used:  0.19 sec
2023-04-01 22:32:12,564 		6048 of 10000 with 97.24% 	 Time used:  0.23 sec
2023-04-01 22:32:12,771 		6072 of 10000 with 97.23% 	 Time used:  0.21 sec
2023-04-01 22:32:12,957 		6096 of 10000 with 97.21% 	 Time used:  0.19 sec
2023-04-01 22:32:13,142 		6120 of 10000 with 97.21% 	 Time used:  0.18 sec
2023-04-01 22:32:13,310 		6144 of 10000 with 97.22% 	 Time used:  0.17 sec
2023-04-01 22:32:13,469 		6168 of 10000 with 97.23% 	 Time used:  0.16 sec
2023-04-01 22:32:13,673 		6192 of 10000 with 97.22% 	 Time used:  0.20 sec
2023-04-01 22:32:13,832 		6216 of 10000 with 97.20% 	 Time used:  0.16 sec
2023-04-01 22:32:14,022 		6240 of 10000 with 97.21% 	 Time used:  0.19 sec
2023-04-01 22:32:14,243 		6264 of 10000 with 97.22% 	 Time used:  0.22 sec
2023-04-01 22:32:14,465 		6288 of 10000 with 97.23% 	 Time used:  0.22 sec
2023-04-01 22:32:14,494 		6312 of 10000 with 97.24% 	 Time used:  0.03 sec
2023-04-01 22:32:14,528 		6336 of 10000 with 97.25% 	 Time used:  0.03 sec
2023-04-01 22:32:14,675 		6360 of 10000 with 97.22% 	 Time used:  0.15 sec
2023-04-01 22:32:14,847 		6384 of 10000 with 97.23% 	 Time used:  0.17 sec
2023-04-01 22:32:15,014 		6408 of 10000 with 97.24% 	 Time used:  0.17 sec
2023-04-01 22:32:15,172 		6432 of 10000 with 97.25% 	 Time used:  0.16 sec
2023-04-01 22:32:15,337 		6456 of 10000 with 97.26% 	 Time used:  0.16 sec
2023-04-01 22:32:15,498 		6480 of 10000 with 97.27% 	 Time used:  0.16 sec
2023-04-01 22:32:15,684 		6504 of 10000 with 97.28% 	 Time used:  0.19 sec
2023-04-01 22:32:15,870 		6528 of 10000 with 97.27% 	 Time used:  0.19 sec
2023-04-01 22:32:16,110 		6552 of 10000 with 97.27% 	 Time used:  0.24 sec
2023-04-01 22:32:16,331 		6576 of 10000 with 97.28% 	 Time used:  0.22 sec
2023-04-01 22:32:16,539 		6600 of 10000 with 97.29% 	 Time used:  0.21 sec
2023-04-01 22:32:16,738 		6624 of 10000 with 97.30% 	 Time used:  0.20 sec
2023-04-01 22:32:16,917 		6648 of 10000 with 97.28% 	 Time used:  0.18 sec
2023-04-01 22:32:17,136 		6672 of 10000 with 97.29% 	 Time used:  0.22 sec
2023-04-01 22:32:17,316 		6696 of 10000 with 97.30% 	 Time used:  0.18 sec
2023-04-01 22:32:17,460 		6720 of 10000 with 97.29% 	 Time used:  0.14 sec
2023-04-01 22:32:17,708 		6744 of 10000 with 97.29% 	 Time used:  0.25 sec
2023-04-01 22:32:17,734 		6768 of 10000 with 97.28% 	 Time used:  0.03 sec
2023-04-01 22:32:17,767 		6792 of 10000 with 97.28% 	 Time used:  0.03 sec
2023-04-01 22:32:17,801 		6816 of 10000 with 97.29% 	 Time used:  0.03 sec
2023-04-01 22:32:17,834 		6840 of 10000 with 97.30% 	 Time used:  0.03 sec
2023-04-01 22:32:17,867 		6864 of 10000 with 97.30% 	 Time used:  0.03 sec
2023-04-01 22:32:17,900 		6888 of 10000 with 97.31% 	 Time used:  0.03 sec
2023-04-01 22:32:17,933 		6912 of 10000 with 97.31% 	 Time used:  0.03 sec
2023-04-01 22:32:17,966 		6936 of 10000 with 97.32% 	 Time used:  0.03 sec
2023-04-01 22:32:18,000 		6960 of 10000 with 97.33% 	 Time used:  0.03 sec
2023-04-01 22:32:18,033 		6984 of 10000 with 97.31% 	 Time used:  0.03 sec
2023-04-01 22:32:18,066 		7008 of 10000 with 97.30% 	 Time used:  0.03 sec
2023-04-01 22:32:18,100 		7032 of 10000 with 97.30% 	 Time used:  0.03 sec
2023-04-01 22:32:18,133 		7056 of 10000 with 97.31% 	 Time used:  0.03 sec
2023-04-01 22:32:18,166 		7080 of 10000 with 97.32% 	 Time used:  0.03 sec
2023-04-01 22:32:18,200 		7104 of 10000 with 97.31% 	 Time used:  0.03 sec
2023-04-01 22:32:18,233 		7128 of 10000 with 97.32% 	 Time used:  0.03 sec
2023-04-01 22:32:18,266 		7152 of 10000 with 97.32% 	 Time used:  0.03 sec
2023-04-01 22:32:18,300 		7176 of 10000 with 97.32% 	 Time used:  0.03 sec
2023-04-01 22:32:18,468 		7200 of 10000 with 97.33% 	 Time used:  0.17 sec
2023-04-01 22:32:18,648 		7224 of 10000 with 97.34% 	 Time used:  0.18 sec
2023-04-01 22:32:18,842 		7248 of 10000 with 97.32% 	 Time used:  0.19 sec
2023-04-01 22:32:19,076 		7272 of 10000 with 97.32% 	 Time used:  0.23 sec
2023-04-01 22:32:19,266 		7296 of 10000 with 97.31% 	 Time used:  0.19 sec
2023-04-01 22:32:19,454 		7320 of 10000 with 97.31% 	 Time used:  0.19 sec
2023-04-01 22:32:19,706 		7344 of 10000 with 97.30% 	 Time used:  0.25 sec
2023-04-01 22:32:19,934 		7368 of 10000 with 97.31% 	 Time used:  0.23 sec
2023-04-01 22:32:19,962 		7392 of 10000 with 97.32% 	 Time used:  0.03 sec
2023-04-01 22:32:20,000 		7416 of 10000 with 97.32% 	 Time used:  0.04 sec
2023-04-01 22:32:20,220 		7440 of 10000 with 97.31% 	 Time used:  0.22 sec
2023-04-01 22:32:20,417 		7464 of 10000 with 97.31% 	 Time used:  0.20 sec
2023-04-01 22:32:20,598 		7488 of 10000 with 97.30% 	 Time used:  0.18 sec
2023-04-01 22:32:20,764 		7512 of 10000 with 97.31% 	 Time used:  0.16 sec
2023-04-01 22:32:20,902 		7536 of 10000 with 97.32% 	 Time used:  0.14 sec
2023-04-01 22:32:21,075 		7560 of 10000 with 97.30% 	 Time used:  0.17 sec
2023-04-01 22:32:21,255 		7584 of 10000 with 97.30% 	 Time used:  0.18 sec
2023-04-01 22:32:21,437 		7608 of 10000 with 97.31% 	 Time used:  0.18 sec
2023-04-01 22:32:21,617 		7632 of 10000 with 97.31% 	 Time used:  0.18 sec
2023-04-01 22:32:21,771 		7656 of 10000 with 97.32% 	 Time used:  0.15 sec
2023-04-01 22:32:21,934 		7680 of 10000 with 97.32% 	 Time used:  0.16 sec
2023-04-01 22:32:22,121 		7704 of 10000 with 97.33% 	 Time used:  0.19 sec
2023-04-01 22:32:22,285 		7728 of 10000 with 97.33% 	 Time used:  0.16 sec
2023-04-01 22:32:22,470 		7752 of 10000 with 97.34% 	 Time used:  0.18 sec
2023-04-01 22:32:22,665 		7776 of 10000 with 97.33% 	 Time used:  0.19 sec
2023-04-01 22:32:22,818 		7800 of 10000 with 97.33% 	 Time used:  0.15 sec
2023-04-01 22:32:22,957 		7824 of 10000 with 97.34% 	 Time used:  0.14 sec
2023-04-01 22:32:23,101 		7848 of 10000 with 97.35% 	 Time used:  0.14 sec
2023-04-01 22:32:23,329 		7872 of 10000 with 97.31% 	 Time used:  0.23 sec
2023-04-01 22:32:23,475 		7896 of 10000 with 97.30% 	 Time used:  0.14 sec
2023-04-01 22:32:23,669 		7920 of 10000 with 97.30% 	 Time used:  0.19 sec
2023-04-01 22:32:23,846 		7944 of 10000 with 97.31% 	 Time used:  0.18 sec
2023-04-01 22:32:23,976 		7968 of 10000 with 97.30% 	 Time used:  0.13 sec
2023-04-01 22:32:24,009 		7992 of 10000 with 97.30% 	 Time used:  0.03 sec
2023-04-01 22:32:24,042 		8016 of 10000 with 97.28% 	 Time used:  0.03 sec
2023-04-01 22:32:24,075 		8040 of 10000 with 97.29% 	 Time used:  0.03 sec
2023-04-01 22:32:24,108 		8064 of 10000 with 97.30% 	 Time used:  0.03 sec
2023-04-01 22:32:24,141 		8088 of 10000 with 97.29% 	 Time used:  0.03 sec
2023-04-01 22:32:24,174 		8112 of 10000 with 97.28% 	 Time used:  0.03 sec
2023-04-01 22:32:24,207 		8136 of 10000 with 97.28% 	 Time used:  0.03 sec
2023-04-01 22:32:24,240 		8160 of 10000 with 97.29% 	 Time used:  0.03 sec
2023-04-01 22:32:24,272 		8184 of 10000 with 97.30% 	 Time used:  0.03 sec
2023-04-01 22:32:24,305 		8208 of 10000 with 97.31% 	 Time used:  0.03 sec
2023-04-01 22:32:24,338 		8232 of 10000 with 97.32% 	 Time used:  0.03 sec
2023-04-01 22:32:24,468 		8256 of 10000 with 97.31% 	 Time used:  0.13 sec
2023-04-01 22:32:24,627 		8280 of 10000 with 97.31% 	 Time used:  0.16 sec
2023-04-01 22:32:24,798 		8304 of 10000 with 97.30% 	 Time used:  0.17 sec
2023-04-01 22:32:24,971 		8328 of 10000 with 97.30% 	 Time used:  0.17 sec
2023-04-01 22:32:25,139 		8352 of 10000 with 97.29% 	 Time used:  0.17 sec
2023-04-01 22:32:25,317 		8376 of 10000 with 97.30% 	 Time used:  0.18 sec
2023-04-01 22:32:25,485 		8400 of 10000 with 97.31% 	 Time used:  0.17 sec
2023-04-01 22:32:25,659 		8424 of 10000 with 97.31% 	 Time used:  0.17 sec
2023-04-01 22:32:25,818 		8448 of 10000 with 97.30% 	 Time used:  0.16 sec
2023-04-01 22:32:25,987 		8472 of 10000 with 97.31% 	 Time used:  0.17 sec
2023-04-01 22:32:26,173 		8496 of 10000 with 97.30% 	 Time used:  0.19 sec
2023-04-01 22:32:26,360 		8520 of 10000 with 97.30% 	 Time used:  0.19 sec
2023-04-01 22:32:26,539 		8544 of 10000 with 97.25% 	 Time used:  0.18 sec
2023-04-01 22:32:26,728 		8568 of 10000 with 97.25% 	 Time used:  0.19 sec
2023-04-01 22:32:26,949 		8592 of 10000 with 97.25% 	 Time used:  0.22 sec
2023-04-01 22:32:27,119 		8616 of 10000 with 97.26% 	 Time used:  0.17 sec
2023-04-01 22:32:27,276 		8640 of 10000 with 97.25% 	 Time used:  0.16 sec
2023-04-01 22:32:27,457 		8664 of 10000 with 97.24% 	 Time used:  0.18 sec
2023-04-01 22:32:27,691 		8688 of 10000 with 97.24% 	 Time used:  0.23 sec
2023-04-01 22:32:27,857 		8712 of 10000 with 97.25% 	 Time used:  0.16 sec
2023-04-01 22:32:28,026 		8736 of 10000 with 97.23% 	 Time used:  0.17 sec
2023-04-01 22:32:28,203 		8760 of 10000 with 97.24% 	 Time used:  0.18 sec
2023-04-01 22:32:28,353 		8784 of 10000 with 97.23% 	 Time used:  0.15 sec
2023-04-01 22:32:28,523 		8808 of 10000 with 97.23% 	 Time used:  0.17 sec
2023-04-01 22:32:28,718 		8832 of 10000 with 97.23% 	 Time used:  0.19 sec
2023-04-01 22:32:28,879 		8856 of 10000 with 97.23% 	 Time used:  0.16 sec
2023-04-01 22:32:29,071 		8880 of 10000 with 97.24% 	 Time used:  0.19 sec
2023-04-01 22:32:29,214 		8904 of 10000 with 97.25% 	 Time used:  0.14 sec
2023-04-01 22:32:29,410 		8928 of 10000 with 97.26% 	 Time used:  0.20 sec
2023-04-01 22:32:29,582 		8952 of 10000 with 97.26% 	 Time used:  0.17 sec
2023-04-01 22:32:29,782 		8976 of 10000 with 97.27% 	 Time used:  0.20 sec
2023-04-01 22:32:29,940 		9000 of 10000 with 97.27% 	 Time used:  0.16 sec
2023-04-01 22:32:30,130 		9024 of 10000 with 97.24% 	 Time used:  0.19 sec
2023-04-01 22:32:30,330 		9048 of 10000 with 97.25% 	 Time used:  0.20 sec
2023-04-01 22:32:30,507 		9072 of 10000 with 97.26% 	 Time used:  0.18 sec
2023-04-01 22:32:30,681 		9096 of 10000 with 97.25% 	 Time used:  0.17 sec
2023-04-01 22:32:30,914 		9120 of 10000 with 97.25% 	 Time used:  0.23 sec
2023-04-01 22:32:31,092 		9144 of 10000 with 97.23% 	 Time used:  0.18 sec
2023-04-01 22:32:31,275 		9168 of 10000 with 97.24% 	 Time used:  0.18 sec
2023-04-01 22:32:31,433 		9192 of 10000 with 97.25% 	 Time used:  0.16 sec
2023-04-01 22:32:31,605 		9216 of 10000 with 97.24% 	 Time used:  0.17 sec
2023-04-01 22:32:31,775 		9240 of 10000 with 97.25% 	 Time used:  0.17 sec
2023-04-01 22:32:31,972 		9264 of 10000 with 97.26% 	 Time used:  0.20 sec
2023-04-01 22:32:32,151 		9288 of 10000 with 97.27% 	 Time used:  0.18 sec
2023-04-01 22:32:32,328 		9312 of 10000 with 97.24% 	 Time used:  0.18 sec
2023-04-01 22:32:32,577 		9336 of 10000 with 97.25% 	 Time used:  0.25 sec
2023-04-01 22:32:32,761 		9360 of 10000 with 97.25% 	 Time used:  0.18 sec
2023-04-01 22:32:32,971 		9384 of 10000 with 97.25% 	 Time used:  0.21 sec
2023-04-01 22:32:33,172 		9408 of 10000 with 97.25% 	 Time used:  0.20 sec
2023-04-01 22:32:33,360 		9432 of 10000 with 97.25% 	 Time used:  0.19 sec
2023-04-01 22:32:33,511 		9456 of 10000 with 97.25% 	 Time used:  0.15 sec
2023-04-01 22:32:33,661 		9480 of 10000 with 97.25% 	 Time used:  0.15 sec
2023-04-01 22:32:33,836 		9504 of 10000 with 97.24% 	 Time used:  0.16 sec
2023-04-01 22:32:34,015 		9528 of 10000 with 97.24% 	 Time used:  0.18 sec
2023-04-01 22:32:34,228 		9552 of 10000 with 97.25% 	 Time used:  0.21 sec
2023-04-01 22:32:34,404 		9576 of 10000 with 97.25% 	 Time used:  0.18 sec
2023-04-01 22:32:34,588 		9600 of 10000 with 97.26% 	 Time used:  0.18 sec
2023-04-01 22:32:34,814 		9624 of 10000 with 97.27% 	 Time used:  0.22 sec
2023-04-01 22:32:35,036 		9648 of 10000 with 97.23% 	 Time used:  0.22 sec
2023-04-01 22:32:35,208 		9672 of 10000 with 97.24% 	 Time used:  0.17 sec
2023-04-01 22:32:35,386 		9696 of 10000 with 97.24% 	 Time used:  0.18 sec
2023-04-01 22:32:35,554 		9720 of 10000 with 97.23% 	 Time used:  0.17 sec
2023-04-01 22:32:35,740 		9744 of 10000 with 97.24% 	 Time used:  0.19 sec
2023-04-01 22:32:35,944 		9768 of 10000 with 97.24% 	 Time used:  0.20 sec
2023-04-01 22:32:36,142 		9792 of 10000 with 97.23% 	 Time used:  0.20 sec
2023-04-01 22:32:36,320 		9816 of 10000 with 97.23% 	 Time used:  0.18 sec
2023-04-01 22:32:36,491 		9840 of 10000 with 97.24% 	 Time used:  0.17 sec
2023-04-01 22:32:36,667 		9864 of 10000 with 97.23% 	 Time used:  0.18 sec
2023-04-01 22:32:36,885 		9888 of 10000 with 97.22% 	 Time used:  0.22 sec
2023-04-01 22:32:37,074 		9912 of 10000 with 97.23% 	 Time used:  0.19 sec
2023-04-01 22:32:37,268 		9936 of 10000 with 97.23% 	 Time used:  0.19 sec
2023-04-01 22:32:37,505 		9960 of 10000 with 97.22% 	 Time used:  0.24 sec
2023-04-01 22:32:37,647 		9984 of 10000 with 97.23% 	 Time used:  0.14 sec
2023-04-01 22:32:37,794 		10000 of 10000 with 97.22% 	 Time used:  0.15 sec
2023-04-01 22:32:37,795 
2023-04-01 22:32:37,811 			Learning rate: weights:   1.000e-03    
2023-04-01 22:32:37,811 			Last test performance: 97.22%
2023-04-01 22:32:37,811 ----------------
2023-04-01 22:32:40,340   35  =>  0    		Training 486 pattern with 97.50% 	Forward time: 	 1.79 sec
2023-04-01 22:32:40,340 			Loss:    3.119e-03    			Backward time: 	 0.71 sec 
2023-04-01 22:32:40,570 			Learning rate: weights:   1.000e-03    
2023-04-01 22:32:40,570 			Last test performance: 97.22%
2023-04-01 22:32:40,570 ----------------
2023-04-01 22:32:42,355   35  =>  1    		Training 486 pattern with 97.08% 	Forward time: 	 1.43 sec
2023-04-01 22:32:42,356 			Loss:    3.290e-03    			Backward time: 	 0.34 sec 
2023-04-01 22:32:42,505 			Learning rate: weights:   1.000e-03    
2023-04-01 22:32:42,506 			Last test performance: 97.22%
2023-04-01 22:32:42,506 ----------------
2023-04-01 22:32:44,532   35  =>  2    		Training 486 pattern with 97.50% 	Forward time: 	 1.65 sec
2023-04-01 22:32:44,533 			Loss:    2.602e-03    			Backward time: 	 0.36 sec 
2023-04-01 22:32:44,627 			Learning rate: weights:   1.000e-03    
2023-04-01 22:32:44,627 			Last test performance: 97.22%
2023-04-01 22:32:44,627 ----------------
2023-04-01 22:32:46,066   35  =>  3    		Training 486 pattern with 97.29% 	Forward time: 	 1.22 sec
2023-04-01 22:32:46,067 			Loss:    4.060e-03    			Backward time: 	 0.20 sec 
2023-04-01 22:32:46,215 			Learning rate: weights:   1.000e-03    
2023-04-01 22:32:46,215 			Last test performance: 97.22%
2023-04-01 22:32:46,215 ----------------
2023-04-01 22:32:48,190   35  =>  4    		Training 486 pattern with 96.67% 	Forward time: 	 1.60 sec
2023-04-01 22:32:48,190 			Loss:    3.943e-03    			Backward time: 	 0.36 sec 
2023-04-01 22:32:48,338 			Learning rate: weights:   1.000e-03    
2023-04-01 22:32:48,338 			Last test performance: 97.22%
2023-04-01 22:32:48,338 ----------------
2023-04-01 22:32:52,860   35  =>  5    		Training 486 pattern with 97.71% 	Forward time: 	 2.95 sec
2023-04-01 22:32:52,860 			Loss:    2.007e-03    			Backward time: 	 1.56 sec 
2023-04-01 22:32:53,006 			Learning rate: weights:   1.000e-03    
2023-04-01 22:32:53,006 			Last test performance: 97.22%
2023-04-01 22:32:53,006 ----------------
2023-04-01 22:32:55,898   35  =>  6    		Training 486 pattern with 97.50% 	Forward time: 	 2.15 sec
2023-04-01 22:32:55,898 			Loss:    2.510e-03    			Backward time: 	 0.73 sec 
2023-04-01 22:32:56,080 			Learning rate: weights:   1.000e-03    
2023-04-01 22:32:56,080 			Last test performance: 97.22%
2023-04-01 22:32:56,080 ----------------
2023-04-01 22:32:57,152   35  =>  7    		Training 486 pattern with 97.29% 	Forward time: 	 0.87 sec
2023-04-01 22:32:57,152 			Loss:    4.190e-03    			Backward time: 	 0.18 sec 
2023-04-01 22:32:57,277 			Learning rate: weights:   1.000e-03    
2023-04-01 22:32:57,278 			Last test performance: 97.22%
2023-04-01 22:32:57,278 ----------------
2023-04-01 22:33:00,021   35  =>  8    		Training 486 pattern with 97.50% 	Forward time: 	 2.02 sec
2023-04-01 22:33:00,021 			Loss:    3.080e-03    			Backward time: 	 0.71 sec 
2023-04-01 22:33:00,183 			Learning rate: weights:   1.000e-03    
2023-04-01 22:33:00,183 			Last test performance: 97.22%
2023-04-01 22:33:00,184 ----------------
2023-04-01 22:33:02,868   35  =>  9    		Training 486 pattern with 98.54% 	Forward time: 	 1.95 sec
2023-04-01 22:33:02,869 			Loss:    2.166e-03    			Backward time: 	 0.71 sec 
2023-04-01 22:33:03,145 			Learning rate: weights:   1.000e-03    
2023-04-01 22:33:03,145 			Last test performance: 97.22%
2023-04-01 22:33:03,145 ----------------
2023-04-01 22:33:04,052   35  =>  10   		Training 486 pattern with 96.88% 	Forward time: 	 0.83 sec
2023-04-01 22:33:04,052 			Loss:    3.493e-03    			Backward time: 	 0.06 sec 
2023-04-01 22:33:04,201 			Learning rate: weights:   1.000e-03    
2023-04-01 22:33:04,202 			Last test performance: 97.22%
2023-04-01 22:33:04,202 ----------------
2023-04-01 22:33:05,930   35  =>  11   		Training 486 pattern with 97.71% 	Forward time: 	 1.37 sec
2023-04-01 22:33:05,930 			Loss:    2.765e-03    			Backward time: 	 0.34 sec 
2023-04-01 22:33:06,088 			Learning rate: weights:   1.000e-03    
2023-04-01 22:33:06,090 			Last test performance: 97.22%
2023-04-01 22:33:06,091 ----------------
2023-04-01 22:33:08,849   35  =>  12   		Training 486 pattern with 97.92% 	Forward time: 	 2.07 sec
2023-04-01 22:33:08,850 			Loss:    2.861e-03    			Backward time: 	 0.68 sec 
2023-04-01 22:33:08,971 			Learning rate: weights:   1.000e-03    
2023-04-01 22:33:08,971 			Last test performance: 97.22%
2023-04-01 22:33:08,972 ----------------
2023-04-01 22:33:11,190   35  =>  13   		Training 486 pattern with 98.12% 	Forward time: 	 1.56 sec
2023-04-01 22:33:11,190 			Loss:    2.448e-03    			Backward time: 	 0.65 sec 
2023-04-01 22:33:11,287 			Learning rate: weights:   1.000e-03    
2023-04-01 22:33:11,287 			Last test performance: 97.22%
2023-04-01 22:33:11,287 ----------------
2023-04-01 22:33:13,441   35  =>  14   		Training 486 pattern with 97.92% 	Forward time: 	 1.62 sec
2023-04-01 22:33:13,441 			Loss:    2.563e-03    			Backward time: 	 0.52 sec 
2023-04-01 22:33:13,618 			Learning rate: weights:   1.000e-03    
2023-04-01 22:33:13,619 			Last test performance: 97.22%
2023-04-01 22:33:13,620 ----------------
2023-04-01 22:33:17,263   35  =>  15   		Training 486 pattern with 97.50% 	Forward time: 	 2.73 sec
2023-04-01 22:33:17,263 			Loss:    3.004e-03    			Backward time: 	 0.90 sec 
2023-04-01 22:33:17,463 			Learning rate: weights:   1.000e-03    
2023-04-01 22:33:17,463 			Last test performance: 97.22%
2023-04-01 22:33:17,463 ----------------
2023-04-01 22:33:19,509   35  =>  16   		Training 486 pattern with 97.71% 	Forward time: 	 1.56 sec
2023-04-01 22:33:19,509 			Loss:    2.798e-03    			Backward time: 	 0.47 sec 
2023-04-01 22:33:19,623 			Learning rate: weights:   1.000e-03    
2023-04-01 22:33:19,623 			Last test performance: 97.22%
2023-04-01 22:33:19,623 ----------------
2023-04-01 22:33:20,690   35  =>  17   		Training 486 pattern with 98.12% 	Forward time: 	 0.98 sec
2023-04-01 22:33:20,690 			Loss:    3.524e-03    			Backward time: 	 0.07 sec 
2023-04-01 22:33:20,848 			Learning rate: weights:   1.000e-03    
2023-04-01 22:33:20,849 			Last test performance: 97.22%
2023-04-01 22:33:20,849 ----------------
2023-04-01 22:33:23,174   35  =>  18   		Training 486 pattern with 98.12% 	Forward time: 	 1.66 sec
2023-04-01 22:33:23,175 			Loss:    2.830e-03    			Backward time: 	 0.65 sec 
2023-04-01 22:33:23,307 			Learning rate: weights:   1.000e-03    
2023-04-01 22:33:23,308 			Last test performance: 97.22%
2023-04-01 22:33:23,308 ----------------
2023-04-01 22:33:25,246   35  =>  19   		Training 486 pattern with 97.29% 	Forward time: 	 1.52 sec
2023-04-01 22:33:25,247 			Loss:    3.846e-03    			Backward time: 	 0.40 sec 
2023-04-01 22:33:25,557 			Learning rate: weights:   1.000e-03    
2023-04-01 22:33:25,557 			Last test performance: 97.22%
2023-04-01 22:33:25,557 ----------------
2023-04-01 22:33:27,789   35  =>  20   		Training 486 pattern with 97.71% 	Forward time: 	 1.83 sec
2023-04-01 22:33:27,789 			Loss:    3.353e-03    			Backward time: 	 0.39 sec 
2023-04-01 22:33:27,867 			Learning rate: weights:   1.000e-03    
2023-04-01 22:33:27,868 			Last test performance: 97.22%
2023-04-01 22:33:27,868 ----------------
2023-04-01 22:33:29,271   35  =>  21   		Training 486 pattern with 97.08% 	Forward time: 	 1.12 sec
2023-04-01 22:33:29,271 			Loss:    3.038e-03    			Backward time: 	 0.27 sec 
2023-04-01 22:33:29,405 			Learning rate: weights:   1.000e-03    
2023-04-01 22:33:29,405 			Last test performance: 97.22%
2023-04-01 22:33:29,405 ----------------
2023-04-01 22:33:31,850   35  =>  22   		Training 486 pattern with 97.71% 	Forward time: 	 1.74 sec
2023-04-01 22:33:31,850 			Loss:    3.066e-03    			Backward time: 	 0.69 sec 
2023-04-01 22:33:31,933 			Learning rate: weights:   1.000e-03    
2023-04-01 22:33:31,933 			Last test performance: 97.22%
2023-04-01 22:33:31,933 ----------------
2023-04-01 22:33:35,864   35  =>  23   		Training 486 pattern with 98.12% 	Forward time: 	 2.57 sec
2023-04-01 22:33:35,864 			Loss:    2.231e-03    			Backward time: 	 1.35 sec 
2023-04-01 22:33:35,971 			Learning rate: weights:   1.000e-03    
2023-04-01 22:33:35,971 			Last test performance: 97.22%
2023-04-01 22:33:35,971 ----------------
2023-04-01 22:33:38,005   35  =>  24   		Training 486 pattern with 97.71% 	Forward time: 	 1.61 sec
2023-04-01 22:33:38,006 			Loss:    2.911e-03    			Backward time: 	 0.41 sec 
2023-04-01 22:33:38,328 			Learning rate: weights:   1.000e-03    
2023-04-01 22:33:38,328 			Last test performance: 97.22%
2023-04-01 22:33:38,328 ----------------
2023-04-01 22:33:39,331   35  =>  25   		Training 486 pattern with 96.67% 	Forward time: 	 0.92 sec
2023-04-01 22:33:39,332 			Loss:    4.071e-03    			Backward time: 	 0.07 sec 
2023-04-01 22:33:39,569 			Learning rate: weights:   1.000e-03    
2023-04-01 22:33:39,570 			Last test performance: 97.22%
2023-04-01 22:33:39,570 ----------------
2023-04-01 22:33:41,052   35  =>  26   		Training 486 pattern with 97.50% 	Forward time: 	 1.25 sec
2023-04-01 22:33:41,052 			Loss:    3.464e-03    			Backward time: 	 0.21 sec 
2023-04-01 22:33:41,232 			Learning rate: weights:   1.000e-03    
2023-04-01 22:33:41,232 			Last test performance: 97.22%
2023-04-01 22:33:41,233 ----------------
2023-04-01 22:33:44,162   35  =>  27   		Training 486 pattern with 98.33% 	Forward time: 	 2.11 sec
2023-04-01 22:33:44,162 			Loss:    1.963e-03    			Backward time: 	 0.80 sec 
2023-04-01 22:33:44,316 			Learning rate: weights:   1.000e-03    
2023-04-01 22:33:44,316 			Last test performance: 97.22%
2023-04-01 22:33:44,318 ----------------
2023-04-01 22:33:47,013   35  =>  28   		Training 486 pattern with 98.33% 	Forward time: 	 2.10 sec
2023-04-01 22:33:47,013 			Loss:    2.313e-03    			Backward time: 	 0.58 sec 
2023-04-01 22:33:47,199 			Learning rate: weights:   1.000e-03    
2023-04-01 22:33:47,199 			Last test performance: 97.22%
2023-04-01 22:33:47,201 ----------------
2023-04-01 22:33:49,011   35  =>  29   		Training 486 pattern with 95.62% 	Forward time: 	 1.36 sec
2023-04-01 22:33:49,012 			Loss:    3.978e-03    			Backward time: 	 0.43 sec 
2023-04-01 22:33:49,209 			Learning rate: weights:   1.000e-03    
2023-04-01 22:33:49,209 			Last test performance: 97.22%
2023-04-01 22:33:49,210 ----------------
2023-04-01 22:33:51,582   35  =>  30   		Training 486 pattern with 97.29% 	Forward time: 	 1.75 sec
2023-04-01 22:33:51,583 			Loss:    3.254e-03    			Backward time: 	 0.60 sec 
2023-04-01 22:33:51,699 			Learning rate: weights:   1.000e-03    
2023-04-01 22:33:51,699 			Last test performance: 97.22%
2023-04-01 22:33:51,701 ----------------
2023-04-01 22:33:54,429   35  =>  31   		Training 486 pattern with 96.88% 	Forward time: 	 1.95 sec
2023-04-01 22:33:54,429 			Loss:    3.308e-03    			Backward time: 	 0.77 sec 
2023-04-01 22:33:54,583 			Learning rate: weights:   1.000e-03    
2023-04-01 22:33:54,584 			Last test performance: 97.22%
2023-04-01 22:33:54,585 ----------------
2023-04-01 22:33:57,993   35  =>  32   		Training 486 pattern with 96.88% 	Forward time: 	 2.35 sec
2023-04-01 22:33:57,993 			Loss:    3.526e-03    			Backward time: 	 1.05 sec 
2023-04-01 22:33:58,163 			Learning rate: weights:   1.000e-03    
2023-04-01 22:33:58,164 			Last test performance: 97.22%
2023-04-01 22:33:58,164 ----------------
2023-04-01 22:33:59,957   35  =>  33   		Training 486 pattern with 97.08% 	Forward time: 	 1.30 sec
2023-04-01 22:33:59,957 			Loss:    3.360e-03    			Backward time: 	 0.48 sec 
2023-04-01 22:34:00,130 			Learning rate: weights:   1.000e-03    
2023-04-01 22:34:00,131 			Last test performance: 97.22%
2023-04-01 22:34:00,132 ----------------
2023-04-01 22:34:03,561   35  =>  34   		Training 486 pattern with 97.50% 	Forward time: 	 2.34 sec
2023-04-01 22:34:03,561 			Loss:    3.490e-03    			Backward time: 	 1.07 sec 
2023-04-01 22:34:03,707 			Learning rate: weights:   1.000e-03    
2023-04-01 22:34:03,708 			Last test performance: 97.22%
2023-04-01 22:34:03,708 ----------------
2023-04-01 22:34:05,377   35  =>  35   		Training 486 pattern with 97.71% 	Forward time: 	 1.35 sec
2023-04-01 22:34:05,377 			Loss:    3.228e-03    			Backward time: 	 0.30 sec 
2023-04-01 22:34:05,502 			Learning rate: weights:   1.000e-03    
2023-04-01 22:34:05,502 			Last test performance: 97.22%
2023-04-01 22:34:05,503 ----------------
2023-04-01 22:34:09,020   35  =>  36   		Training 486 pattern with 98.33% 	Forward time: 	 2.50 sec
2023-04-01 22:34:09,021 			Loss:    2.332e-03    			Backward time: 	 1.00 sec 
2023-04-01 22:34:09,182 			Learning rate: weights:   1.000e-03    
2023-04-01 22:34:09,182 			Last test performance: 97.22%
2023-04-01 22:34:09,182 ----------------
2023-04-01 22:34:12,958   35  =>  37   		Training 486 pattern with 97.92% 	Forward time: 	 2.70 sec
2023-04-01 22:34:12,959 			Loss:    2.780e-03    			Backward time: 	 1.06 sec 
2023-04-01 22:34:13,053 			Learning rate: weights:   1.000e-03    
2023-04-01 22:34:13,053 			Last test performance: 97.22%
2023-04-01 22:34:13,053 ----------------
2023-04-01 22:34:15,287   35  =>  38   		Training 486 pattern with 97.08% 	Forward time: 	 1.57 sec
2023-04-01 22:34:15,287 			Loss:    2.624e-03    			Backward time: 	 0.65 sec 
2023-04-01 22:34:15,413 			Learning rate: weights:   1.000e-03    
2023-04-01 22:34:15,413 			Last test performance: 97.22%
2023-04-01 22:34:15,413 ----------------
2023-04-01 22:34:17,810   35  =>  39   		Training 486 pattern with 96.67% 	Forward time: 	 1.71 sec
2023-04-01 22:34:17,810 			Loss:    3.661e-03    			Backward time: 	 0.68 sec 
2023-04-01 22:34:17,981 			Learning rate: weights:   1.000e-03    
2023-04-01 22:34:17,981 			Last test performance: 97.22%
2023-04-01 22:34:17,981 ----------------
2023-04-01 22:34:20,438   35  =>  40   		Training 486 pattern with 97.71% 	Forward time: 	 1.82 sec
2023-04-01 22:34:20,439 			Loss:    2.866e-03    			Backward time: 	 0.63 sec 
2023-04-01 22:34:20,588 			Learning rate: weights:   1.000e-03    
2023-04-01 22:34:20,589 			Last test performance: 97.22%
2023-04-01 22:34:20,589 ----------------
2023-04-01 22:34:23,382   35  =>  41   		Training 486 pattern with 96.25% 	Forward time: 	 2.07 sec
2023-04-01 22:34:23,382 			Loss:    3.783e-03    			Backward time: 	 0.71 sec 
2023-04-01 22:34:23,621 			Learning rate: weights:   1.000e-03    
2023-04-01 22:34:23,621 			Last test performance: 97.22%
2023-04-01 22:34:23,621 ----------------
2023-04-01 22:34:24,832   35  =>  42   		Training 486 pattern with 96.25% 	Forward time: 	 1.07 sec
2023-04-01 22:34:24,832 			Loss:    4.666e-03    			Backward time: 	 0.13 sec 
2023-04-01 22:34:24,930 			Learning rate: weights:   1.000e-03    
2023-04-01 22:34:24,931 			Last test performance: 97.22%
2023-04-01 22:34:24,931 ----------------
2023-04-01 22:34:26,918   35  =>  43   		Training 486 pattern with 97.50% 	Forward time: 	 1.53 sec
2023-04-01 22:34:26,918 			Loss:    2.768e-03    			Backward time: 	 0.44 sec 
2023-04-01 22:34:27,066 			Learning rate: weights:   1.000e-03    
2023-04-01 22:34:27,066 			Last test performance: 97.22%
2023-04-01 22:34:27,066 ----------------
2023-04-01 22:34:30,924   35  =>  44   		Training 486 pattern with 98.33% 	Forward time: 	 2.65 sec
2023-04-01 22:34:30,924 			Loss:    2.189e-03    			Backward time: 	 1.19 sec 
2023-04-01 22:34:31,073 			Learning rate: weights:   1.000e-03    
2023-04-01 22:34:31,073 			Last test performance: 97.22%
2023-04-01 22:34:31,073 ----------------
2023-04-01 22:34:32,594   35  =>  45   		Training 486 pattern with 98.33% 	Forward time: 	 1.27 sec
2023-04-01 22:34:32,594 			Loss:    2.084e-03    			Backward time: 	 0.24 sec 
2023-04-01 22:34:32,712 			Learning rate: weights:   1.000e-03    
2023-04-01 22:34:32,714 			Last test performance: 97.22%
2023-04-01 22:34:32,714 ----------------
2023-04-01 22:34:33,940   35  =>  46   		Training 486 pattern with 97.92% 	Forward time: 	 1.01 sec
2023-04-01 22:34:33,941 			Loss:    2.899e-03    			Backward time: 	 0.20 sec 
2023-04-01 22:34:34,095 			Learning rate: weights:   1.000e-03    
2023-04-01 22:34:34,095 			Last test performance: 97.22%
2023-04-01 22:34:34,097 ----------------
2023-04-01 22:34:35,650   35  =>  47   		Training 486 pattern with 97.29% 	Forward time: 	 1.23 sec
2023-04-01 22:34:35,650 			Loss:    3.431e-03    			Backward time: 	 0.31 sec 
2023-04-01 22:34:35,837 			Learning rate: weights:   1.000e-03    
2023-04-01 22:34:35,837 			Last test performance: 97.22%
2023-04-01 22:34:35,837 ----------------
2023-04-01 22:34:37,008   35  =>  48   		Training 486 pattern with 98.12% 	Forward time: 	 1.01 sec
2023-04-01 22:34:37,008 			Loss:    3.397e-03    			Backward time: 	 0.14 sec 
2023-04-01 22:34:37,256 			Learning rate: weights:   1.000e-03    
2023-04-01 22:34:37,257 			Last test performance: 97.22%
2023-04-01 22:34:37,257 ----------------
2023-04-01 22:34:38,505   35  =>  49   		Training 486 pattern with 97.50% 	Forward time: 	 1.09 sec
2023-04-01 22:34:38,505 			Loss:    3.279e-03    			Backward time: 	 0.14 sec 
2023-04-01 22:34:38,656 			Learning rate: weights:   1.000e-03    
2023-04-01 22:34:38,656 			Last test performance: 97.22%
2023-04-01 22:34:38,657 ----------------
2023-04-01 22:34:42,938   35  =>  50   		Training 486 pattern with 97.50% 	Forward time: 	 3.17 sec
2023-04-01 22:34:42,938 			Loss:    2.685e-03    			Backward time: 	 1.10 sec 
2023-04-01 22:34:43,064 			Learning rate: weights:   1.000e-03    
2023-04-01 22:34:43,064 			Last test performance: 97.22%
2023-04-01 22:34:43,064 ----------------
2023-04-01 22:34:44,603   35  =>  51   		Training 486 pattern with 97.71% 	Forward time: 	 1.28 sec
2023-04-01 22:34:44,603 			Loss:    3.080e-03    			Backward time: 	 0.24 sec 
2023-04-01 22:34:44,758 			Learning rate: weights:   1.000e-03    
2023-04-01 22:34:44,758 			Last test performance: 97.22%
2023-04-01 22:34:44,758 ----------------
2023-04-01 22:34:46,742   35  =>  52   		Training 486 pattern with 97.08% 	Forward time: 	 1.49 sec
2023-04-01 22:34:46,742 			Loss:    3.464e-03    			Backward time: 	 0.48 sec 
2023-04-01 22:34:46,940 			Learning rate: weights:   1.000e-03    
2023-04-01 22:34:46,940 			Last test performance: 97.22%
2023-04-01 22:34:46,940 ----------------
2023-04-01 22:34:47,791   35  =>  53   		Training 486 pattern with 98.75% 	Forward time: 	 0.78 sec
2023-04-01 22:34:47,791 			Loss:    2.247e-03    			Backward time: 	 0.06 sec 
2023-04-01 22:34:47,898 			Learning rate: weights:   1.000e-03    
2023-04-01 22:34:47,898 			Last test performance: 97.22%
2023-04-01 22:34:47,899 ----------------
2023-04-01 22:34:49,094   35  =>  54   		Training 486 pattern with 97.92% 	Forward time: 	 1.05 sec
2023-04-01 22:34:49,094 			Loss:    2.758e-03    			Backward time: 	 0.13 sec 
2023-04-01 22:34:49,204 			Learning rate: weights:   1.000e-03    
2023-04-01 22:34:49,205 			Last test performance: 97.22%
2023-04-01 22:34:49,205 ----------------
2023-04-01 22:34:50,763   35  =>  55   		Training 486 pattern with 98.33% 	Forward time: 	 1.31 sec
2023-04-01 22:34:50,763 			Loss:    2.881e-03    			Backward time: 	 0.23 sec 
2023-04-01 22:34:50,932 			Learning rate: weights:   1.000e-03    
2023-04-01 22:34:50,932 			Last test performance: 97.22%
2023-04-01 22:34:50,932 ----------------
2023-04-01 22:34:53,449   35  =>  56   		Training 486 pattern with 96.88% 	Forward time: 	 1.89 sec
2023-04-01 22:34:53,449 			Loss:    3.120e-03    			Backward time: 	 0.61 sec 
2023-04-01 22:34:53,615 			Learning rate: weights:   1.000e-03    
2023-04-01 22:34:53,616 			Last test performance: 97.22%
2023-04-01 22:34:53,616 ----------------
2023-04-01 22:34:56,374   35  =>  57   		Training 486 pattern with 97.29% 	Forward time: 	 1.94 sec
2023-04-01 22:34:56,375 			Loss:    3.839e-03    			Backward time: 	 0.80 sec 
2023-04-01 22:34:56,460 			Learning rate: weights:   1.000e-03    
2023-04-01 22:34:56,460 			Last test performance: 97.22%
2023-04-01 22:34:56,460 ----------------
2023-04-01 22:34:58,797   35  =>  58   		Training 486 pattern with 95.83% 	Forward time: 	 1.85 sec
2023-04-01 22:34:58,797 			Loss:    3.919e-03    			Backward time: 	 0.47 sec 
2023-04-01 22:34:58,922 			Learning rate: weights:   1.000e-03    
2023-04-01 22:34:58,923 			Last test performance: 97.22%
2023-04-01 22:34:58,924 ----------------
2023-04-01 22:35:00,347   35  =>  59   		Training 486 pattern with 98.12% 	Forward time: 	 1.17 sec
2023-04-01 22:35:00,348 			Loss:    2.908e-03    			Backward time: 	 0.24 sec 
2023-04-01 22:35:00,496 			Learning rate: weights:   1.000e-03    
2023-04-01 22:35:00,497 			Last test performance: 97.22%
2023-04-01 22:35:00,497 ----------------
2023-04-01 22:35:03,940   35  =>  60   		Training 486 pattern with 97.29% 	Forward time: 	 3.08 sec
2023-04-01 22:35:03,940 			Loss:    2.926e-03    			Backward time: 	 0.34 sec 
2023-04-01 22:35:04,066 			Learning rate: weights:   1.000e-03    
2023-04-01 22:35:04,066 			Last test performance: 97.22%
2023-04-01 22:35:04,066 ----------------
2023-04-01 22:35:05,299   35  =>  61   		Training 486 pattern with 97.50% 	Forward time: 	 1.12 sec
2023-04-01 22:35:05,299 			Loss:    3.107e-03    			Backward time: 	 0.10 sec 
2023-04-01 22:35:05,451 			Learning rate: weights:   1.000e-03    
2023-04-01 22:35:05,451 			Last test performance: 97.22%
2023-04-01 22:35:05,451 ----------------
2023-04-01 22:35:06,543   35  =>  62   		Training 486 pattern with 98.75% 	Forward time: 	 1.01 sec
2023-04-01 22:35:06,543 			Loss:    2.347e-03    			Backward time: 	 0.06 sec 
2023-04-01 22:35:06,756 			Learning rate: weights:   1.000e-03    
2023-04-01 22:35:06,757 			Last test performance: 97.22%
2023-04-01 22:35:06,758 ----------------
2023-04-01 22:35:08,729   35  =>  63   		Training 486 pattern with 97.50% 	Forward time: 	 1.48 sec
2023-04-01 22:35:08,730 			Loss:    2.716e-03    			Backward time: 	 0.48 sec 
2023-04-01 22:35:08,958 			Learning rate: weights:   1.000e-03    
2023-04-01 22:35:08,958 			Last test performance: 97.22%
2023-04-01 22:35:08,958 ----------------
2023-04-01 22:35:10,372   35  =>  64   		Training 486 pattern with 97.29% 	Forward time: 	 1.22 sec
2023-04-01 22:35:10,372 			Loss:    3.806e-03    			Backward time: 	 0.18 sec 
2023-04-01 22:35:10,553 			Learning rate: weights:   1.000e-03    
2023-04-01 22:35:10,553 			Last test performance: 97.22%
2023-04-01 22:35:10,553 ----------------
2023-04-01 22:35:11,529   35  =>  65   		Training 486 pattern with 97.50% 	Forward time: 	 0.90 sec
2023-04-01 22:35:11,529 			Loss:    3.343e-03    			Backward time: 	 0.06 sec 
2023-04-01 22:35:11,782 			Learning rate: weights:   1.000e-03    
2023-04-01 22:35:11,782 			Last test performance: 97.22%
2023-04-01 22:35:11,782 ----------------
2023-04-01 22:35:14,282   35  =>  66   		Training 486 pattern with 98.54% 	Forward time: 	 1.79 sec
2023-04-01 22:35:14,282 			Loss:    2.620e-03    			Backward time: 	 0.70 sec 
2023-04-01 22:35:14,366 			Learning rate: weights:   1.000e-03    
2023-04-01 22:35:14,367 			Last test performance: 97.22%
2023-04-01 22:35:14,367 ----------------
2023-04-01 22:35:17,722   35  =>  67   		Training 486 pattern with 97.92% 	Forward time: 	 2.42 sec
2023-04-01 22:35:17,723 			Loss:    2.875e-03    			Backward time: 	 0.92 sec 
2023-04-01 22:35:17,805 			Learning rate: weights:   1.000e-03    
2023-04-01 22:35:17,805 			Last test performance: 97.22%
2023-04-01 22:35:17,805 ----------------
2023-04-01 22:35:19,390   35  =>  68   		Training 486 pattern with 97.29% 	Forward time: 	 1.17 sec
2023-04-01 22:35:19,390 			Loss:    3.015e-03    			Backward time: 	 0.40 sec 
2023-04-01 22:35:19,537 			Learning rate: weights:   1.000e-03    
2023-04-01 22:35:19,537 			Last test performance: 97.22%
2023-04-01 22:35:19,540 ----------------
2023-04-01 22:35:23,047   35  =>  69   		Training 486 pattern with 96.88% 	Forward time: 	 2.62 sec
2023-04-01 22:35:23,047 			Loss:    3.227e-03    			Backward time: 	 0.88 sec 
2023-04-01 22:35:23,270 			Learning rate: weights:   1.000e-03    
2023-04-01 22:35:23,270 			Last test performance: 97.22%
2023-04-01 22:35:23,270 ----------------
2023-04-01 22:35:25,497   35  =>  70   		Training 486 pattern with 98.75% 	Forward time: 	 1.79 sec
2023-04-01 22:35:25,498 			Loss:    1.807e-03    			Backward time: 	 0.42 sec 
2023-04-01 22:35:25,587 			Learning rate: weights:   1.000e-03    
2023-04-01 22:35:25,587 			Last test performance: 97.22%
2023-04-01 22:35:25,587 ----------------
2023-04-01 22:35:29,261   35  =>  71   		Training 486 pattern with 96.88% 	Forward time: 	 2.67 sec
2023-04-01 22:35:29,262 			Loss:    3.466e-03    			Backward time: 	 0.99 sec 
2023-04-01 22:35:29,370 			Learning rate: weights:   1.000e-03    
2023-04-01 22:35:29,371 			Last test performance: 97.22%
2023-04-01 22:35:29,371 ----------------
2023-04-01 22:35:31,017   35  =>  72   		Training 486 pattern with 98.54% 	Forward time: 	 1.27 sec
2023-04-01 22:35:31,017 			Loss:    2.236e-03    			Backward time: 	 0.36 sec 
2023-04-01 22:35:31,151 			Learning rate: weights:   1.000e-03    
2023-04-01 22:35:31,151 			Last test performance: 97.22%
2023-04-01 22:35:31,151 ----------------
2023-04-01 22:35:34,287   35  =>  73   		Training 486 pattern with 97.29% 	Forward time: 	 2.21 sec
2023-04-01 22:35:34,287 			Loss:    3.528e-03    			Backward time: 	 0.91 sec 
2023-04-01 22:35:34,417 			Learning rate: weights:   1.000e-03    
2023-04-01 22:35:34,417 			Last test performance: 97.22%
2023-04-01 22:35:34,417 ----------------
2023-04-01 22:35:38,699   35  =>  74   		Training 486 pattern with 97.71% 	Forward time: 	 3.09 sec
2023-04-01 22:35:38,699 			Loss:    2.601e-03    			Backward time: 	 1.17 sec 
2023-04-01 22:35:38,879 			Learning rate: weights:   1.000e-03    
2023-04-01 22:35:38,879 			Last test performance: 97.22%
2023-04-01 22:35:38,879 ----------------
2023-04-01 22:35:41,129   35  =>  75   		Training 486 pattern with 96.88% 	Forward time: 	 1.70 sec
2023-04-01 22:35:41,129 			Loss:    3.736e-03    			Backward time: 	 0.54 sec 
2023-04-01 22:35:41,276 			Learning rate: weights:   1.000e-03    
2023-04-01 22:35:41,276 			Last test performance: 97.22%
2023-04-01 22:35:41,277 ----------------
2023-04-01 22:35:43,423   35  =>  76   		Training 486 pattern with 97.71% 	Forward time: 	 1.52 sec
2023-04-01 22:35:43,423 			Loss:    2.822e-03    			Backward time: 	 0.61 sec 
2023-04-01 22:35:43,589 			Learning rate: weights:   1.000e-03    
2023-04-01 22:35:43,589 			Last test performance: 97.22%
2023-04-01 22:35:43,589 ----------------
2023-04-01 22:35:46,037   35  =>  77   		Training 486 pattern with 98.54% 	Forward time: 	 1.81 sec
2023-04-01 22:35:46,038 			Loss:    2.246e-03    			Backward time: 	 0.62 sec 
2023-04-01 22:35:46,157 			Learning rate: weights:   1.000e-03    
2023-04-01 22:35:46,157 			Last test performance: 97.22%
2023-04-01 22:35:46,157 ----------------
2023-04-01 22:35:47,740   35  =>  78   		Training 486 pattern with 97.08% 	Forward time: 	 1.23 sec
2023-04-01 22:35:47,740 			Loss:    3.036e-03    			Backward time: 	 0.34 sec 
2023-04-01 22:35:47,916 			Learning rate: weights:   1.000e-03    
2023-04-01 22:35:47,917 			Last test performance: 97.22%
2023-04-01 22:35:47,917 ----------------
2023-04-01 22:35:49,080   35  =>  79   		Training 486 pattern with 97.50% 	Forward time: 	 1.03 sec
2023-04-01 22:35:49,080 			Loss:    2.335e-03    			Backward time: 	 0.11 sec 
2023-04-01 22:35:49,208 			Learning rate: weights:   1.000e-03    
2023-04-01 22:35:49,208 			Last test performance: 97.22%
2023-04-01 22:35:49,209 ----------------
2023-04-01 22:35:50,779   35  =>  80   		Training 486 pattern with 98.12% 	Forward time: 	 1.30 sec
2023-04-01 22:35:50,779 			Loss:    2.354e-03    			Backward time: 	 0.25 sec 
2023-04-01 22:35:50,986 			Learning rate: weights:   1.000e-03    
2023-04-01 22:35:50,986 			Last test performance: 97.22%
2023-04-01 22:35:50,986 ----------------
2023-04-01 22:35:53,702   35  =>  81   		Training 486 pattern with 97.92% 	Forward time: 	 2.01 sec
2023-04-01 22:35:53,702 			Loss:    3.304e-03    			Backward time: 	 0.69 sec 
2023-04-01 22:35:53,900 			Learning rate: weights:   1.000e-03    
2023-04-01 22:35:53,901 			Last test performance: 97.22%
2023-04-01 22:35:53,902 ----------------
2023-04-01 22:35:56,893   35  =>  82   		Training 486 pattern with 97.29% 	Forward time: 	 2.23 sec
2023-04-01 22:35:56,893 			Loss:    2.564e-03    			Backward time: 	 0.75 sec 
2023-04-01 22:35:57,030 			Learning rate: weights:   1.000e-03    
2023-04-01 22:35:57,030 			Last test performance: 97.22%
2023-04-01 22:35:57,030 ----------------
2023-04-01 22:35:58,604   35  =>  83   		Training 486 pattern with 98.12% 	Forward time: 	 1.27 sec
2023-04-01 22:35:58,604 			Loss:    3.939e-03    			Backward time: 	 0.29 sec 
2023-04-01 22:35:58,787 			Learning rate: weights:   1.000e-03    
2023-04-01 22:35:58,789 			Last test performance: 97.22%
2023-04-01 22:35:58,789 ----------------
2023-04-01 22:36:02,069   35  =>  84   		Training 486 pattern with 98.33% 	Forward time: 	 2.47 sec
2023-04-01 22:36:02,070 			Loss:    3.224e-03    			Backward time: 	 0.80 sec 
2023-04-01 22:36:02,152 			Learning rate: weights:   1.000e-03    
2023-04-01 22:36:02,153 			Last test performance: 97.22%
2023-04-01 22:36:02,153 ----------------
2023-04-01 22:36:06,606   35  =>  85   		Training 486 pattern with 96.88% 	Forward time: 	 2.93 sec
2023-04-01 22:36:06,606 			Loss:    5.175e-03    			Backward time: 	 1.50 sec 
2023-04-01 22:36:06,695 			Learning rate: weights:   1.000e-03    
2023-04-01 22:36:06,695 			Last test performance: 97.22%
2023-04-01 22:36:06,696 ----------------
2023-04-01 22:36:09,962   35  =>  86   		Training 486 pattern with 97.71% 	Forward time: 	 2.43 sec
2023-04-01 22:36:09,963 			Loss:    2.532e-03    			Backward time: 	 0.82 sec 
2023-04-01 22:36:10,081 			Learning rate: weights:   1.000e-03    
2023-04-01 22:36:10,081 			Last test performance: 97.22%
2023-04-01 22:36:10,081 ----------------
2023-04-01 22:36:12,495   35  =>  87   		Training 486 pattern with 97.71% 	Forward time: 	 1.75 sec
2023-04-01 22:36:12,495 			Loss:    3.277e-03    			Backward time: 	 0.63 sec 
2023-04-01 22:36:12,677 			Learning rate: weights:   1.000e-03    
2023-04-01 22:36:12,678 			Last test performance: 97.22%
2023-04-01 22:36:12,678 ----------------
2023-04-01 22:36:14,120   35  =>  88   		Training 486 pattern with 97.92% 	Forward time: 	 1.28 sec
2023-04-01 22:36:14,120 			Loss:    2.503e-03    			Backward time: 	 0.13 sec 
2023-04-01 22:36:14,208 			Learning rate: weights:   1.000e-03    
2023-04-01 22:36:14,208 			Last test performance: 97.22%
2023-04-01 22:36:14,209 ----------------
2023-04-01 22:36:17,346   35  =>  89   		Training 486 pattern with 97.71% 	Forward time: 	 2.17 sec
2023-04-01 22:36:17,346 			Loss:    2.511e-03    			Backward time: 	 0.95 sec 
2023-04-01 22:36:17,471 			Learning rate: weights:   1.000e-03    
2023-04-01 22:36:17,472 			Last test performance: 97.22%
2023-04-01 22:36:17,472 ----------------
2023-04-01 22:36:20,331   35  =>  90   		Training 486 pattern with 97.50% 	Forward time: 	 1.96 sec
2023-04-01 22:36:20,332 			Loss:    2.910e-03    			Backward time: 	 0.88 sec 
2023-04-01 22:36:20,459 			Learning rate: weights:   1.000e-03    
2023-04-01 22:36:20,460 			Last test performance: 97.22%
2023-04-01 22:36:20,460 ----------------
2023-04-01 22:36:23,420   35  =>  91   		Training 486 pattern with 97.71% 	Forward time: 	 1.97 sec
2023-04-01 22:36:23,420 			Loss:    2.241e-03    			Backward time: 	 0.97 sec 
2023-04-01 22:36:23,548 			Learning rate: weights:   1.000e-03    
2023-04-01 22:36:23,548 			Last test performance: 97.22%
2023-04-01 22:36:23,548 ----------------
2023-04-01 22:36:26,483   35  =>  92   		Training 486 pattern with 96.46% 	Forward time: 	 2.22 sec
2023-04-01 22:36:26,483 			Loss:    5.330e-03    			Backward time: 	 0.70 sec 
2023-04-01 22:36:26,564 			Learning rate: weights:   1.000e-03    
2023-04-01 22:36:26,565 			Last test performance: 97.22%
2023-04-01 22:36:26,565 ----------------
2023-04-01 22:36:28,934   35  =>  93   		Training 486 pattern with 97.92% 	Forward time: 	 1.89 sec
2023-04-01 22:36:28,934 			Loss:    3.254e-03    			Backward time: 	 0.46 sec 
2023-04-01 22:36:29,019 			Learning rate: weights:   1.000e-03    
2023-04-01 22:36:29,020 			Last test performance: 97.22%
2023-04-01 22:36:29,020 ----------------
2023-04-01 22:36:32,074   35  =>  94   		Training 486 pattern with 97.29% 	Forward time: 	 2.12 sec
2023-04-01 22:36:32,074 			Loss:    2.323e-03    			Backward time: 	 0.92 sec 
2023-04-01 22:36:32,277 			Learning rate: weights:   1.000e-03    
2023-04-01 22:36:32,277 			Last test performance: 97.22%
2023-04-01 22:36:32,277 ----------------
2023-04-01 22:36:35,388   35  =>  95   		Training 486 pattern with 97.71% 	Forward time: 	 2.11 sec
2023-04-01 22:36:35,388 			Loss:    3.346e-03    			Backward time: 	 0.98 sec 
2023-04-01 22:36:35,602 			Learning rate: weights:   1.000e-03    
2023-04-01 22:36:35,602 			Last test performance: 97.22%
2023-04-01 22:36:35,602 ----------------
2023-04-01 22:36:37,921   35  =>  96   		Training 486 pattern with 97.08% 	Forward time: 	 1.68 sec
2023-04-01 22:36:37,922 			Loss:    3.846e-03    			Backward time: 	 0.62 sec 
2023-04-01 22:36:38,008 			Learning rate: weights:   1.000e-03    
2023-04-01 22:36:38,008 			Last test performance: 97.22%
2023-04-01 22:36:38,008 ----------------
2023-04-01 22:36:41,892   35  =>  97   		Training 486 pattern with 98.12% 	Forward time: 	 2.79 sec
2023-04-01 22:36:41,892 			Loss:    2.110e-03    			Backward time: 	 1.08 sec 
2023-04-01 22:36:41,983 			Learning rate: weights:   1.000e-03    
2023-04-01 22:36:41,983 			Last test performance: 97.22%
2023-04-01 22:36:41,984 ----------------
2023-04-01 22:36:43,740   35  =>  98   		Training 486 pattern with 97.29% 	Forward time: 	 1.32 sec
2023-04-01 22:36:43,740 			Loss:    2.738e-03    			Backward time: 	 0.42 sec 
2023-04-01 22:36:43,858 			Learning rate: weights:   1.000e-03    
2023-04-01 22:36:43,858 			Last test performance: 97.22%
2023-04-01 22:36:43,859 ----------------
2023-04-01 22:36:44,936   35  =>  99   		Training 486 pattern with 97.08% 	Forward time: 	 0.99 sec
2023-04-01 22:36:44,936 			Loss:    3.740e-03    			Backward time: 	 0.07 sec 
2023-04-01 22:36:45,076 			Learning rate: weights:   1.000e-03    
2023-04-01 22:36:45,077 			Last test performance: 97.22%
2023-04-01 22:36:45,077 ----------------
2023-04-01 22:36:46,291   35  => 100   		Training 486 pattern with 98.12% 	Forward time: 	 1.05 sec
2023-04-01 22:36:46,291 			Loss:    3.028e-03    			Backward time: 	 0.14 sec 
2023-04-01 22:36:46,401 			Learning rate: weights:   1.000e-03    
2023-04-01 22:36:46,402 			Last test performance: 97.22%
2023-04-01 22:36:46,403 ----------------
2023-04-01 22:36:47,708   35  => 101   		Training 486 pattern with 97.71% 	Forward time: 	 1.09 sec
2023-04-01 22:36:47,709 			Loss:    2.208e-03    			Backward time: 	 0.20 sec 
2023-04-01 22:36:47,888 			Learning rate: weights:   1.000e-03    
2023-04-01 22:36:47,889 			Last test performance: 97.22%
2023-04-01 22:36:47,889 ----------------
2023-04-01 22:36:48,676   35  => 102   		Training 486 pattern with 96.88% 	Forward time: 	 0.72 sec
2023-04-01 22:36:48,677 			Loss:    4.415e-03    			Backward time: 	 0.06 sec 
2023-04-01 22:36:48,854 			Learning rate: weights:   1.000e-03    
2023-04-01 22:36:48,856 			Last test performance: 97.22%
2023-04-01 22:36:48,856 ----------------
2023-04-01 22:36:50,660   35  => 103   		Training 486 pattern with 95.62% 	Forward time: 	 1.43 sec
2023-04-01 22:36:50,661 			Loss:    5.375e-03    			Backward time: 	 0.36 sec 
2023-04-01 22:36:50,823 			Learning rate: weights:   1.000e-03    
2023-04-01 22:36:50,823 			Last test performance: 97.22%
2023-04-01 22:36:50,823 ----------------
2023-04-01 22:36:52,258   35  => 104   		Training 486 pattern with 96.88% 	Forward time: 	 1.19 sec
2023-04-01 22:36:52,259 			Loss:    4.049e-03    			Backward time: 	 0.22 sec 
2023-04-01 22:36:52,428 			Learning rate: weights:   1.000e-03    
2023-04-01 22:36:52,429 			Last test performance: 97.22%
2023-04-01 22:36:52,430 ----------------
2023-04-01 22:36:53,294   35  => 105   		Training 486 pattern with 97.08% 	Forward time: 	 0.79 sec
2023-04-01 22:36:53,295 			Loss:    3.517e-03    			Backward time: 	 0.06 sec 
2023-04-01 22:36:53,477 			Learning rate: weights:   1.000e-03    
2023-04-01 22:36:53,477 			Last test performance: 97.22%
2023-04-01 22:36:53,479 ----------------
2023-04-01 22:36:54,740   35  => 106   		Training 486 pattern with 98.33% 	Forward time: 	 1.07 sec
2023-04-01 22:36:54,741 			Loss:    2.480e-03    			Backward time: 	 0.17 sec 
2023-04-01 22:36:54,995 			Learning rate: weights:   1.000e-03    
2023-04-01 22:36:54,995 			Last test performance: 97.22%
2023-04-01 22:36:54,997 ----------------
2023-04-01 22:36:56,428   35  => 107   		Training 486 pattern with 98.75% 	Forward time: 	 1.19 sec
2023-04-01 22:36:56,428 			Loss:    1.457e-03    			Backward time: 	 0.23 sec 
2023-04-01 22:36:56,556 			Learning rate: weights:   1.000e-03    
2023-04-01 22:36:56,556 			Last test performance: 97.22%
2023-04-01 22:36:56,557 ----------------
2023-04-01 22:36:58,797   35  => 108   		Training 486 pattern with 96.04% 	Forward time: 	 1.60 sec
2023-04-01 22:36:58,797 			Loss:    3.371e-03    			Backward time: 	 0.62 sec 
2023-04-01 22:36:58,930 			Learning rate: weights:   1.000e-03    
2023-04-01 22:36:58,931 			Last test performance: 97.22%
2023-04-01 22:36:58,932 ----------------
2023-04-01 22:37:00,512   35  => 109   		Training 486 pattern with 97.71% 	Forward time: 	 1.28 sec
2023-04-01 22:37:00,512 			Loss:    3.177e-03    			Backward time: 	 0.28 sec 
2023-04-01 22:37:00,652 			Learning rate: weights:   1.000e-03    
2023-04-01 22:37:00,652 			Last test performance: 97.22%
2023-04-01 22:37:00,652 ----------------
2023-04-01 22:37:02,489   35  => 110   		Training 486 pattern with 96.67% 	Forward time: 	 1.57 sec
2023-04-01 22:37:02,489 			Loss:    3.492e-03    			Backward time: 	 0.25 sec 
2023-04-01 22:37:02,644 			Learning rate: weights:   1.000e-03    
2023-04-01 22:37:02,646 			Last test performance: 97.22%
2023-04-01 22:37:02,646 ----------------
2023-04-01 22:37:05,149   35  => 111   		Training 486 pattern with 97.29% 	Forward time: 	 1.83 sec
2023-04-01 22:37:05,149 			Loss:    3.528e-03    			Backward time: 	 0.66 sec 
2023-04-01 22:37:05,339 			Learning rate: weights:   1.000e-03    
2023-04-01 22:37:05,339 			Last test performance: 97.22%
2023-04-01 22:37:05,339 ----------------
2023-04-01 22:37:07,520   35  => 112   		Training 486 pattern with 97.08% 	Forward time: 	 1.70 sec
2023-04-01 22:37:07,520 			Loss:    2.942e-03    			Backward time: 	 0.47 sec 
2023-04-01 22:37:07,635 			Learning rate: weights:   1.000e-03    
2023-04-01 22:37:07,635 			Last test performance: 97.22%
2023-04-01 22:37:07,636 ----------------
2023-04-01 22:37:09,009   35  => 113   		Training 486 pattern with 97.50% 	Forward time: 	 1.09 sec
2023-04-01 22:37:09,009 			Loss:    3.540e-03    			Backward time: 	 0.27 sec 
2023-04-01 22:37:09,147 			Learning rate: weights:   1.000e-03    
2023-04-01 22:37:09,147 			Last test performance: 97.22%
2023-04-01 22:37:09,148 ----------------
2023-04-01 22:37:11,116   35  => 114   		Training 486 pattern with 98.54% 	Forward time: 	 1.50 sec
2023-04-01 22:37:11,116 			Loss:    1.838e-03    			Backward time: 	 0.45 sec 
2023-04-01 22:37:11,292 			Learning rate: weights:   1.000e-03    
2023-04-01 22:37:11,292 			Last test performance: 97.22%
2023-04-01 22:37:11,292 ----------------
2023-04-01 22:37:12,766   35  => 115   		Training 486 pattern with 98.12% 	Forward time: 	 1.31 sec
2023-04-01 22:37:12,766 			Loss:    2.910e-03    			Backward time: 	 0.14 sec 
2023-04-01 22:37:13,029 			Learning rate: weights:   1.000e-03    
2023-04-01 22:37:13,035 			Last test performance: 97.22%
2023-04-01 22:37:13,036 ----------------
2023-04-01 22:37:17,292   35  => 116   		Training 486 pattern with 98.12% 	Forward time: 	 2.86 sec
2023-04-01 22:37:17,293 			Loss:    2.166e-03    			Backward time: 	 1.39 sec 
2023-04-01 22:37:17,396 			Learning rate: weights:   1.000e-03    
2023-04-01 22:37:17,396 			Last test performance: 97.22%
2023-04-01 22:37:17,398 ----------------
2023-04-01 22:37:19,148   35  => 117   		Training 486 pattern with 97.71% 	Forward time: 	 1.40 sec
2023-04-01 22:37:19,148 			Loss:    2.073e-03    			Backward time: 	 0.33 sec 
2023-04-01 22:37:19,304 			Learning rate: weights:   1.000e-03    
2023-04-01 22:37:19,305 			Last test performance: 97.22%
2023-04-01 22:37:19,305 ----------------
2023-04-01 22:37:21,485   35  => 118   		Training 486 pattern with 98.54% 	Forward time: 	 1.66 sec
2023-04-01 22:37:21,485 			Loss:    2.006e-03    			Backward time: 	 0.51 sec 
2023-04-01 22:37:21,629 			Learning rate: weights:   1.000e-03    
2023-04-01 22:37:21,629 			Last test performance: 97.22%
2023-04-01 22:37:21,629 ----------------
2023-04-01 22:37:22,910   35  => 119   		Training 486 pattern with 97.08% 	Forward time: 	 1.10 sec
2023-04-01 22:37:22,910 			Loss:    3.062e-03    			Backward time: 	 0.16 sec 
2023-04-01 22:37:23,008 			Learning rate: weights:   1.000e-03    
2023-04-01 22:37:23,008 			Last test performance: 97.22%
2023-04-01 22:37:23,009 ----------------
2023-04-01 22:37:25,687   35  => 120   		Training 486 pattern with 97.92% 	Forward time: 	 1.79 sec
2023-04-01 22:37:25,688 			Loss:    2.505e-03    			Backward time: 	 0.87 sec 
2023-04-01 22:37:25,831 			Learning rate: weights:   1.000e-03    
2023-04-01 22:37:25,831 			Last test performance: 97.22%
2023-04-01 22:37:25,831 ----------------
2023-04-01 22:37:28,221   35  => 121   		Training 486 pattern with 97.50% 	Forward time: 	 1.78 sec
2023-04-01 22:37:28,221 			Loss:    3.241e-03    			Backward time: 	 0.57 sec 
2023-04-01 22:37:28,338 			Learning rate: weights:   1.000e-03    
2023-04-01 22:37:28,339 			Last test performance: 97.22%
2023-04-01 22:37:28,339 ----------------
2023-04-01 22:37:29,369   35  => 122   		Training 486 pattern with 98.54% 	Forward time: 	 0.96 sec
2023-04-01 22:37:29,370 			Loss:    2.082e-03    			Backward time: 	 0.06 sec 
2023-04-01 22:37:29,539 			Learning rate: weights:   1.000e-03    
2023-04-01 22:37:29,540 			Last test performance: 97.22%
2023-04-01 22:37:29,540 ----------------
2023-04-01 22:37:31,080   35  => 123   		Training 486 pattern with 97.71% 	Forward time: 	 1.26 sec
2023-04-01 22:37:31,080 			Loss:    2.335e-03    			Backward time: 	 0.24 sec 
2023-04-01 22:37:31,262 			Learning rate: weights:   1.000e-03    
2023-04-01 22:37:31,262 			Last test performance: 97.22%
2023-04-01 22:37:31,262 ----------------
2023-04-01 22:37:34,185   35  => 124   		Training 486 pattern with 97.71% 	Forward time: 	 2.07 sec
2023-04-01 22:37:34,185 			Loss:    2.919e-03    			Backward time: 	 0.84 sec 
2023-04-01 22:37:34,461 
2023-04-01 22:37:34,461 Testing:
2023-04-01 22:37:34,674 		24 of 10000 with 91.67% 	 Time used:  0.21 sec
2023-04-01 22:37:34,882 		48 of 10000 with 93.75% 	 Time used:  0.21 sec
2023-04-01 22:37:35,059 		72 of 10000 with 95.83% 	 Time used:  0.18 sec
2023-04-01 22:37:35,186 		96 of 10000 with 95.83% 	 Time used:  0.13 sec
2023-04-01 22:37:35,360 		120 of 10000 with 96.67% 	 Time used:  0.17 sec
2023-04-01 22:37:35,549 		144 of 10000 with 96.53% 	 Time used:  0.19 sec
2023-04-01 22:37:35,761 		168 of 10000 with 97.02% 	 Time used:  0.21 sec
2023-04-01 22:37:35,993 		192 of 10000 with 97.40% 	 Time used:  0.23 sec
2023-04-01 22:37:36,132 		216 of 10000 with 97.22% 	 Time used:  0.14 sec
2023-04-01 22:37:36,312 		240 of 10000 with 97.50% 	 Time used:  0.18 sec
2023-04-01 22:37:36,543 		264 of 10000 with 97.73% 	 Time used:  0.23 sec
2023-04-01 22:37:36,571 		288 of 10000 with 97.57% 	 Time used:  0.03 sec
2023-04-01 22:37:36,714 		312 of 10000 with 97.44% 	 Time used:  0.14 sec
2023-04-01 22:37:36,930 		336 of 10000 with 97.62% 	 Time used:  0.22 sec
2023-04-01 22:37:37,111 		360 of 10000 with 97.50% 	 Time used:  0.18 sec
2023-04-01 22:37:37,348 		384 of 10000 with 97.40% 	 Time used:  0.24 sec
2023-04-01 22:37:37,372 		408 of 10000 with 97.55% 	 Time used:  0.02 sec
2023-04-01 22:37:37,407 		432 of 10000 with 97.45% 	 Time used:  0.03 sec
2023-04-01 22:37:37,441 		456 of 10000 with 97.15% 	 Time used:  0.03 sec
2023-04-01 22:37:37,509 		480 of 10000 with 97.29% 	 Time used:  0.07 sec
2023-04-01 22:37:37,543 		504 of 10000 with 97.22% 	 Time used:  0.03 sec
2023-04-01 22:37:37,578 		528 of 10000 with 97.16% 	 Time used:  0.03 sec
2023-04-01 22:37:37,612 		552 of 10000 with 97.28% 	 Time used:  0.03 sec
2023-04-01 22:37:37,647 		576 of 10000 with 97.05% 	 Time used:  0.03 sec
2023-04-01 22:37:37,681 		600 of 10000 with 97.17% 	 Time used:  0.03 sec
2023-04-01 22:37:37,716 		624 of 10000 with 97.28% 	 Time used:  0.03 sec
2023-04-01 22:37:37,750 		648 of 10000 with 97.38% 	 Time used:  0.03 sec
2023-04-01 22:37:37,785 		672 of 10000 with 97.47% 	 Time used:  0.03 sec
2023-04-01 22:37:37,819 		696 of 10000 with 97.56% 	 Time used:  0.03 sec
2023-04-01 22:37:37,854 		720 of 10000 with 97.50% 	 Time used:  0.03 sec
2023-04-01 22:37:37,888 		744 of 10000 with 97.58% 	 Time used:  0.03 sec
2023-04-01 22:37:37,946 		768 of 10000 with 97.66% 	 Time used:  0.06 sec
2023-04-01 22:37:37,982 		792 of 10000 with 97.73% 	 Time used:  0.03 sec
2023-04-01 22:37:38,018 		816 of 10000 with 97.55% 	 Time used:  0.03 sec
2023-04-01 22:37:38,052 		840 of 10000 with 97.62% 	 Time used:  0.03 sec
2023-04-01 22:37:38,087 		864 of 10000 with 97.57% 	 Time used:  0.03 sec
2023-04-01 22:37:38,121 		888 of 10000 with 97.64% 	 Time used:  0.03 sec
2023-04-01 22:37:38,156 		912 of 10000 with 97.48% 	 Time used:  0.03 sec
2023-04-01 22:37:38,190 		936 of 10000 with 97.54% 	 Time used:  0.03 sec
2023-04-01 22:37:38,388 		960 of 10000 with 97.60% 	 Time used:  0.20 sec
2023-04-01 22:37:38,528 		984 of 10000 with 97.56% 	 Time used:  0.14 sec
2023-04-01 22:37:38,670 		1008 of 10000 with 97.62% 	 Time used:  0.14 sec
2023-04-01 22:37:38,861 		1032 of 10000 with 97.58% 	 Time used:  0.19 sec
2023-04-01 22:37:39,029 		1056 of 10000 with 97.54% 	 Time used:  0.17 sec
2023-04-01 22:37:39,260 		1080 of 10000 with 97.50% 	 Time used:  0.23 sec
2023-04-01 22:37:39,422 		1104 of 10000 with 97.55% 	 Time used:  0.16 sec
2023-04-01 22:37:39,576 		1128 of 10000 with 97.61% 	 Time used:  0.15 sec
2023-04-01 22:37:39,733 		1152 of 10000 with 97.66% 	 Time used:  0.16 sec
2023-04-01 22:37:39,969 		1176 of 10000 with 97.70% 	 Time used:  0.23 sec
2023-04-01 22:37:40,131 		1200 of 10000 with 97.67% 	 Time used:  0.16 sec
2023-04-01 22:37:40,300 		1224 of 10000 with 97.63% 	 Time used:  0.17 sec
2023-04-01 22:37:40,473 		1248 of 10000 with 97.68% 	 Time used:  0.17 sec
2023-04-01 22:37:40,634 		1272 of 10000 with 97.72% 	 Time used:  0.16 sec
2023-04-01 22:37:40,795 		1296 of 10000 with 97.76% 	 Time used:  0.16 sec
2023-04-01 22:37:40,947 		1320 of 10000 with 97.80% 	 Time used:  0.15 sec
2023-04-01 22:37:41,124 		1344 of 10000 with 97.77% 	 Time used:  0.18 sec
2023-04-01 22:37:41,284 		1368 of 10000 with 97.73% 	 Time used:  0.16 sec
2023-04-01 22:37:41,469 		1392 of 10000 with 97.77% 	 Time used:  0.18 sec
2023-04-01 22:37:41,684 		1416 of 10000 with 97.81% 	 Time used:  0.21 sec
2023-04-01 22:37:41,862 		1440 of 10000 with 97.85% 	 Time used:  0.18 sec
2023-04-01 22:37:42,034 		1464 of 10000 with 97.81% 	 Time used:  0.17 sec
2023-04-01 22:37:42,185 		1488 of 10000 with 97.72% 	 Time used:  0.15 sec
2023-04-01 22:37:42,322 		1512 of 10000 with 97.75% 	 Time used:  0.14 sec
2023-04-01 22:37:42,503 		1536 of 10000 with 97.72% 	 Time used:  0.18 sec
2023-04-01 22:37:42,709 		1560 of 10000 with 97.76% 	 Time used:  0.20 sec
2023-04-01 22:37:42,887 		1584 of 10000 with 97.66% 	 Time used:  0.18 sec
2023-04-01 22:37:43,068 		1608 of 10000 with 97.70% 	 Time used:  0.18 sec
2023-04-01 22:37:43,236 		1632 of 10000 with 97.67% 	 Time used:  0.17 sec
2023-04-01 22:37:43,383 		1656 of 10000 with 97.64% 	 Time used:  0.15 sec
2023-04-01 22:37:43,547 		1680 of 10000 with 97.68% 	 Time used:  0.16 sec
2023-04-01 22:37:43,719 		1704 of 10000 with 97.71% 	 Time used:  0.17 sec
2023-04-01 22:37:43,924 		1728 of 10000 with 97.63% 	 Time used:  0.20 sec
2023-04-01 22:37:44,103 		1752 of 10000 with 97.66% 	 Time used:  0.18 sec
2023-04-01 22:37:44,271 		1776 of 10000 with 97.69% 	 Time used:  0.17 sec
2023-04-01 22:37:44,432 		1800 of 10000 with 97.67% 	 Time used:  0.16 sec
2023-04-01 22:37:44,626 		1824 of 10000 with 97.59% 	 Time used:  0.19 sec
2023-04-01 22:37:44,827 		1848 of 10000 with 97.62% 	 Time used:  0.20 sec
2023-04-01 22:37:45,031 		1872 of 10000 with 97.60% 	 Time used:  0.20 sec
2023-04-01 22:37:45,254 		1896 of 10000 with 97.63% 	 Time used:  0.22 sec
2023-04-01 22:37:45,474 		1920 of 10000 with 97.66% 	 Time used:  0.22 sec
2023-04-01 22:37:45,513 		1944 of 10000 with 97.53% 	 Time used:  0.04 sec
2023-04-01 22:37:45,546 		1968 of 10000 with 97.46% 	 Time used:  0.03 sec
2023-04-01 22:37:45,579 		1992 of 10000 with 97.39% 	 Time used:  0.03 sec
2023-04-01 22:37:45,612 		2016 of 10000 with 97.42% 	 Time used:  0.03 sec
2023-04-01 22:37:45,645 		2040 of 10000 with 97.40% 	 Time used:  0.03 sec
2023-04-01 22:37:45,798 		2064 of 10000 with 97.38% 	 Time used:  0.15 sec
2023-04-01 22:37:45,967 		2088 of 10000 with 97.37% 	 Time used:  0.17 sec
2023-04-01 22:37:46,182 		2112 of 10000 with 97.35% 	 Time used:  0.21 sec
2023-04-01 22:37:46,377 		2136 of 10000 with 97.38% 	 Time used:  0.19 sec
2023-04-01 22:37:46,614 		2160 of 10000 with 97.36% 	 Time used:  0.24 sec
2023-04-01 22:37:46,772 		2184 of 10000 with 97.39% 	 Time used:  0.16 sec
2023-04-01 22:37:46,977 		2208 of 10000 with 97.42% 	 Time used:  0.20 sec
2023-04-01 22:37:47,141 		2232 of 10000 with 97.36% 	 Time used:  0.16 sec
2023-04-01 22:37:47,354 		2256 of 10000 with 97.38% 	 Time used:  0.21 sec
2023-04-01 22:37:47,584 		2280 of 10000 with 97.37% 	 Time used:  0.23 sec
2023-04-01 22:37:47,608 		2304 of 10000 with 97.40% 	 Time used:  0.02 sec
2023-04-01 22:37:47,642 		2328 of 10000 with 97.38% 	 Time used:  0.03 sec
2023-04-01 22:37:47,675 		2352 of 10000 with 97.41% 	 Time used:  0.03 sec
2023-04-01 22:37:47,726 		2376 of 10000 with 97.39% 	 Time used:  0.05 sec
2023-04-01 22:37:47,879 		2400 of 10000 with 97.38% 	 Time used:  0.15 sec
2023-04-01 22:37:48,087 		2424 of 10000 with 97.40% 	 Time used:  0.21 sec
2023-04-01 22:37:48,340 		2448 of 10000 with 97.34% 	 Time used:  0.25 sec
2023-04-01 22:37:48,523 		2472 of 10000 with 97.37% 	 Time used:  0.18 sec
2023-04-01 22:37:48,731 		2496 of 10000 with 97.36% 	 Time used:  0.21 sec
2023-04-01 22:37:48,938 		2520 of 10000 with 97.38% 	 Time used:  0.21 sec
2023-04-01 22:37:49,141 		2544 of 10000 with 97.41% 	 Time used:  0.20 sec
2023-04-01 22:37:49,326 		2568 of 10000 with 97.43% 	 Time used:  0.18 sec
2023-04-01 22:37:49,531 		2592 of 10000 with 97.42% 	 Time used:  0.20 sec
2023-04-01 22:37:49,759 		2616 of 10000 with 97.44% 	 Time used:  0.23 sec
2023-04-01 22:37:49,917 		2640 of 10000 with 97.39% 	 Time used:  0.16 sec
2023-04-01 22:37:50,087 		2664 of 10000 with 97.41% 	 Time used:  0.17 sec
2023-04-01 22:37:50,255 		2688 of 10000 with 97.32% 	 Time used:  0.17 sec
2023-04-01 22:37:50,451 		2712 of 10000 with 97.35% 	 Time used:  0.19 sec
2023-04-01 22:37:50,638 		2736 of 10000 with 97.33% 	 Time used:  0.19 sec
2023-04-01 22:37:50,836 		2760 of 10000 with 97.32% 	 Time used:  0.20 sec
2023-04-01 22:37:51,066 		2784 of 10000 with 97.31% 	 Time used:  0.23 sec
2023-04-01 22:37:51,289 		2808 of 10000 with 97.33% 	 Time used:  0.22 sec
2023-04-01 22:37:51,457 		2832 of 10000 with 97.32% 	 Time used:  0.17 sec
2023-04-01 22:37:51,611 		2856 of 10000 with 97.30% 	 Time used:  0.15 sec
2023-04-01 22:37:51,789 		2880 of 10000 with 97.29% 	 Time used:  0.18 sec
2023-04-01 22:37:51,998 		2904 of 10000 with 97.28% 	 Time used:  0.21 sec
2023-04-01 22:37:52,204 		2928 of 10000 with 97.30% 	 Time used:  0.21 sec
2023-04-01 22:37:52,400 		2952 of 10000 with 97.32% 	 Time used:  0.20 sec
2023-04-01 22:37:52,615 		2976 of 10000 with 97.35% 	 Time used:  0.21 sec
2023-04-01 22:37:52,836 		3000 of 10000 with 97.33% 	 Time used:  0.22 sec
2023-04-01 22:37:53,056 		3024 of 10000 with 97.35% 	 Time used:  0.22 sec
2023-04-01 22:37:53,233 		3048 of 10000 with 97.38% 	 Time used:  0.18 sec
2023-04-01 22:37:53,465 		3072 of 10000 with 97.40% 	 Time used:  0.23 sec
2023-04-01 22:37:53,496 		3096 of 10000 with 97.38% 	 Time used:  0.03 sec
2023-04-01 22:37:53,530 		3120 of 10000 with 97.40% 	 Time used:  0.03 sec
2023-04-01 22:37:53,564 		3144 of 10000 with 97.33% 	 Time used:  0.03 sec
2023-04-01 22:37:53,598 		3168 of 10000 with 97.32% 	 Time used:  0.03 sec
2023-04-01 22:37:53,632 		3192 of 10000 with 97.31% 	 Time used:  0.03 sec
2023-04-01 22:37:53,665 		3216 of 10000 with 97.33% 	 Time used:  0.03 sec
2023-04-01 22:37:53,699 		3240 of 10000 with 97.31% 	 Time used:  0.03 sec
2023-04-01 22:37:53,732 		3264 of 10000 with 97.33% 	 Time used:  0.03 sec
2023-04-01 22:37:53,766 		3288 of 10000 with 97.32% 	 Time used:  0.03 sec
2023-04-01 22:37:53,800 		3312 of 10000 with 97.34% 	 Time used:  0.03 sec
2023-04-01 22:37:53,833 		3336 of 10000 with 97.36% 	 Time used:  0.03 sec
2023-04-01 22:37:53,867 		3360 of 10000 with 97.38% 	 Time used:  0.03 sec
2023-04-01 22:37:53,901 		3384 of 10000 with 97.40% 	 Time used:  0.03 sec
2023-04-01 22:37:53,934 		3408 of 10000 with 97.42% 	 Time used:  0.03 sec
2023-04-01 22:37:53,968 		3432 of 10000 with 97.44% 	 Time used:  0.03 sec
2023-04-01 22:37:54,002 		3456 of 10000 with 97.42% 	 Time used:  0.03 sec
2023-04-01 22:37:54,036 		3480 of 10000 with 97.41% 	 Time used:  0.03 sec
2023-04-01 22:37:54,069 		3504 of 10000 with 97.37% 	 Time used:  0.03 sec
2023-04-01 22:37:54,103 		3528 of 10000 with 97.39% 	 Time used:  0.03 sec
2023-04-01 22:37:54,137 		3552 of 10000 with 97.41% 	 Time used:  0.03 sec
2023-04-01 22:37:54,223 		3576 of 10000 with 97.43% 	 Time used:  0.08 sec
2023-04-01 22:37:54,257 		3600 of 10000 with 97.42% 	 Time used:  0.03 sec
2023-04-01 22:37:54,290 		3624 of 10000 with 97.43% 	 Time used:  0.03 sec
2023-04-01 22:37:54,324 		3648 of 10000 with 97.45% 	 Time used:  0.03 sec
2023-04-01 22:37:54,358 		3672 of 10000 with 97.47% 	 Time used:  0.03 sec
2023-04-01 22:37:54,391 		3696 of 10000 with 97.46% 	 Time used:  0.03 sec
2023-04-01 22:37:54,425 		3720 of 10000 with 97.45% 	 Time used:  0.03 sec
2023-04-01 22:37:54,459 		3744 of 10000 with 97.44% 	 Time used:  0.03 sec
2023-04-01 22:37:54,493 		3768 of 10000 with 97.45% 	 Time used:  0.03 sec
2023-04-01 22:37:54,527 		3792 of 10000 with 97.47% 	 Time used:  0.03 sec
2023-04-01 22:37:54,561 		3816 of 10000 with 97.43% 	 Time used:  0.03 sec
2023-04-01 22:37:54,594 		3840 of 10000 with 97.45% 	 Time used:  0.03 sec
2023-04-01 22:37:54,628 		3864 of 10000 with 97.46% 	 Time used:  0.03 sec
2023-04-01 22:37:54,662 		3888 of 10000 with 97.48% 	 Time used:  0.03 sec
2023-04-01 22:37:54,696 		3912 of 10000 with 97.49% 	 Time used:  0.03 sec
2023-04-01 22:37:54,729 		3936 of 10000 with 97.51% 	 Time used:  0.03 sec
2023-04-01 22:37:54,763 		3960 of 10000 with 97.47% 	 Time used:  0.03 sec
2023-04-01 22:37:54,797 		3984 of 10000 with 97.46% 	 Time used:  0.03 sec
2023-04-01 22:37:54,984 		4008 of 10000 with 97.46% 	 Time used:  0.19 sec
2023-04-01 22:37:55,165 		4032 of 10000 with 97.45% 	 Time used:  0.18 sec
2023-04-01 22:37:55,346 		4056 of 10000 with 97.44% 	 Time used:  0.18 sec
2023-04-01 22:37:55,525 		4080 of 10000 with 97.45% 	 Time used:  0.18 sec
2023-04-01 22:37:55,678 		4104 of 10000 with 97.47% 	 Time used:  0.15 sec
2023-04-01 22:37:55,855 		4128 of 10000 with 97.48% 	 Time used:  0.18 sec
2023-04-01 22:37:56,030 		4152 of 10000 with 97.50% 	 Time used:  0.17 sec
2023-04-01 22:37:56,191 		4176 of 10000 with 97.51% 	 Time used:  0.16 sec
2023-04-01 22:37:56,363 		4200 of 10000 with 97.50% 	 Time used:  0.17 sec
2023-04-01 22:37:56,549 		4224 of 10000 with 97.49% 	 Time used:  0.19 sec
2023-04-01 22:37:56,726 		4248 of 10000 with 97.50% 	 Time used:  0.18 sec
2023-04-01 22:37:56,897 		4272 of 10000 with 97.47% 	 Time used:  0.17 sec
2023-04-01 22:37:57,062 		4296 of 10000 with 97.49% 	 Time used:  0.16 sec
2023-04-01 22:37:57,292 		4320 of 10000 with 97.48% 	 Time used:  0.23 sec
2023-04-01 22:37:57,477 		4344 of 10000 with 97.47% 	 Time used:  0.18 sec
2023-04-01 22:37:57,700 		4368 of 10000 with 97.48% 	 Time used:  0.22 sec
2023-04-01 22:37:57,727 		4392 of 10000 with 97.47% 	 Time used:  0.03 sec
2023-04-01 22:37:57,760 		4416 of 10000 with 97.49% 	 Time used:  0.03 sec
2023-04-01 22:37:57,794 		4440 of 10000 with 97.50% 	 Time used:  0.03 sec
2023-04-01 22:37:57,828 		4464 of 10000 with 97.51% 	 Time used:  0.03 sec
2023-04-01 22:37:57,861 		4488 of 10000 with 97.53% 	 Time used:  0.03 sec
2023-04-01 22:37:57,895 		4512 of 10000 with 97.50% 	 Time used:  0.03 sec
2023-04-01 22:37:57,929 		4536 of 10000 with 97.49% 	 Time used:  0.03 sec
2023-04-01 22:37:57,962 		4560 of 10000 with 97.50% 	 Time used:  0.03 sec
2023-04-01 22:37:57,996 		4584 of 10000 with 97.51% 	 Time used:  0.03 sec
2023-04-01 22:37:58,030 		4608 of 10000 with 97.48% 	 Time used:  0.03 sec
2023-04-01 22:37:58,063 		4632 of 10000 with 97.50% 	 Time used:  0.03 sec
2023-04-01 22:37:58,098 		4656 of 10000 with 97.51% 	 Time used:  0.03 sec
2023-04-01 22:37:58,136 		4680 of 10000 with 97.52% 	 Time used:  0.04 sec
2023-04-01 22:37:58,175 		4704 of 10000 with 97.51% 	 Time used:  0.04 sec
2023-04-01 22:37:58,213 		4728 of 10000 with 97.50% 	 Time used:  0.04 sec
2023-04-01 22:37:58,252 		4752 of 10000 with 97.50% 	 Time used:  0.04 sec
2023-04-01 22:37:58,286 		4776 of 10000 with 97.51% 	 Time used:  0.03 sec
2023-04-01 22:37:58,320 		4800 of 10000 with 97.52% 	 Time used:  0.03 sec
2023-04-01 22:37:58,353 		4824 of 10000 with 97.53% 	 Time used:  0.03 sec
2023-04-01 22:37:58,387 		4848 of 10000 with 97.55% 	 Time used:  0.03 sec
2023-04-01 22:37:58,421 		4872 of 10000 with 97.56% 	 Time used:  0.03 sec
2023-04-01 22:37:58,455 		4896 of 10000 with 97.57% 	 Time used:  0.03 sec
2023-04-01 22:37:58,489 		4920 of 10000 with 97.54% 	 Time used:  0.03 sec
2023-04-01 22:37:58,523 		4944 of 10000 with 97.55% 	 Time used:  0.03 sec
2023-04-01 22:37:58,556 		4968 of 10000 with 97.56% 	 Time used:  0.03 sec
2023-04-01 22:37:58,590 		4992 of 10000 with 97.58% 	 Time used:  0.03 sec
2023-04-01 22:37:58,624 		5016 of 10000 with 97.59% 	 Time used:  0.03 sec
2023-04-01 22:37:58,658 		5040 of 10000 with 97.58% 	 Time used:  0.03 sec
2023-04-01 22:37:58,727 		5064 of 10000 with 97.57% 	 Time used:  0.07 sec
2023-04-01 22:37:58,761 		5088 of 10000 with 97.54% 	 Time used:  0.03 sec
2023-04-01 22:37:58,795 		5112 of 10000 with 97.55% 	 Time used:  0.03 sec
2023-04-01 22:37:58,828 		5136 of 10000 with 97.57% 	 Time used:  0.03 sec
2023-04-01 22:37:58,862 		5160 of 10000 with 97.58% 	 Time used:  0.03 sec
2023-04-01 22:37:58,896 		5184 of 10000 with 97.59% 	 Time used:  0.03 sec
2023-04-01 22:37:58,956 		5208 of 10000 with 97.60% 	 Time used:  0.06 sec
2023-04-01 22:37:58,990 		5232 of 10000 with 97.61% 	 Time used:  0.03 sec
2023-04-01 22:37:59,024 		5256 of 10000 with 97.60% 	 Time used:  0.03 sec
2023-04-01 22:37:59,057 		5280 of 10000 with 97.61% 	 Time used:  0.03 sec
2023-04-01 22:37:59,091 		5304 of 10000 with 97.62% 	 Time used:  0.03 sec
2023-04-01 22:37:59,125 		5328 of 10000 with 97.62% 	 Time used:  0.03 sec
2023-04-01 22:37:59,158 		5352 of 10000 with 97.63% 	 Time used:  0.03 sec
2023-04-01 22:37:59,192 		5376 of 10000 with 97.60% 	 Time used:  0.03 sec
2023-04-01 22:37:59,225 		5400 of 10000 with 97.61% 	 Time used:  0.03 sec
2023-04-01 22:37:59,259 		5424 of 10000 with 97.62% 	 Time used:  0.03 sec
2023-04-01 22:37:59,292 		5448 of 10000 with 97.63% 	 Time used:  0.03 sec
2023-04-01 22:37:59,326 		5472 of 10000 with 97.62% 	 Time used:  0.03 sec
2023-04-01 22:37:59,360 		5496 of 10000 with 97.62% 	 Time used:  0.03 sec
2023-04-01 22:37:59,394 		5520 of 10000 with 97.61% 	 Time used:  0.03 sec
2023-04-01 22:37:59,428 		5544 of 10000 with 97.62% 	 Time used:  0.03 sec
2023-04-01 22:37:59,461 		5568 of 10000 with 97.63% 	 Time used:  0.03 sec
2023-04-01 22:37:59,495 		5592 of 10000 with 97.64% 	 Time used:  0.03 sec
2023-04-01 22:37:59,529 		5616 of 10000 with 97.65% 	 Time used:  0.03 sec
2023-04-01 22:37:59,563 		5640 of 10000 with 97.64% 	 Time used:  0.03 sec
2023-04-01 22:37:59,597 		5664 of 10000 with 97.63% 	 Time used:  0.03 sec
2023-04-01 22:37:59,630 		5688 of 10000 with 97.64% 	 Time used:  0.03 sec
2023-04-01 22:37:59,664 		5712 of 10000 with 97.65% 	 Time used:  0.03 sec
2023-04-01 22:37:59,698 		5736 of 10000 with 97.61% 	 Time used:  0.03 sec
2023-04-01 22:37:59,732 		5760 of 10000 with 97.60% 	 Time used:  0.03 sec
2023-04-01 22:37:59,765 		5784 of 10000 with 97.58% 	 Time used:  0.03 sec
2023-04-01 22:37:59,799 		5808 of 10000 with 97.57% 	 Time used:  0.03 sec
2023-04-01 22:37:59,833 		5832 of 10000 with 97.57% 	 Time used:  0.03 sec
2023-04-01 22:37:59,867 		5856 of 10000 with 97.56% 	 Time used:  0.03 sec
2023-04-01 22:37:59,901 		5880 of 10000 with 97.57% 	 Time used:  0.03 sec
2023-04-01 22:37:59,954 		5904 of 10000 with 97.58% 	 Time used:  0.05 sec
2023-04-01 22:37:59,988 		5928 of 10000 with 97.57% 	 Time used:  0.03 sec
2023-04-01 22:38:00,022 		5952 of 10000 with 97.58% 	 Time used:  0.03 sec
2023-04-01 22:38:00,057 		5976 of 10000 with 97.59% 	 Time used:  0.03 sec
2023-04-01 22:38:00,090 		6000 of 10000 with 97.60% 	 Time used:  0.03 sec
2023-04-01 22:38:00,124 		6024 of 10000 with 97.59% 	 Time used:  0.03 sec
2023-04-01 22:38:00,159 		6048 of 10000 with 97.59% 	 Time used:  0.03 sec
2023-04-01 22:38:00,192 		6072 of 10000 with 97.60% 	 Time used:  0.03 sec
2023-04-01 22:38:00,226 		6096 of 10000 with 97.57% 	 Time used:  0.03 sec
2023-04-01 22:38:00,260 		6120 of 10000 with 97.57% 	 Time used:  0.03 sec
2023-04-01 22:38:00,294 		6144 of 10000 with 97.57% 	 Time used:  0.03 sec
2023-04-01 22:38:00,327 		6168 of 10000 with 97.58% 	 Time used:  0.03 sec
2023-04-01 22:38:00,361 		6192 of 10000 with 97.58% 	 Time used:  0.03 sec
2023-04-01 22:38:00,395 		6216 of 10000 with 97.57% 	 Time used:  0.03 sec
2023-04-01 22:38:00,429 		6240 of 10000 with 97.58% 	 Time used:  0.03 sec
2023-04-01 22:38:00,463 		6264 of 10000 with 97.59% 	 Time used:  0.03 sec
2023-04-01 22:38:00,497 		6288 of 10000 with 97.60% 	 Time used:  0.03 sec
2023-04-01 22:38:00,751 		6312 of 10000 with 97.61% 	 Time used:  0.25 sec
2023-04-01 22:38:00,778 		6336 of 10000 with 97.62% 	 Time used:  0.03 sec
2023-04-01 22:38:00,917 		6360 of 10000 with 97.59% 	 Time used:  0.14 sec
2023-04-01 22:38:01,114 		6384 of 10000 with 97.60% 	 Time used:  0.20 sec
2023-04-01 22:38:01,267 		6408 of 10000 with 97.60% 	 Time used:  0.15 sec
2023-04-01 22:38:01,449 		6432 of 10000 with 97.61% 	 Time used:  0.18 sec
2023-04-01 22:38:01,631 		6456 of 10000 with 97.61% 	 Time used:  0.18 sec
2023-04-01 22:38:01,792 		6480 of 10000 with 97.62% 	 Time used:  0.16 sec
2023-04-01 22:38:01,973 		6504 of 10000 with 97.63% 	 Time used:  0.18 sec
2023-04-01 22:38:02,284 		6528 of 10000 with 97.63% 	 Time used:  0.31 sec
2023-04-01 22:38:02,508 		6552 of 10000 with 97.62% 	 Time used:  0.22 sec
2023-04-01 22:38:02,741 		6576 of 10000 with 97.63% 	 Time used:  0.23 sec
2023-04-01 22:38:02,892 		6600 of 10000 with 97.62% 	 Time used:  0.15 sec
2023-04-01 22:38:03,078 		6624 of 10000 with 97.61% 	 Time used:  0.19 sec
2023-04-01 22:38:03,285 		6648 of 10000 with 97.59% 	 Time used:  0.21 sec
2023-04-01 22:38:03,473 		6672 of 10000 with 97.60% 	 Time used:  0.19 sec
2023-04-01 22:38:03,656 		6696 of 10000 with 97.60% 	 Time used:  0.18 sec
2023-04-01 22:38:03,855 		6720 of 10000 with 97.60% 	 Time used:  0.20 sec
2023-04-01 22:38:04,058 		6744 of 10000 with 97.60% 	 Time used:  0.20 sec
2023-04-01 22:38:04,252 		6768 of 10000 with 97.58% 	 Time used:  0.19 sec
2023-04-01 22:38:04,424 		6792 of 10000 with 97.59% 	 Time used:  0.17 sec
2023-04-01 22:38:04,675 		6816 of 10000 with 97.59% 	 Time used:  0.25 sec
2023-04-01 22:38:04,699 		6840 of 10000 with 97.60% 	 Time used:  0.02 sec
2023-04-01 22:38:04,883 		6864 of 10000 with 97.61% 	 Time used:  0.18 sec
2023-04-01 22:38:05,027 		6888 of 10000 with 97.62% 	 Time used:  0.14 sec
2023-04-01 22:38:05,158 		6912 of 10000 with 97.61% 	 Time used:  0.13 sec
2023-04-01 22:38:05,327 		6936 of 10000 with 97.62% 	 Time used:  0.17 sec
2023-04-01 22:38:05,501 		6960 of 10000 with 97.63% 	 Time used:  0.17 sec
2023-04-01 22:38:05,664 		6984 of 10000 with 97.61% 	 Time used:  0.16 sec
2023-04-01 22:38:05,837 		7008 of 10000 with 97.60% 	 Time used:  0.17 sec
2023-04-01 22:38:05,993 		7032 of 10000 with 97.60% 	 Time used:  0.16 sec
2023-04-01 22:38:06,195 		7056 of 10000 with 97.59% 	 Time used:  0.20 sec
2023-04-01 22:38:06,365 		7080 of 10000 with 97.60% 	 Time used:  0.17 sec
2023-04-01 22:38:06,563 		7104 of 10000 with 97.59% 	 Time used:  0.20 sec
2023-04-01 22:38:06,761 		7128 of 10000 with 97.60% 	 Time used:  0.20 sec
2023-04-01 22:38:06,979 		7152 of 10000 with 97.60% 	 Time used:  0.22 sec
2023-04-01 22:38:07,132 		7176 of 10000 with 97.60% 	 Time used:  0.15 sec
2023-04-01 22:38:07,328 		7200 of 10000 with 97.61% 	 Time used:  0.20 sec
2023-04-01 22:38:07,554 		7224 of 10000 with 97.62% 	 Time used:  0.22 sec
2023-04-01 22:38:07,726 		7248 of 10000 with 97.60% 	 Time used:  0.17 sec
2023-04-01 22:38:07,902 		7272 of 10000 with 97.58% 	 Time used:  0.17 sec
2023-04-01 22:38:08,065 		7296 of 10000 with 97.57% 	 Time used:  0.16 sec
2023-04-01 22:38:08,203 		7320 of 10000 with 97.57% 	 Time used:  0.14 sec
2023-04-01 22:38:08,358 		7344 of 10000 with 97.56% 	 Time used:  0.15 sec
2023-04-01 22:38:08,583 		7368 of 10000 with 97.57% 	 Time used:  0.22 sec
2023-04-01 22:38:08,746 		7392 of 10000 with 97.58% 	 Time used:  0.16 sec
2023-04-01 22:38:08,916 		7416 of 10000 with 97.57% 	 Time used:  0.17 sec
2023-04-01 22:38:09,150 		7440 of 10000 with 97.57% 	 Time used:  0.23 sec
2023-04-01 22:38:09,177 		7464 of 10000 with 97.56% 	 Time used:  0.03 sec
2023-04-01 22:38:09,210 		7488 of 10000 with 97.56% 	 Time used:  0.03 sec
2023-04-01 22:38:09,244 		7512 of 10000 with 97.56% 	 Time used:  0.03 sec
2023-04-01 22:38:09,278 		7536 of 10000 with 97.57% 	 Time used:  0.03 sec
2023-04-01 22:38:09,311 		7560 of 10000 with 97.58% 	 Time used:  0.03 sec
2023-04-01 22:38:09,345 		7584 of 10000 with 97.57% 	 Time used:  0.03 sec
2023-04-01 22:38:09,378 		7608 of 10000 with 97.58% 	 Time used:  0.03 sec
2023-04-01 22:38:09,434 		7632 of 10000 with 97.59% 	 Time used:  0.05 sec
2023-04-01 22:38:09,468 		7656 of 10000 with 97.60% 	 Time used:  0.03 sec
2023-04-01 22:38:09,502 		7680 of 10000 with 97.58% 	 Time used:  0.03 sec
2023-04-01 22:38:09,545 		7704 of 10000 with 97.59% 	 Time used:  0.04 sec
2023-04-01 22:38:09,669 		7728 of 10000 with 97.59% 	 Time used:  0.12 sec
2023-04-01 22:38:09,795 		7752 of 10000 with 97.60% 	 Time used:  0.12 sec
2023-04-01 22:38:09,829 		7776 of 10000 with 97.58% 	 Time used:  0.03 sec
2023-04-01 22:38:09,862 		7800 of 10000 with 97.59% 	 Time used:  0.03 sec
2023-04-01 22:38:09,895 		7824 of 10000 with 97.60% 	 Time used:  0.03 sec
2023-04-01 22:38:09,953 		7848 of 10000 with 97.60% 	 Time used:  0.06 sec
2023-04-01 22:38:09,990 		7872 of 10000 with 97.59% 	 Time used:  0.04 sec
2023-04-01 22:38:10,114 		7896 of 10000 with 97.59% 	 Time used:  0.12 sec
2023-04-01 22:38:10,288 		7920 of 10000 with 97.59% 	 Time used:  0.17 sec
2023-04-01 22:38:10,515 		7944 of 10000 with 97.60% 	 Time used:  0.23 sec
2023-04-01 22:38:10,639 		7968 of 10000 with 97.59% 	 Time used:  0.12 sec
2023-04-01 22:38:10,805 		7992 of 10000 with 97.60% 	 Time used:  0.16 sec
2023-04-01 22:38:10,975 		8016 of 10000 with 97.58% 	 Time used:  0.17 sec
2023-04-01 22:38:11,145 		8040 of 10000 with 97.57% 	 Time used:  0.17 sec
2023-04-01 22:38:11,365 		8064 of 10000 with 97.58% 	 Time used:  0.22 sec
2023-04-01 22:38:11,597 		8088 of 10000 with 97.58% 	 Time used:  0.23 sec
2023-04-01 22:38:11,796 		8112 of 10000 with 97.58% 	 Time used:  0.20 sec
2023-04-01 22:38:12,024 		8136 of 10000 with 97.59% 	 Time used:  0.23 sec
2023-04-01 22:38:12,213 		8160 of 10000 with 97.59% 	 Time used:  0.19 sec
2023-04-01 22:38:12,403 		8184 of 10000 with 97.59% 	 Time used:  0.19 sec
2023-04-01 22:38:12,635 		8208 of 10000 with 97.60% 	 Time used:  0.23 sec
2023-04-01 22:38:12,762 		8232 of 10000 with 97.61% 	 Time used:  0.13 sec
2023-04-01 22:38:13,030 		8256 of 10000 with 97.60% 	 Time used:  0.27 sec
2023-04-01 22:38:13,172 		8280 of 10000 with 97.61% 	 Time used:  0.14 sec
2023-04-01 22:38:13,351 		8304 of 10000 with 97.60% 	 Time used:  0.18 sec
2023-04-01 22:38:13,561 		8328 of 10000 with 97.60% 	 Time used:  0.21 sec
2023-04-01 22:38:13,781 		8352 of 10000 with 97.58% 	 Time used:  0.22 sec
2023-04-01 22:38:13,930 		8376 of 10000 with 97.59% 	 Time used:  0.15 sec
2023-04-01 22:38:14,089 		8400 of 10000 with 97.60% 	 Time used:  0.16 sec
2023-04-01 22:38:14,272 		8424 of 10000 with 97.59% 	 Time used:  0.18 sec
2023-04-01 22:38:14,443 		8448 of 10000 with 97.60% 	 Time used:  0.17 sec
2023-04-01 22:38:14,601 		8472 of 10000 with 97.60% 	 Time used:  0.16 sec
2023-04-01 22:38:14,772 		8496 of 10000 with 97.60% 	 Time used:  0.17 sec
2023-04-01 22:38:14,931 		8520 of 10000 with 97.59% 	 Time used:  0.16 sec
2023-04-01 22:38:15,082 		8544 of 10000 with 97.58% 	 Time used:  0.15 sec
2023-04-01 22:38:15,266 		8568 of 10000 with 97.57% 	 Time used:  0.18 sec
2023-04-01 22:38:15,466 		8592 of 10000 with 97.58% 	 Time used:  0.20 sec
2023-04-01 22:38:15,689 		8616 of 10000 with 97.59% 	 Time used:  0.22 sec
2023-04-01 22:38:15,829 		8640 of 10000 with 97.58% 	 Time used:  0.14 sec
2023-04-01 22:38:15,992 		8664 of 10000 with 97.58% 	 Time used:  0.16 sec
2023-04-01 22:38:16,149 		8688 of 10000 with 97.57% 	 Time used:  0.16 sec
2023-04-01 22:38:16,374 		8712 of 10000 with 97.58% 	 Time used:  0.22 sec
2023-04-01 22:38:16,550 		8736 of 10000 with 97.56% 	 Time used:  0.18 sec
2023-04-01 22:38:16,743 		8760 of 10000 with 97.57% 	 Time used:  0.19 sec
2023-04-01 22:38:16,916 		8784 of 10000 with 97.58% 	 Time used:  0.17 sec
2023-04-01 22:38:17,128 		8808 of 10000 with 97.56% 	 Time used:  0.21 sec
2023-04-01 22:38:17,348 		8832 of 10000 with 97.55% 	 Time used:  0.22 sec
2023-04-01 22:38:17,523 		8856 of 10000 with 97.56% 	 Time used:  0.17 sec
2023-04-01 22:38:17,711 		8880 of 10000 with 97.57% 	 Time used:  0.19 sec
2023-04-01 22:38:17,902 		8904 of 10000 with 97.57% 	 Time used:  0.19 sec
2023-04-01 22:38:18,131 		8928 of 10000 with 97.58% 	 Time used:  0.23 sec
2023-04-01 22:38:18,360 		8952 of 10000 with 97.59% 	 Time used:  0.23 sec
2023-04-01 22:38:18,535 		8976 of 10000 with 97.59% 	 Time used:  0.17 sec
2023-04-01 22:38:18,730 		9000 of 10000 with 97.60% 	 Time used:  0.19 sec
2023-04-01 22:38:18,918 		9024 of 10000 with 97.60% 	 Time used:  0.19 sec
2023-04-01 22:38:19,094 		9048 of 10000 with 97.60% 	 Time used:  0.18 sec
2023-04-01 22:38:19,271 		9072 of 10000 with 97.61% 	 Time used:  0.18 sec
2023-04-01 22:38:19,430 		9096 of 10000 with 97.60% 	 Time used:  0.16 sec
2023-04-01 22:38:19,598 		9120 of 10000 with 97.60% 	 Time used:  0.17 sec
2023-04-01 22:38:19,768 		9144 of 10000 with 97.58% 	 Time used:  0.17 sec
2023-04-01 22:38:19,966 		9168 of 10000 with 97.59% 	 Time used:  0.20 sec
2023-04-01 22:38:20,120 		9192 of 10000 with 97.58% 	 Time used:  0.15 sec
2023-04-01 22:38:20,281 		9216 of 10000 with 97.58% 	 Time used:  0.16 sec
2023-04-01 22:38:20,467 		9240 of 10000 with 97.59% 	 Time used:  0.19 sec
2023-04-01 22:38:20,708 		9264 of 10000 with 97.59% 	 Time used:  0.24 sec
2023-04-01 22:38:20,873 		9288 of 10000 with 97.60% 	 Time used:  0.16 sec
2023-04-01 22:38:21,023 		9312 of 10000 with 97.57% 	 Time used:  0.15 sec
2023-04-01 22:38:21,189 		9336 of 10000 with 97.58% 	 Time used:  0.17 sec
2023-04-01 22:38:21,331 		9360 of 10000 with 97.59% 	 Time used:  0.14 sec
2023-04-01 22:38:21,476 		9384 of 10000 with 97.58% 	 Time used:  0.14 sec
2023-04-01 22:38:21,674 		9408 of 10000 with 97.59% 	 Time used:  0.20 sec
2023-04-01 22:38:21,898 		9432 of 10000 with 97.59% 	 Time used:  0.22 sec
2023-04-01 22:38:22,118 		9456 of 10000 with 97.59% 	 Time used:  0.22 sec
2023-04-01 22:38:22,305 		9480 of 10000 with 97.58% 	 Time used:  0.19 sec
2023-04-01 22:38:22,534 		9504 of 10000 with 97.57% 	 Time used:  0.23 sec
2023-04-01 22:38:22,735 		9528 of 10000 with 97.57% 	 Time used:  0.20 sec
2023-04-01 22:38:22,943 		9552 of 10000 with 97.57% 	 Time used:  0.21 sec
2023-04-01 22:38:23,166 		9576 of 10000 with 97.58% 	 Time used:  0.22 sec
2023-04-01 22:38:23,349 		9600 of 10000 with 97.58% 	 Time used:  0.18 sec
2023-04-01 22:38:23,545 		9624 of 10000 with 97.59% 	 Time used:  0.20 sec
2023-04-01 22:38:23,731 		9648 of 10000 with 97.57% 	 Time used:  0.18 sec
2023-04-01 22:38:23,963 		9672 of 10000 with 97.57% 	 Time used:  0.23 sec
2023-04-01 22:38:24,138 		9696 of 10000 with 97.57% 	 Time used:  0.17 sec
2023-04-01 22:38:24,342 		9720 of 10000 with 97.56% 	 Time used:  0.20 sec
2023-04-01 22:38:24,524 		9744 of 10000 with 97.57% 	 Time used:  0.18 sec
2023-04-01 22:38:24,699 		9768 of 10000 with 97.56% 	 Time used:  0.17 sec
2023-04-01 22:38:24,858 		9792 of 10000 with 97.57% 	 Time used:  0.16 sec
2023-04-01 22:38:25,021 		9816 of 10000 with 97.57% 	 Time used:  0.16 sec
2023-04-01 22:38:25,208 		9840 of 10000 with 97.57% 	 Time used:  0.19 sec
2023-04-01 22:38:25,393 		9864 of 10000 with 97.57% 	 Time used:  0.18 sec
2023-04-01 22:38:25,557 		9888 of 10000 with 97.56% 	 Time used:  0.16 sec
2023-04-01 22:38:25,753 		9912 of 10000 with 97.57% 	 Time used:  0.19 sec
2023-04-01 22:38:25,940 		9936 of 10000 with 97.57% 	 Time used:  0.19 sec
2023-04-01 22:38:26,124 		9960 of 10000 with 97.56% 	 Time used:  0.18 sec
2023-04-01 22:38:26,333 		9984 of 10000 with 97.57% 	 Time used:  0.21 sec
2023-04-01 22:38:26,514 		10000 of 10000 with 97.56% 	 Time used:  0.18 sec
2023-04-01 22:38:26,514 
2023-04-01 22:38:26,530 			Learning rate: weights:   1.000e-03    
2023-04-01 22:38:26,530 			Last test performance: 97.56%
2023-04-01 22:38:26,530 ----------------
2023-04-01 22:38:29,082   36  =>  0    		Training 486 pattern with 97.71% 	Forward time: 	 1.92 sec
2023-04-01 22:38:29,082 			Loss:    2.412e-03    			Backward time: 	 0.62 sec 
2023-04-01 22:38:29,209 			Learning rate: weights:   1.000e-03    
2023-04-01 22:38:29,210 			Last test performance: 97.56%
2023-04-01 22:38:29,210 ----------------
2023-04-01 22:38:31,456   36  =>  1    		Training 486 pattern with 97.71% 	Forward time: 	 1.68 sec
2023-04-01 22:38:31,457 			Loss:    3.314e-03    			Backward time: 	 0.55 sec 
2023-04-01 22:38:31,662 			Learning rate: weights:   1.000e-03    
2023-04-01 22:38:31,662 			Last test performance: 97.56%
2023-04-01 22:38:31,662 ----------------
2023-04-01 22:38:33,167   36  =>  2    		Training 486 pattern with 97.29% 	Forward time: 	 1.20 sec
2023-04-01 22:38:33,167 			Loss:    3.434e-03    			Backward time: 	 0.29 sec 
2023-04-01 22:38:33,338 			Learning rate: weights:   1.000e-03    
2023-04-01 22:38:33,338 			Last test performance: 97.56%
2023-04-01 22:38:33,338 ----------------
2023-04-01 22:38:34,367   36  =>  3    		Training 486 pattern with 97.50% 	Forward time: 	 0.84 sec
2023-04-01 22:38:34,368 			Loss:    3.412e-03    			Backward time: 	 0.17 sec 
2023-04-01 22:38:34,582 			Learning rate: weights:   1.000e-03    
2023-04-01 22:38:34,582 			Last test performance: 97.56%
2023-04-01 22:38:34,583 ----------------
2023-04-01 22:38:35,993   36  =>  4    		Training 486 pattern with 96.67% 	Forward time: 	 1.25 sec
2023-04-01 22:38:35,994 			Loss:    3.666e-03    			Backward time: 	 0.14 sec 
2023-04-01 22:38:36,200 			Learning rate: weights:   1.000e-03    
2023-04-01 22:38:36,200 			Last test performance: 97.56%
2023-04-01 22:38:36,200 ----------------
2023-04-01 22:38:38,931   36  =>  5    		Training 486 pattern with 96.88% 	Forward time: 	 1.96 sec
2023-04-01 22:38:38,931 			Loss:    3.602e-03    			Backward time: 	 0.75 sec 
2023-04-01 22:38:39,124 			Learning rate: weights:   1.000e-03    
2023-04-01 22:38:39,124 			Last test performance: 97.56%
2023-04-01 22:38:39,124 ----------------
2023-04-01 22:38:40,399   36  =>  6    		Training 486 pattern with 97.92% 	Forward time: 	 1.08 sec
2023-04-01 22:38:40,399 			Loss:    2.659e-03    			Backward time: 	 0.18 sec 
2023-04-01 22:38:40,469 			Learning rate: weights:   1.000e-03    
2023-04-01 22:38:40,469 			Last test performance: 97.56%
2023-04-01 22:38:40,469 ----------------
2023-04-01 22:38:42,834   36  =>  7    		Training 486 pattern with 97.92% 	Forward time: 	 1.80 sec
2023-04-01 22:38:42,834 			Loss:    2.449e-03    			Backward time: 	 0.55 sec 
2023-04-01 22:38:42,964 			Learning rate: weights:   1.000e-03    
2023-04-01 22:38:42,965 			Last test performance: 97.56%
2023-04-01 22:38:42,965 ----------------
2023-04-01 22:38:44,614   36  =>  8    		Training 486 pattern with 97.71% 	Forward time: 	 1.34 sec
2023-04-01 22:38:44,615 			Loss:    3.309e-03    			Backward time: 	 0.30 sec 
2023-04-01 22:38:44,775 			Learning rate: weights:   1.000e-03    
2023-04-01 22:38:44,776 			Last test performance: 97.56%
2023-04-01 22:38:44,777 ----------------
2023-04-01 22:38:46,946   36  =>  9    		Training 486 pattern with 98.96% 	Forward time: 	 1.69 sec
2023-04-01 22:38:46,946 			Loss:    1.462e-03    			Backward time: 	 0.46 sec 
2023-04-01 22:38:47,106 			Learning rate: weights:   1.000e-03    
2023-04-01 22:38:47,108 			Last test performance: 97.56%
2023-04-01 22:38:47,108 ----------------
2023-04-01 22:38:47,952   36  =>  10   		Training 486 pattern with 97.08% 	Forward time: 	 0.77 sec
2023-04-01 22:38:47,953 			Loss:    3.735e-03    			Backward time: 	 0.06 sec 
2023-04-01 22:38:48,179 			Learning rate: weights:   1.000e-03    
2023-04-01 22:38:48,179 			Last test performance: 97.56%
2023-04-01 22:38:48,179 ----------------
2023-04-01 22:38:50,129   36  =>  11   		Training 486 pattern with 98.12% 	Forward time: 	 1.37 sec
2023-04-01 22:38:50,130 			Loss:    2.240e-03    			Backward time: 	 0.56 sec 
2023-04-01 22:38:50,244 			Learning rate: weights:   1.000e-03    
2023-04-01 22:38:50,245 			Last test performance: 97.56%
2023-04-01 22:38:50,245 ----------------
2023-04-01 22:38:51,489   36  =>  12   		Training 486 pattern with 97.50% 	Forward time: 	 1.10 sec
2023-04-01 22:38:51,489 			Loss:    3.721e-03    			Backward time: 	 0.13 sec 
2023-04-01 22:38:51,744 			Learning rate: weights:   1.000e-03    
2023-04-01 22:38:51,744 			Last test performance: 97.56%
2023-04-01 22:38:51,744 ----------------
2023-04-01 22:38:54,512   36  =>  13   		Training 486 pattern with 97.29% 	Forward time: 	 1.95 sec
2023-04-01 22:38:54,512 			Loss:    4.010e-03    			Backward time: 	 0.80 sec 
2023-04-01 22:38:54,725 			Learning rate: weights:   1.000e-03    
2023-04-01 22:38:54,725 			Last test performance: 97.56%
2023-04-01 22:38:54,725 ----------------
2023-04-01 22:38:56,323   36  =>  14   		Training 486 pattern with 97.50% 	Forward time: 	 1.27 sec
2023-04-01 22:38:56,324 			Loss:    3.439e-03    			Backward time: 	 0.31 sec 
2023-04-01 22:38:56,499 			Learning rate: weights:   1.000e-03    
2023-04-01 22:38:56,499 			Last test performance: 97.56%
2023-04-01 22:38:56,500 ----------------
2023-04-01 22:38:58,564   36  =>  15   		Training 486 pattern with 97.50% 	Forward time: 	 1.53 sec
2023-04-01 22:38:58,564 			Loss:    3.266e-03    			Backward time: 	 0.51 sec 
2023-04-01 22:38:58,730 			Learning rate: weights:   1.000e-03    
2023-04-01 22:38:58,730 			Last test performance: 97.56%
2023-04-01 22:38:58,736 ----------------
2023-04-01 22:38:59,807   36  =>  16   		Training 486 pattern with 96.88% 	Forward time: 	 1.00 sec
2023-04-01 22:38:59,808 			Loss:    3.827e-03    			Backward time: 	 0.06 sec 
2023-04-01 22:38:59,950 			Learning rate: weights:   1.000e-03    
2023-04-01 22:38:59,952 			Last test performance: 97.56%
2023-04-01 22:38:59,952 ----------------
2023-04-01 22:39:01,026   36  =>  17   		Training 486 pattern with 97.08% 	Forward time: 	 0.99 sec
2023-04-01 22:39:01,027 			Loss:    3.477e-03    			Backward time: 	 0.07 sec 
2023-04-01 22:39:01,170 			Learning rate: weights:   1.000e-03    
2023-04-01 22:39:01,170 			Last test performance: 97.56%
2023-04-01 22:39:01,170 ----------------
2023-04-01 22:39:03,751   36  =>  18   		Training 486 pattern with 98.33% 	Forward time: 	 2.04 sec
2023-04-01 22:39:03,752 			Loss:    2.183e-03    			Backward time: 	 0.53 sec 
2023-04-01 22:39:03,924 			Learning rate: weights:   1.000e-03    
2023-04-01 22:39:03,924 			Last test performance: 97.56%
2023-04-01 22:39:03,924 ----------------
2023-04-01 22:39:05,552   36  =>  19   		Training 486 pattern with 97.29% 	Forward time: 	 1.44 sec
2023-04-01 22:39:05,553 			Loss:    2.970e-03    			Backward time: 	 0.17 sec 
2023-04-01 22:39:05,632 			Learning rate: weights:   1.000e-03    
2023-04-01 22:39:05,632 			Last test performance: 97.56%
2023-04-01 22:39:05,632 ----------------
2023-04-01 22:39:06,851   36  =>  20   		Training 486 pattern with 96.67% 	Forward time: 	 1.03 sec
2023-04-01 22:39:06,852 			Loss:    2.980e-03    			Backward time: 	 0.18 sec 
2023-04-01 22:39:06,970 			Learning rate: weights:   1.000e-03    
2023-04-01 22:39:06,970 			Last test performance: 97.56%
2023-04-01 22:39:06,971 ----------------
2023-04-01 22:39:09,915   36  =>  21   		Training 486 pattern with 98.54% 	Forward time: 	 1.93 sec
2023-04-01 22:39:09,915 			Loss:    1.835e-03    			Backward time: 	 1.00 sec 
2023-04-01 22:39:10,090 			Learning rate: weights:   1.000e-03    
2023-04-01 22:39:10,092 			Last test performance: 97.56%
2023-04-01 22:39:10,092 ----------------
2023-04-01 22:39:11,835   36  =>  22   		Training 486 pattern with 97.08% 	Forward time: 	 1.39 sec
2023-04-01 22:39:11,835 			Loss:    3.383e-03    			Backward time: 	 0.34 sec 
2023-04-01 22:39:11,960 			Learning rate: weights:   1.000e-03    
2023-04-01 22:39:11,962 			Last test performance: 97.56%
2023-04-01 22:39:11,962 ----------------
2023-04-01 22:39:13,886   36  =>  23   		Training 486 pattern with 98.12% 	Forward time: 	 1.61 sec
2023-04-01 22:39:13,887 			Loss:    2.210e-03    			Backward time: 	 0.29 sec 
2023-04-01 22:39:14,035 			Learning rate: weights:   1.000e-03    
2023-04-01 22:39:14,035 			Last test performance: 97.56%
2023-04-01 22:39:14,036 ----------------
2023-04-01 22:39:16,099   36  =>  24   		Training 486 pattern with 97.50% 	Forward time: 	 1.59 sec
2023-04-01 22:39:16,099 			Loss:    3.514e-03    			Backward time: 	 0.46 sec 
2023-04-01 22:39:16,219 			Learning rate: weights:   1.000e-03    
2023-04-01 22:39:16,219 			Last test performance: 97.56%
2023-04-01 22:39:16,219 ----------------
2023-04-01 22:39:17,473   36  =>  25   		Training 486 pattern with 98.12% 	Forward time: 	 1.08 sec
2023-04-01 22:39:17,474 			Loss:    2.125e-03    			Backward time: 	 0.15 sec 
2023-04-01 22:39:17,632 			Learning rate: weights:   1.000e-03    
2023-04-01 22:39:17,633 			Last test performance: 97.56%
2023-04-01 22:39:17,633 ----------------
2023-04-01 22:39:20,515   36  =>  26   		Training 486 pattern with 96.67% 	Forward time: 	 1.98 sec
2023-04-01 22:39:20,515 			Loss:    3.281e-03    			Backward time: 	 0.89 sec 
2023-04-01 22:39:20,691 			Learning rate: weights:   1.000e-03    
2023-04-01 22:39:20,691 			Last test performance: 97.56%
2023-04-01 22:39:20,691 ----------------
2023-04-01 22:39:23,452   36  =>  27   		Training 486 pattern with 98.96% 	Forward time: 	 1.99 sec
2023-04-01 22:39:23,452 			Loss:    1.604e-03    			Backward time: 	 0.74 sec 
2023-04-01 22:39:23,588 			Learning rate: weights:   1.000e-03    
2023-04-01 22:39:23,588 			Last test performance: 97.56%
2023-04-01 22:39:23,588 ----------------
2023-04-01 22:39:25,283   36  =>  28   		Training 486 pattern with 98.54% 	Forward time: 	 1.33 sec
2023-04-01 22:39:25,284 			Loss:    2.079e-03    			Backward time: 	 0.35 sec 
2023-04-01 22:39:25,459 			Learning rate: weights:   1.000e-03    
2023-04-01 22:39:25,459 			Last test performance: 97.56%
2023-04-01 22:39:25,459 ----------------
2023-04-01 22:39:27,653   36  =>  29   		Training 486 pattern with 98.54% 	Forward time: 	 1.67 sec
2023-04-01 22:39:27,654 			Loss:    2.507e-03    			Backward time: 	 0.51 sec 
2023-04-01 22:39:27,786 			Learning rate: weights:   1.000e-03    
2023-04-01 22:39:27,787 			Last test performance: 97.56%
2023-04-01 22:39:27,787 ----------------
2023-04-01 22:39:29,006   36  =>  30   		Training 486 pattern with 97.50% 	Forward time: 	 1.08 sec
2023-04-01 22:39:29,007 			Loss:    2.844e-03    			Backward time: 	 0.12 sec 
2023-04-01 22:39:29,093 			Learning rate: weights:   1.000e-03    
2023-04-01 22:39:29,093 			Last test performance: 97.56%
2023-04-01 22:39:29,094 ----------------
2023-04-01 22:39:30,273   36  =>  31   		Training 486 pattern with 97.71% 	Forward time: 	 1.01 sec
2023-04-01 22:39:30,273 			Loss:    2.826e-03    			Backward time: 	 0.15 sec 
2023-04-01 22:39:30,431 			Learning rate: weights:   1.000e-03    
2023-04-01 22:39:30,432 			Last test performance: 97.56%
2023-04-01 22:39:30,432 ----------------
2023-04-01 22:39:31,253   36  =>  32   		Training 486 pattern with 97.71% 	Forward time: 	 0.75 sec
2023-04-01 22:39:31,253 			Loss:    3.499e-03    			Backward time: 	 0.06 sec 
2023-04-01 22:39:31,450 			Learning rate: weights:   1.000e-03    
2023-04-01 22:39:31,451 			Last test performance: 97.56%
2023-04-01 22:39:31,452 ----------------
2023-04-01 22:39:33,907   36  =>  33   		Training 486 pattern with 98.12% 	Forward time: 	 1.93 sec
2023-04-01 22:39:33,907 			Loss:    2.408e-03    			Backward time: 	 0.51 sec 
2023-04-01 22:39:34,040 			Learning rate: weights:   1.000e-03    
2023-04-01 22:39:34,040 			Last test performance: 97.56%
2023-04-01 22:39:34,040 ----------------
2023-04-01 22:39:37,403   36  =>  34   		Training 486 pattern with 97.92% 	Forward time: 	 2.26 sec
2023-04-01 22:39:37,403 			Loss:    4.458e-03    			Backward time: 	 1.09 sec 
2023-04-01 22:39:37,524 			Learning rate: weights:   1.000e-03    
2023-04-01 22:39:37,525 			Last test performance: 97.56%
2023-04-01 22:39:37,525 ----------------
2023-04-01 22:39:39,368   36  =>  35   		Training 486 pattern with 97.71% 	Forward time: 	 1.40 sec
2023-04-01 22:39:39,368 			Loss:    2.610e-03    			Backward time: 	 0.42 sec 
2023-04-01 22:39:39,486 			Learning rate: weights:   1.000e-03    
2023-04-01 22:39:39,486 			Last test performance: 97.56%
2023-04-01 22:39:39,486 ----------------
2023-04-01 22:39:42,655   36  =>  36   		Training 486 pattern with 97.08% 	Forward time: 	 2.15 sec
2023-04-01 22:39:42,655 			Loss:    3.989e-03    			Backward time: 	 1.00 sec 
2023-04-01 22:39:42,922 			Learning rate: weights:   1.000e-03    
2023-04-01 22:39:42,923 			Last test performance: 97.56%
2023-04-01 22:39:42,923 ----------------
2023-04-01 22:39:44,488   36  =>  37   		Training 486 pattern with 98.33% 	Forward time: 	 1.20 sec
2023-04-01 22:39:44,488 			Loss:    2.477e-03    			Backward time: 	 0.35 sec 
2023-04-01 22:39:44,628 			Learning rate: weights:   1.000e-03    
2023-04-01 22:39:44,628 			Last test performance: 97.56%
2023-04-01 22:39:44,629 ----------------
2023-04-01 22:39:46,272   36  =>  38   		Training 486 pattern with 98.33% 	Forward time: 	 1.27 sec
2023-04-01 22:39:46,273 			Loss:    2.398e-03    			Backward time: 	 0.36 sec 
2023-04-01 22:39:46,476 			Learning rate: weights:   1.000e-03    
2023-04-01 22:39:46,476 			Last test performance: 97.56%
2023-04-01 22:39:46,476 ----------------
2023-04-01 22:39:47,902   36  =>  39   		Training 486 pattern with 97.92% 	Forward time: 	 1.17 sec
2023-04-01 22:39:47,902 			Loss:    3.183e-03    			Backward time: 	 0.24 sec 
2023-04-01 22:39:47,987 			Learning rate: weights:   1.000e-03    
2023-04-01 22:39:47,988 			Last test performance: 97.56%
2023-04-01 22:39:47,988 ----------------
2023-04-01 22:39:49,989   36  =>  40   		Training 486 pattern with 97.71% 	Forward time: 	 1.54 sec
2023-04-01 22:39:49,989 			Loss:    2.564e-03    			Backward time: 	 0.44 sec 
2023-04-01 22:39:50,178 			Learning rate: weights:   1.000e-03    
2023-04-01 22:39:50,178 			Last test performance: 97.56%
2023-04-01 22:39:50,178 ----------------
2023-04-01 22:39:52,037   36  =>  41   		Training 486 pattern with 98.54% 	Forward time: 	 1.42 sec
2023-04-01 22:39:52,037 			Loss:    2.139e-03    			Backward time: 	 0.42 sec 
2023-04-01 22:39:52,223 			Learning rate: weights:   1.000e-03    
2023-04-01 22:39:52,225 			Last test performance: 97.56%
2023-04-01 22:39:52,225 ----------------
2023-04-01 22:39:53,312   36  =>  42   		Training 486 pattern with 96.88% 	Forward time: 	 1.01 sec
2023-04-01 22:39:53,313 			Loss:    4.434e-03    			Backward time: 	 0.06 sec 
2023-04-01 22:39:53,510 			Learning rate: weights:   1.000e-03    
2023-04-01 22:39:53,512 			Last test performance: 97.56%
2023-04-01 22:39:53,512 ----------------
2023-04-01 22:39:56,131   36  =>  43   		Training 486 pattern with 97.08% 	Forward time: 	 1.89 sec
2023-04-01 22:39:56,132 			Loss:    3.681e-03    			Backward time: 	 0.72 sec 
2023-04-01 22:39:56,258 			Learning rate: weights:   1.000e-03    
2023-04-01 22:39:56,258 			Last test performance: 97.56%
2023-04-01 22:39:56,263 ----------------
2023-04-01 22:39:58,313   36  =>  44   		Training 486 pattern with 97.29% 	Forward time: 	 1.71 sec
2023-04-01 22:39:58,313 			Loss:    3.355e-03    			Backward time: 	 0.33 sec 
2023-04-01 22:39:58,500 			Learning rate: weights:   1.000e-03    
2023-04-01 22:39:58,500 			Last test performance: 97.56%
2023-04-01 22:39:58,500 ----------------
2023-04-01 22:40:01,424   36  =>  45   		Training 486 pattern with 98.75% 	Forward time: 	 1.90 sec
2023-04-01 22:40:01,425 			Loss:    2.301e-03    			Backward time: 	 1.01 sec 
2023-04-01 22:40:01,543 			Learning rate: weights:   1.000e-03    
2023-04-01 22:40:01,543 			Last test performance: 97.56%
2023-04-01 22:40:01,543 ----------------
2023-04-01 22:40:04,985   36  =>  46   		Training 486 pattern with 97.71% 	Forward time: 	 2.66 sec
2023-04-01 22:40:04,986 			Loss:    3.029e-03    			Backward time: 	 0.76 sec 
2023-04-01 22:40:05,144 			Learning rate: weights:   1.000e-03    
2023-04-01 22:40:05,144 			Last test performance: 97.56%
2023-04-01 22:40:05,146 ----------------
2023-04-01 22:40:06,208   36  =>  47   		Training 486 pattern with 96.25% 	Forward time: 	 0.94 sec
2023-04-01 22:40:06,209 			Loss:    3.782e-03    			Backward time: 	 0.10 sec 
2023-04-01 22:40:06,296 			Learning rate: weights:   1.000e-03    
2023-04-01 22:40:06,296 			Last test performance: 97.56%
2023-04-01 22:40:06,296 ----------------
2023-04-01 22:40:08,550   36  =>  48   		Training 486 pattern with 97.29% 	Forward time: 	 1.59 sec
2023-04-01 22:40:08,551 			Loss:    3.620e-03    			Backward time: 	 0.64 sec 
2023-04-01 22:40:08,712 			Learning rate: weights:   1.000e-03    
2023-04-01 22:40:08,712 			Last test performance: 97.56%
2023-04-01 22:40:08,713 ----------------
2023-04-01 22:40:10,676   36  =>  49   		Training 486 pattern with 97.29% 	Forward time: 	 1.44 sec
2023-04-01 22:40:10,676 			Loss:    3.285e-03    			Backward time: 	 0.50 sec 
2023-04-01 22:40:10,793 			Learning rate: weights:   1.000e-03    
2023-04-01 22:40:10,794 			Last test performance: 97.56%
2023-04-01 22:40:10,794 ----------------
2023-04-01 22:40:12,694   36  =>  50   		Training 486 pattern with 97.92% 	Forward time: 	 1.45 sec
2023-04-01 22:40:12,694 			Loss:    2.128e-03    			Backward time: 	 0.44 sec 
2023-04-01 22:40:13,015 			Learning rate: weights:   1.000e-03    
2023-04-01 22:40:13,015 			Last test performance: 97.56%
2023-04-01 22:40:13,015 ----------------
2023-04-01 22:40:15,573   36  =>  51   		Training 486 pattern with 97.50% 	Forward time: 	 1.83 sec
2023-04-01 22:40:15,573 			Loss:    2.920e-03    			Backward time: 	 0.71 sec 
2023-04-01 22:40:15,824 			Learning rate: weights:   1.000e-03    
2023-04-01 22:40:15,825 			Last test performance: 97.56%
2023-04-01 22:40:15,825 ----------------
2023-04-01 22:40:18,376   36  =>  52   		Training 486 pattern with 98.33% 	Forward time: 	 1.93 sec
2023-04-01 22:40:18,377 			Loss:    2.469e-03    			Backward time: 	 0.58 sec 
2023-04-01 22:40:18,460 			Learning rate: weights:   1.000e-03    
2023-04-01 22:40:18,461 			Last test performance: 97.56%
2023-04-01 22:40:18,461 ----------------
2023-04-01 22:40:19,748   36  =>  53   		Training 486 pattern with 97.29% 	Forward time: 	 1.04 sec
2023-04-01 22:40:19,748 			Loss:    3.881e-03    			Backward time: 	 0.23 sec 
2023-04-01 22:40:19,920 			Learning rate: weights:   1.000e-03    
2023-04-01 22:40:19,920 			Last test performance: 97.56%
2023-04-01 22:40:19,921 ----------------
2023-04-01 22:40:21,373   36  =>  54   		Training 486 pattern with 98.12% 	Forward time: 	 1.10 sec
2023-04-01 22:40:21,373 			Loss:    2.489e-03    			Backward time: 	 0.33 sec 
2023-04-01 22:40:21,516 			Learning rate: weights:   1.000e-03    
2023-04-01 22:40:21,516 			Last test performance: 97.56%
2023-04-01 22:40:21,516 ----------------
2023-04-01 22:40:23,870   36  =>  55   		Training 486 pattern with 97.29% 	Forward time: 	 1.67 sec
2023-04-01 22:40:23,870 			Loss:    2.703e-03    			Backward time: 	 0.67 sec 
2023-04-01 22:40:24,114 			Learning rate: weights:   1.000e-03    
2023-04-01 22:40:24,114 			Last test performance: 97.56%
2023-04-01 22:40:24,114 ----------------
2023-04-01 22:40:26,138   36  =>  56   		Training 486 pattern with 97.92% 	Forward time: 	 1.48 sec
2023-04-01 22:40:26,139 			Loss:    3.176e-03    			Backward time: 	 0.53 sec 
2023-04-01 22:40:26,302 			Learning rate: weights:   1.000e-03    
2023-04-01 22:40:26,303 			Last test performance: 97.56%
2023-04-01 22:40:26,303 ----------------
2023-04-01 22:40:27,307   36  =>  57   		Training 486 pattern with 98.33% 	Forward time: 	 0.90 sec
2023-04-01 22:40:27,308 			Loss:    2.662e-03    			Backward time: 	 0.09 sec 
2023-04-01 22:40:27,501 			Learning rate: weights:   1.000e-03    
2023-04-01 22:40:27,502 			Last test performance: 97.56%
2023-04-01 22:40:27,502 ----------------
2023-04-01 22:40:29,109   36  =>  58   		Training 486 pattern with 97.71% 	Forward time: 	 1.32 sec
2023-04-01 22:40:29,109 			Loss:    3.619e-03    			Backward time: 	 0.27 sec 
2023-04-01 22:40:29,307 			Learning rate: weights:   1.000e-03    
2023-04-01 22:40:29,307 			Last test performance: 97.56%
2023-04-01 22:40:29,308 ----------------
2023-04-01 22:40:33,037   36  =>  59   		Training 486 pattern with 98.33% 	Forward time: 	 2.36 sec
2023-04-01 22:40:33,038 			Loss:    2.642e-03    			Backward time: 	 1.36 sec 
2023-04-01 22:40:33,269 			Learning rate: weights:   1.000e-03    
2023-04-01 22:40:33,269 			Last test performance: 97.56%
2023-04-01 22:40:33,269 ----------------
2023-04-01 22:40:35,074   36  =>  60   		Training 486 pattern with 98.12% 	Forward time: 	 1.41 sec
2023-04-01 22:40:35,074 			Loss:    2.366e-03    			Backward time: 	 0.38 sec 
2023-04-01 22:40:35,294 			Learning rate: weights:   1.000e-03    
2023-04-01 22:40:35,295 			Last test performance: 97.56%
2023-04-01 22:40:35,295 ----------------
2023-04-01 22:40:37,368   36  =>  61   		Training 486 pattern with 97.29% 	Forward time: 	 1.54 sec
2023-04-01 22:40:37,369 			Loss:    4.539e-03    			Backward time: 	 0.52 sec 
2023-04-01 22:40:37,558 			Learning rate: weights:   1.000e-03    
2023-04-01 22:40:37,558 			Last test performance: 97.56%
2023-04-01 22:40:37,558 ----------------
2023-04-01 22:40:38,584   36  =>  62   		Training 486 pattern with 97.92% 	Forward time: 	 0.95 sec
2023-04-01 22:40:38,584 			Loss:    3.183e-03    			Backward time: 	 0.06 sec 
2023-04-01 22:40:38,746 			Learning rate: weights:   1.000e-03    
2023-04-01 22:40:38,746 			Last test performance: 97.56%
2023-04-01 22:40:38,747 ----------------
2023-04-01 22:40:40,391   36  =>  63   		Training 486 pattern with 98.12% 	Forward time: 	 1.37 sec
2023-04-01 22:40:40,392 			Loss:    1.907e-03    			Backward time: 	 0.26 sec 
2023-04-01 22:40:40,506 			Learning rate: weights:   1.000e-03    
2023-04-01 22:40:40,507 			Last test performance: 97.56%
2023-04-01 22:40:40,507 ----------------
2023-04-01 22:40:41,527   36  =>  64   		Training 486 pattern with 97.92% 	Forward time: 	 0.94 sec
2023-04-01 22:40:41,527 			Loss:    2.224e-03    			Backward time: 	 0.06 sec 
2023-04-01 22:40:41,618 			Learning rate: weights:   1.000e-03    
2023-04-01 22:40:41,619 			Last test performance: 97.56%
2023-04-01 22:40:41,619 ----------------
2023-04-01 22:40:42,832   36  =>  65   		Training 486 pattern with 97.50% 	Forward time: 	 1.09 sec
2023-04-01 22:40:42,832 			Loss:    3.301e-03    			Backward time: 	 0.11 sec 
2023-04-01 22:40:43,015 			Learning rate: weights:   1.000e-03    
2023-04-01 22:40:43,016 			Last test performance: 97.56%
2023-04-01 22:40:43,016 ----------------
2023-04-01 22:40:46,691   36  =>  66   		Training 486 pattern with 97.92% 	Forward time: 	 2.53 sec
2023-04-01 22:40:46,691 			Loss:    2.760e-03    			Backward time: 	 1.13 sec 
2023-04-01 22:40:46,789 			Learning rate: weights:   1.000e-03    
2023-04-01 22:40:46,789 			Last test performance: 97.56%
2023-04-01 22:40:46,789 ----------------
2023-04-01 22:40:48,609   36  =>  67   		Training 486 pattern with 97.08% 	Forward time: 	 1.29 sec
2023-04-01 22:40:48,609 			Loss:    2.984e-03    			Backward time: 	 0.51 sec 
2023-04-01 22:40:48,754 			Learning rate: weights:   1.000e-03    
2023-04-01 22:40:48,756 			Last test performance: 97.56%
2023-04-01 22:40:48,756 ----------------
2023-04-01 22:40:51,014   36  =>  68   		Training 486 pattern with 97.50% 	Forward time: 	 1.62 sec
2023-04-01 22:40:51,014 			Loss:    3.321e-03    			Backward time: 	 0.62 sec 
2023-04-01 22:40:51,174 			Learning rate: weights:   1.000e-03    
2023-04-01 22:40:51,174 			Last test performance: 97.56%
2023-04-01 22:40:51,175 ----------------
2023-04-01 22:40:54,670   36  =>  69   		Training 486 pattern with 97.71% 	Forward time: 	 2.47 sec
2023-04-01 22:40:54,670 			Loss:    2.680e-03    			Backward time: 	 1.01 sec 
2023-04-01 22:40:54,894 			Learning rate: weights:   1.000e-03    
2023-04-01 22:40:54,895 			Last test performance: 97.56%
2023-04-01 22:40:54,896 ----------------
2023-04-01 22:40:56,190   36  =>  70   		Training 486 pattern with 96.04% 	Forward time: 	 1.01 sec
2023-04-01 22:40:56,190 			Loss:    3.969e-03    			Backward time: 	 0.27 sec 
2023-04-01 22:40:56,318 			Learning rate: weights:   1.000e-03    
2023-04-01 22:40:56,318 			Last test performance: 97.56%
2023-04-01 22:40:56,319 ----------------
2023-04-01 22:40:59,485   36  =>  71   		Training 486 pattern with 97.29% 	Forward time: 	 2.17 sec
2023-04-01 22:40:59,485 			Loss:    3.686e-03    			Backward time: 	 0.98 sec 
2023-04-01 22:40:59,694 			Learning rate: weights:   1.000e-03    
2023-04-01 22:40:59,694 			Last test performance: 97.56%
2023-04-01 22:40:59,694 ----------------
2023-04-01 22:41:00,895   36  =>  72   		Training 486 pattern with 97.71% 	Forward time: 	 1.03 sec
2023-04-01 22:41:00,896 			Loss:    2.732e-03    			Backward time: 	 0.15 sec 
2023-04-01 22:41:01,102 			Learning rate: weights:   1.000e-03    
2023-04-01 22:41:01,102 			Last test performance: 97.56%
2023-04-01 22:41:01,103 ----------------
2023-04-01 22:41:02,919   36  =>  73   		Training 486 pattern with 96.88% 	Forward time: 	 1.69 sec
2023-04-01 22:41:02,919 			Loss:    3.624e-03    			Backward time: 	 0.11 sec 
2023-04-01 22:41:03,005 			Learning rate: weights:   1.000e-03    
2023-04-01 22:41:03,006 			Last test performance: 97.56%
2023-04-01 22:41:03,006 ----------------
2023-04-01 22:41:05,517   36  =>  74   		Training 486 pattern with 98.12% 	Forward time: 	 1.92 sec
2023-04-01 22:41:05,517 			Loss:    2.480e-03    			Backward time: 	 0.57 sec 
2023-04-01 22:41:05,637 			Learning rate: weights:   1.000e-03    
2023-04-01 22:41:05,637 			Last test performance: 97.56%
2023-04-01 22:41:05,637 ----------------
2023-04-01 22:41:07,060   36  =>  75   		Training 486 pattern with 97.29% 	Forward time: 	 1.22 sec
2023-04-01 22:41:07,060 			Loss:    3.329e-03    			Backward time: 	 0.19 sec 
2023-04-01 22:41:07,319 			Learning rate: weights:   1.000e-03    
2023-04-01 22:41:07,319 			Last test performance: 97.56%
2023-04-01 22:41:07,319 ----------------
2023-04-01 22:41:08,486   36  =>  76   		Training 486 pattern with 97.50% 	Forward time: 	 1.00 sec
2023-04-01 22:41:08,486 			Loss:    4.098e-03    			Backward time: 	 0.15 sec 
2023-04-01 22:41:08,572 			Learning rate: weights:   1.000e-03    
2023-04-01 22:41:08,573 			Last test performance: 97.56%
2023-04-01 22:41:08,573 ----------------
2023-04-01 22:41:10,340   36  =>  77   		Training 486 pattern with 96.88% 	Forward time: 	 1.41 sec
2023-04-01 22:41:10,340 			Loss:    3.916e-03    			Backward time: 	 0.34 sec 
2023-04-01 22:41:10,495 			Learning rate: weights:   1.000e-03    
2023-04-01 22:41:10,495 			Last test performance: 97.56%
2023-04-01 22:41:10,495 ----------------
2023-04-01 22:41:12,674   36  =>  78   		Training 486 pattern with 97.29% 	Forward time: 	 1.64 sec
2023-04-01 22:41:12,675 			Loss:    2.810e-03    			Backward time: 	 0.52 sec 
2023-04-01 22:41:12,790 			Learning rate: weights:   1.000e-03    
2023-04-01 22:41:12,790 			Last test performance: 97.56%
2023-04-01 22:41:12,790 ----------------
2023-04-01 22:41:14,733   36  =>  79   		Training 486 pattern with 97.50% 	Forward time: 	 1.62 sec
2023-04-01 22:41:14,733 			Loss:    2.146e-03    			Backward time: 	 0.29 sec 
2023-04-01 22:41:14,917 			Learning rate: weights:   1.000e-03    
2023-04-01 22:41:14,917 			Last test performance: 97.56%
2023-04-01 22:41:14,918 ----------------
2023-04-01 22:41:18,650   36  =>  80   		Training 486 pattern with 98.12% 	Forward time: 	 2.47 sec
2023-04-01 22:41:18,651 			Loss:    2.480e-03    			Backward time: 	 1.25 sec 
2023-04-01 22:41:18,783 			Learning rate: weights:   1.000e-03    
2023-04-01 22:41:18,783 			Last test performance: 97.56%
2023-04-01 22:41:18,783 ----------------
2023-04-01 22:41:21,119   36  =>  81   		Training 486 pattern with 96.67% 	Forward time: 	 1.74 sec
2023-04-01 22:41:21,120 			Loss:    4.604e-03    			Backward time: 	 0.58 sec 
2023-04-01 22:41:21,355 			Learning rate: weights:   1.000e-03    
2023-04-01 22:41:21,356 			Last test performance: 97.56%
2023-04-01 22:41:21,356 ----------------
2023-04-01 22:41:23,132   36  =>  82   		Training 486 pattern with 98.75% 	Forward time: 	 1.41 sec
2023-04-01 22:41:23,132 			Loss:    2.367e-03    			Backward time: 	 0.35 sec 
2023-04-01 22:41:23,230 			Learning rate: weights:   1.000e-03    
2023-04-01 22:41:23,230 			Last test performance: 97.56%
2023-04-01 22:41:23,230 ----------------
2023-04-01 22:41:24,606   36  =>  83   		Training 486 pattern with 96.67% 	Forward time: 	 1.09 sec
2023-04-01 22:41:24,607 			Loss:    3.570e-03    			Backward time: 	 0.27 sec 
2023-04-01 22:41:24,821 			Learning rate: weights:   1.000e-03    
2023-04-01 22:41:24,821 			Last test performance: 97.56%
2023-04-01 22:41:24,823 ----------------
2023-04-01 22:41:26,607   36  =>  84   		Training 486 pattern with 97.50% 	Forward time: 	 1.34 sec
2023-04-01 22:41:26,607 			Loss:    2.919e-03    			Backward time: 	 0.43 sec 
2023-04-01 22:41:26,712 			Learning rate: weights:   1.000e-03    
2023-04-01 22:41:26,713 			Last test performance: 97.56%
2023-04-01 22:41:26,713 ----------------
2023-04-01 22:41:28,370   36  =>  85   		Training 486 pattern with 97.92% 	Forward time: 	 1.31 sec
2023-04-01 22:41:28,370 			Loss:    2.580e-03    			Backward time: 	 0.34 sec 
2023-04-01 22:41:28,568 			Learning rate: weights:   1.000e-03    
2023-04-01 22:41:28,568 			Last test performance: 97.56%
2023-04-01 22:41:28,569 ----------------
2023-04-01 22:41:30,545   36  =>  86   		Training 486 pattern with 98.54% 	Forward time: 	 1.50 sec
2023-04-01 22:41:30,545 			Loss:    2.765e-03    			Backward time: 	 0.46 sec 
2023-04-01 22:41:30,695 			Learning rate: weights:   1.000e-03    
2023-04-01 22:41:30,696 			Last test performance: 97.56%
2023-04-01 22:41:30,696 ----------------
2023-04-01 22:41:31,892   36  =>  87   		Training 486 pattern with 97.50% 	Forward time: 	 1.05 sec
2023-04-01 22:41:31,892 			Loss:    4.568e-03    			Backward time: 	 0.13 sec 
2023-04-01 22:41:31,994 			Learning rate: weights:   1.000e-03    
2023-04-01 22:41:31,994 			Last test performance: 97.56%
2023-04-01 22:41:31,994 ----------------
2023-04-01 22:41:33,863   36  =>  88   		Training 486 pattern with 97.29% 	Forward time: 	 1.44 sec
2023-04-01 22:41:33,863 			Loss:    3.209e-03    			Backward time: 	 0.41 sec 
2023-04-01 22:41:34,044 			Learning rate: weights:   1.000e-03    
2023-04-01 22:41:34,044 			Last test performance: 97.56%
2023-04-01 22:41:34,044 ----------------
2023-04-01 22:41:36,779   36  =>  89   		Training 486 pattern with 96.46% 	Forward time: 	 1.85 sec
2023-04-01 22:41:36,779 			Loss:    3.457e-03    			Backward time: 	 0.87 sec 
2023-04-01 22:41:37,083 			Learning rate: weights:   1.000e-03    
2023-04-01 22:41:37,084 			Last test performance: 97.56%
2023-04-01 22:41:37,084 ----------------
2023-04-01 22:41:38,131   36  =>  90   		Training 486 pattern with 97.50% 	Forward time: 	 0.91 sec
2023-04-01 22:41:38,131 			Loss:    3.296e-03    			Backward time: 	 0.10 sec 
2023-04-01 22:41:38,317 			Learning rate: weights:   1.000e-03    
2023-04-01 22:41:38,317 			Last test performance: 97.56%
2023-04-01 22:41:38,318 ----------------
2023-04-01 22:41:39,388   36  =>  91   		Training 486 pattern with 97.92% 	Forward time: 	 1.00 sec
2023-04-01 22:41:39,388 			Loss:    3.277e-03    			Backward time: 	 0.06 sec 
2023-04-01 22:41:39,502 			Learning rate: weights:   1.000e-03    
2023-04-01 22:41:39,502 			Last test performance: 97.56%
2023-04-01 22:41:39,503 ----------------
2023-04-01 22:41:41,697   36  =>  92   		Training 486 pattern with 96.88% 	Forward time: 	 1.64 sec
2023-04-01 22:41:41,697 			Loss:    3.989e-03    			Backward time: 	 0.54 sec 
2023-04-01 22:41:41,831 			Learning rate: weights:   1.000e-03    
2023-04-01 22:41:41,831 			Last test performance: 97.56%
2023-04-01 22:41:41,832 ----------------
2023-04-01 22:41:43,072   36  =>  93   		Training 486 pattern with 96.67% 	Forward time: 	 1.06 sec
2023-04-01 22:41:43,073 			Loss:    3.810e-03    			Backward time: 	 0.16 sec 
2023-04-01 22:41:43,295 			Learning rate: weights:   1.000e-03    
2023-04-01 22:41:43,295 			Last test performance: 97.56%
2023-04-01 22:41:43,295 ----------------
2023-04-01 22:41:44,337   36  =>  94   		Training 486 pattern with 96.88% 	Forward time: 	 0.88 sec
2023-04-01 22:41:44,338 			Loss:    2.752e-03    			Backward time: 	 0.14 sec 
2023-04-01 22:41:44,538 			Learning rate: weights:   1.000e-03    
2023-04-01 22:41:44,538 			Last test performance: 97.56%
2023-04-01 22:41:44,539 ----------------
2023-04-01 22:41:46,237   36  =>  95   		Training 486 pattern with 97.71% 	Forward time: 	 1.29 sec
2023-04-01 22:41:46,237 			Loss:    2.627e-03    			Backward time: 	 0.40 sec 
2023-04-01 22:41:46,480 			Learning rate: weights:   1.000e-03    
2023-04-01 22:41:46,480 			Last test performance: 97.56%
2023-04-01 22:41:46,481 ----------------
2023-04-01 22:41:47,596   36  =>  96   		Training 486 pattern with 97.50% 	Forward time: 	 1.02 sec
2023-04-01 22:41:47,597 			Loss:    3.216e-03    			Backward time: 	 0.08 sec 
2023-04-01 22:41:47,789 			Learning rate: weights:   1.000e-03    
2023-04-01 22:41:47,789 			Last test performance: 97.56%
2023-04-01 22:41:47,789 ----------------
2023-04-01 22:41:49,640   36  =>  97   		Training 486 pattern with 96.88% 	Forward time: 	 1.58 sec
2023-04-01 22:41:49,640 			Loss:    3.554e-03    			Backward time: 	 0.25 sec 
2023-04-01 22:41:49,834 			Learning rate: weights:   1.000e-03    
2023-04-01 22:41:49,836 			Last test performance: 97.56%
2023-04-01 22:41:49,836 ----------------
2023-04-01 22:41:51,878   36  =>  98   		Training 486 pattern with 97.29% 	Forward time: 	 1.49 sec
2023-04-01 22:41:51,878 			Loss:    3.451e-03    			Backward time: 	 0.53 sec 
2023-04-01 22:41:52,056 			Learning rate: weights:   1.000e-03    
2023-04-01 22:41:52,056 			Last test performance: 97.56%
2023-04-01 22:41:52,056 ----------------
2023-04-01 22:41:53,859   36  =>  99   		Training 486 pattern with 97.92% 	Forward time: 	 1.27 sec
2023-04-01 22:41:53,860 			Loss:    2.458e-03    			Backward time: 	 0.52 sec 
2023-04-01 22:41:54,053 			Learning rate: weights:   1.000e-03    
2023-04-01 22:41:54,054 			Last test performance: 97.56%
2023-04-01 22:41:54,054 ----------------
2023-04-01 22:41:57,219   36  => 100   		Training 486 pattern with 97.08% 	Forward time: 	 1.99 sec
2023-04-01 22:41:57,219 			Loss:    3.069e-03    			Backward time: 	 1.16 sec 
2023-04-01 22:41:57,350 			Learning rate: weights:   1.000e-03    
2023-04-01 22:41:57,350 			Last test performance: 97.56%
2023-04-01 22:41:57,351 ----------------
2023-04-01 22:41:58,363   36  => 101   		Training 486 pattern with 98.12% 	Forward time: 	 0.94 sec
2023-04-01 22:41:58,363 			Loss:    2.535e-03    			Backward time: 	 0.06 sec 
2023-04-01 22:41:58,510 			Learning rate: weights:   1.000e-03    
2023-04-01 22:41:58,510 			Last test performance: 97.56%
2023-04-01 22:41:58,510 ----------------
2023-04-01 22:41:59,499   36  => 102   		Training 486 pattern with 97.92% 	Forward time: 	 0.84 sec
2023-04-01 22:41:59,499 			Loss:    2.461e-03    			Backward time: 	 0.13 sec 
2023-04-01 22:41:59,697 			Learning rate: weights:   1.000e-03    
2023-04-01 22:41:59,697 			Last test performance: 97.56%
2023-04-01 22:41:59,698 ----------------
2023-04-01 22:42:00,911   36  => 103   		Training 486 pattern with 98.12% 	Forward time: 	 1.05 sec
2023-04-01 22:42:00,912 			Loss:    2.634e-03    			Backward time: 	 0.14 sec 
2023-04-01 22:42:01,038 			Learning rate: weights:   1.000e-03    
2023-04-01 22:42:01,038 			Last test performance: 97.56%
2023-04-01 22:42:01,039 ----------------
2023-04-01 22:42:03,438   36  => 104   		Training 486 pattern with 97.92% 	Forward time: 	 1.87 sec
2023-04-01 22:42:03,438 			Loss:    2.391e-03    			Backward time: 	 0.51 sec 
2023-04-01 22:42:03,595 			Learning rate: weights:   1.000e-03    
2023-04-01 22:42:03,596 			Last test performance: 97.56%
2023-04-01 22:42:03,596 ----------------
2023-04-01 22:42:06,177   36  => 105   		Training 486 pattern with 97.71% 	Forward time: 	 1.94 sec
2023-04-01 22:42:06,177 			Loss:    2.629e-03    			Backward time: 	 0.63 sec 
2023-04-01 22:42:06,290 			Learning rate: weights:   1.000e-03    
2023-04-01 22:42:06,291 			Last test performance: 97.56%
2023-04-01 22:42:06,291 ----------------
2023-04-01 22:42:07,921   36  => 106   		Training 486 pattern with 98.12% 	Forward time: 	 1.22 sec
2023-04-01 22:42:07,922 			Loss:    2.160e-03    			Backward time: 	 0.39 sec 
2023-04-01 22:42:08,038 			Learning rate: weights:   1.000e-03    
2023-04-01 22:42:08,038 			Last test performance: 97.56%
2023-04-01 22:42:08,040 ----------------
2023-04-01 22:42:09,415   36  => 107   		Training 486 pattern with 97.92% 	Forward time: 	 1.13 sec
2023-04-01 22:42:09,415 			Loss:    2.406e-03    			Backward time: 	 0.23 sec 
2023-04-01 22:42:09,535 			Learning rate: weights:   1.000e-03    
2023-04-01 22:42:09,535 			Last test performance: 97.56%
2023-04-01 22:42:09,536 ----------------
2023-04-01 22:42:11,476   36  => 108   		Training 486 pattern with 98.12% 	Forward time: 	 1.52 sec
2023-04-01 22:42:11,476 			Loss:    2.387e-03    			Backward time: 	 0.41 sec 
2023-04-01 22:42:11,572 			Learning rate: weights:   1.000e-03    
2023-04-01 22:42:11,572 			Last test performance: 97.56%
2023-04-01 22:42:11,572 ----------------
2023-04-01 22:42:13,762   36  => 109   		Training 486 pattern with 97.50% 	Forward time: 	 1.73 sec
2023-04-01 22:42:13,762 			Loss:    3.680e-03    			Backward time: 	 0.45 sec 
2023-04-01 22:42:13,845 			Learning rate: weights:   1.000e-03    
2023-04-01 22:42:13,846 			Last test performance: 97.56%
2023-04-01 22:42:13,846 ----------------
2023-04-01 22:42:14,874   36  => 110   		Training 486 pattern with 97.71% 	Forward time: 	 0.95 sec
2023-04-01 22:42:14,874 			Loss:    2.636e-03    			Backward time: 	 0.06 sec 
2023-04-01 22:42:15,060 			Learning rate: weights:   1.000e-03    
2023-04-01 22:42:15,062 			Last test performance: 97.56%
2023-04-01 22:42:15,062 ----------------
2023-04-01 22:42:16,830   36  => 111   		Training 486 pattern with 98.54% 	Forward time: 	 1.38 sec
2023-04-01 22:42:16,830 			Loss:    2.012e-03    			Backward time: 	 0.37 sec 
2023-04-01 22:42:16,951 			Learning rate: weights:   1.000e-03    
2023-04-01 22:42:16,951 			Last test performance: 97.56%
2023-04-01 22:42:16,951 ----------------
2023-04-01 22:42:18,142   36  => 112   		Training 486 pattern with 98.33% 	Forward time: 	 1.01 sec
2023-04-01 22:42:18,142 			Loss:    2.391e-03    			Backward time: 	 0.17 sec 
2023-04-01 22:42:18,235 			Learning rate: weights:   1.000e-03    
2023-04-01 22:42:18,235 			Last test performance: 97.56%
2023-04-01 22:42:18,235 ----------------
2023-04-01 22:42:21,147   36  => 113   		Training 486 pattern with 98.54% 	Forward time: 	 2.07 sec
2023-04-01 22:42:21,147 			Loss:    2.340e-03    			Backward time: 	 0.82 sec 
2023-04-01 22:42:21,244 			Learning rate: weights:   1.000e-03    
2023-04-01 22:42:21,244 			Last test performance: 97.56%
2023-04-01 22:42:21,244 ----------------
2023-04-01 22:42:23,202   36  => 114   		Training 486 pattern with 97.08% 	Forward time: 	 1.43 sec
2023-04-01 22:42:23,203 			Loss:    4.057e-03    			Backward time: 	 0.51 sec 
2023-04-01 22:42:23,300 			Learning rate: weights:   1.000e-03    
2023-04-01 22:42:23,300 			Last test performance: 97.56%
2023-04-01 22:42:23,301 ----------------
2023-04-01 22:42:24,514   36  => 115   		Training 486 pattern with 97.92% 	Forward time: 	 1.10 sec
2023-04-01 22:42:24,515 			Loss:    3.074e-03    			Backward time: 	 0.10 sec 
2023-04-01 22:42:24,703 			Learning rate: weights:   1.000e-03    
2023-04-01 22:42:24,703 			Last test performance: 97.56%
2023-04-01 22:42:24,703 ----------------
2023-04-01 22:42:26,284   36  => 116   		Training 486 pattern with 97.50% 	Forward time: 	 1.27 sec
2023-04-01 22:42:26,284 			Loss:    2.629e-03    			Backward time: 	 0.30 sec 
2023-04-01 22:42:26,442 			Learning rate: weights:   1.000e-03    
2023-04-01 22:42:26,443 			Last test performance: 97.56%
2023-04-01 22:42:26,444 ----------------
2023-04-01 22:42:27,488   36  => 117   		Training 486 pattern with 97.71% 	Forward time: 	 0.93 sec
2023-04-01 22:42:27,488 			Loss:    3.626e-03    			Backward time: 	 0.10 sec 
2023-04-01 22:42:27,660 			Learning rate: weights:   1.000e-03    
2023-04-01 22:42:27,660 			Last test performance: 97.56%
2023-04-01 22:42:27,660 ----------------
2023-04-01 22:42:29,032   36  => 118   		Training 486 pattern with 96.67% 	Forward time: 	 1.06 sec
2023-04-01 22:42:29,032 			Loss:    3.976e-03    			Backward time: 	 0.30 sec 
2023-04-01 22:42:29,141 			Learning rate: weights:   1.000e-03    
2023-04-01 22:42:29,142 			Last test performance: 97.56%
2023-04-01 22:42:29,143 ----------------
2023-04-01 22:42:30,146   36  => 119   		Training 486 pattern with 98.33% 	Forward time: 	 0.93 sec
2023-04-01 22:42:30,146 			Loss:    1.750e-03    			Backward time: 	 0.06 sec 
2023-04-01 22:42:30,461 			Learning rate: weights:   1.000e-03    
2023-04-01 22:42:30,462 			Last test performance: 97.56%
2023-04-01 22:42:30,462 ----------------
2023-04-01 22:42:31,860   36  => 120   		Training 486 pattern with 97.29% 	Forward time: 	 1.17 sec
2023-04-01 22:42:31,861 			Loss:    3.164e-03    			Backward time: 	 0.21 sec 
2023-04-01 22:42:31,986 			Learning rate: weights:   1.000e-03    
2023-04-01 22:42:31,987 			Last test performance: 97.56%
2023-04-01 22:42:31,987 ----------------
2023-04-01 22:42:33,230   36  => 121   		Training 486 pattern with 96.88% 	Forward time: 	 1.02 sec
2023-04-01 22:42:33,230 			Loss:    3.343e-03    			Backward time: 	 0.21 sec 
2023-04-01 22:42:33,347 			Learning rate: weights:   1.000e-03    
2023-04-01 22:42:33,348 			Last test performance: 97.56%
2023-04-01 22:42:33,349 ----------------
2023-04-01 22:42:35,525   36  => 122   		Training 486 pattern with 97.71% 	Forward time: 	 1.57 sec
2023-04-01 22:42:35,525 			Loss:    3.108e-03    			Backward time: 	 0.59 sec 
2023-04-01 22:42:35,624 			Learning rate: weights:   1.000e-03    
2023-04-01 22:42:35,624 			Last test performance: 97.56%
2023-04-01 22:42:35,624 ----------------
2023-04-01 22:42:36,882   36  => 123   		Training 486 pattern with 95.62% 	Forward time: 	 1.02 sec
2023-04-01 22:42:36,883 			Loss:    4.489e-03    			Backward time: 	 0.22 sec 
2023-04-01 22:42:37,077 			Learning rate: weights:   1.000e-03    
2023-04-01 22:42:37,077 			Last test performance: 97.56%
2023-04-01 22:42:37,077 ----------------
2023-04-01 22:42:39,077   36  => 124   		Training 486 pattern with 97.92% 	Forward time: 	 1.50 sec
2023-04-01 22:42:39,077 			Loss:    2.366e-03    			Backward time: 	 0.48 sec 
2023-04-01 22:42:39,217 
2023-04-01 22:42:39,217 Testing:
2023-04-01 22:42:39,474 		24 of 10000 with 91.67% 	 Time used:  0.25 sec
2023-04-01 22:42:39,693 		48 of 10000 with 91.67% 	 Time used:  0.22 sec
2023-04-01 22:42:39,841 		72 of 10000 with 94.44% 	 Time used:  0.15 sec
2023-04-01 22:42:40,018 		96 of 10000 with 94.79% 	 Time used:  0.18 sec
2023-04-01 22:42:40,196 		120 of 10000 with 95.83% 	 Time used:  0.18 sec
2023-04-01 22:42:40,373 		144 of 10000 with 95.83% 	 Time used:  0.18 sec
2023-04-01 22:42:40,600 		168 of 10000 with 96.43% 	 Time used:  0.23 sec
2023-04-01 22:42:40,793 		192 of 10000 with 96.88% 	 Time used:  0.19 sec
2023-04-01 22:42:41,000 		216 of 10000 with 96.76% 	 Time used:  0.20 sec
2023-04-01 22:42:41,229 		240 of 10000 with 96.67% 	 Time used:  0.23 sec
2023-04-01 22:42:41,451 		264 of 10000 with 96.97% 	 Time used:  0.22 sec
2023-04-01 22:42:41,597 		288 of 10000 with 96.88% 	 Time used:  0.14 sec
2023-04-01 22:42:41,768 		312 of 10000 with 96.47% 	 Time used:  0.17 sec
2023-04-01 22:42:41,950 		336 of 10000 with 96.43% 	 Time used:  0.18 sec
2023-04-01 22:42:42,101 		360 of 10000 with 96.67% 	 Time used:  0.15 sec
2023-04-01 22:42:42,234 		384 of 10000 with 96.09% 	 Time used:  0.13 sec
2023-04-01 22:42:42,385 		408 of 10000 with 96.32% 	 Time used:  0.15 sec
2023-04-01 22:42:42,570 		432 of 10000 with 96.30% 	 Time used:  0.18 sec
2023-04-01 22:42:42,802 		456 of 10000 with 95.83% 	 Time used:  0.23 sec
2023-04-01 22:42:42,942 		480 of 10000 with 96.04% 	 Time used:  0.14 sec
2023-04-01 22:42:42,987 		504 of 10000 with 96.23% 	 Time used:  0.04 sec
2023-04-01 22:42:43,021 		528 of 10000 with 96.40% 	 Time used:  0.03 sec
2023-04-01 22:42:43,055 		552 of 10000 with 96.56% 	 Time used:  0.03 sec
2023-04-01 22:42:43,088 		576 of 10000 with 96.53% 	 Time used:  0.03 sec
2023-04-01 22:42:43,122 		600 of 10000 with 96.67% 	 Time used:  0.03 sec
2023-04-01 22:42:43,155 		624 of 10000 with 96.63% 	 Time used:  0.03 sec
2023-04-01 22:42:43,189 		648 of 10000 with 96.76% 	 Time used:  0.03 sec
2023-04-01 22:42:43,222 		672 of 10000 with 96.88% 	 Time used:  0.03 sec
2023-04-01 22:42:43,256 		696 of 10000 with 96.84% 	 Time used:  0.03 sec
2023-04-01 22:42:43,289 		720 of 10000 with 96.81% 	 Time used:  0.03 sec
2023-04-01 22:42:43,323 		744 of 10000 with 96.77% 	 Time used:  0.03 sec
2023-04-01 22:42:43,356 		768 of 10000 with 96.74% 	 Time used:  0.03 sec
2023-04-01 22:42:43,389 		792 of 10000 with 96.84% 	 Time used:  0.03 sec
2023-04-01 22:42:43,423 		816 of 10000 with 96.81% 	 Time used:  0.03 sec
2023-04-01 22:42:43,456 		840 of 10000 with 96.90% 	 Time used:  0.03 sec
2023-04-01 22:42:43,490 		864 of 10000 with 96.76% 	 Time used:  0.03 sec
2023-04-01 22:42:43,523 		888 of 10000 with 96.73% 	 Time used:  0.03 sec
2023-04-01 22:42:43,557 		912 of 10000 with 96.60% 	 Time used:  0.03 sec
2023-04-01 22:42:43,590 		936 of 10000 with 96.58% 	 Time used:  0.03 sec
2023-04-01 22:42:43,623 		960 of 10000 with 96.67% 	 Time used:  0.03 sec
2023-04-01 22:42:43,657 		984 of 10000 with 96.44% 	 Time used:  0.03 sec
2023-04-01 22:42:43,783 		1008 of 10000 with 96.53% 	 Time used:  0.13 sec
2023-04-01 22:42:43,927 		1032 of 10000 with 96.51% 	 Time used:  0.14 sec
2023-04-01 22:42:44,073 		1056 of 10000 with 96.40% 	 Time used:  0.15 sec
2023-04-01 22:42:44,286 		1080 of 10000 with 96.48% 	 Time used:  0.21 sec
2023-04-01 22:42:44,507 		1104 of 10000 with 96.56% 	 Time used:  0.22 sec
2023-04-01 22:42:44,680 		1128 of 10000 with 96.54% 	 Time used:  0.17 sec
2023-04-01 22:42:44,850 		1152 of 10000 with 96.61% 	 Time used:  0.17 sec
2023-04-01 22:42:45,026 		1176 of 10000 with 96.68% 	 Time used:  0.18 sec
2023-04-01 22:42:45,176 		1200 of 10000 with 96.67% 	 Time used:  0.15 sec
2023-04-01 22:42:45,394 		1224 of 10000 with 96.65% 	 Time used:  0.22 sec
2023-04-01 22:42:45,576 		1248 of 10000 with 96.55% 	 Time used:  0.18 sec
2023-04-01 22:42:45,736 		1272 of 10000 with 96.54% 	 Time used:  0.16 sec
2023-04-01 22:42:45,872 		1296 of 10000 with 96.53% 	 Time used:  0.14 sec
2023-04-01 22:42:46,034 		1320 of 10000 with 96.59% 	 Time used:  0.16 sec
2023-04-01 22:42:46,230 		1344 of 10000 with 96.65% 	 Time used:  0.19 sec
2023-04-01 22:42:46,386 		1368 of 10000 with 96.71% 	 Time used:  0.16 sec
2023-04-01 22:42:46,623 		1392 of 10000 with 96.77% 	 Time used:  0.24 sec
2023-04-01 22:42:46,806 		1416 of 10000 with 96.82% 	 Time used:  0.18 sec
2023-04-01 22:42:47,022 		1440 of 10000 with 96.88% 	 Time used:  0.22 sec
2023-04-01 22:42:47,242 		1464 of 10000 with 96.93% 	 Time used:  0.22 sec
2023-04-01 22:42:47,401 		1488 of 10000 with 96.84% 	 Time used:  0.16 sec
2023-04-01 22:42:47,577 		1512 of 10000 with 96.89% 	 Time used:  0.18 sec
2023-04-01 22:42:47,809 		1536 of 10000 with 96.88% 	 Time used:  0.23 sec
2023-04-01 22:42:47,978 		1560 of 10000 with 96.92% 	 Time used:  0.17 sec
2023-04-01 22:42:48,146 		1584 of 10000 with 96.72% 	 Time used:  0.17 sec
2023-04-01 22:42:48,316 		1608 of 10000 with 96.77% 	 Time used:  0.17 sec
2023-04-01 22:42:48,490 		1632 of 10000 with 96.81% 	 Time used:  0.17 sec
2023-04-01 22:42:48,686 		1656 of 10000 with 96.86% 	 Time used:  0.20 sec
2023-04-01 22:42:48,894 		1680 of 10000 with 96.90% 	 Time used:  0.21 sec
2023-04-01 22:42:49,103 		1704 of 10000 with 96.89% 	 Time used:  0.21 sec
2023-04-01 22:42:49,311 		1728 of 10000 with 96.88% 	 Time used:  0.21 sec
2023-04-01 22:42:49,455 		1752 of 10000 with 96.92% 	 Time used:  0.14 sec
2023-04-01 22:42:49,596 		1776 of 10000 with 96.90% 	 Time used:  0.14 sec
2023-04-01 22:42:49,813 		1800 of 10000 with 96.94% 	 Time used:  0.22 sec
2023-04-01 22:42:50,037 		1824 of 10000 with 96.88% 	 Time used:  0.22 sec
2023-04-01 22:42:50,204 		1848 of 10000 with 96.86% 	 Time used:  0.17 sec
2023-04-01 22:42:50,391 		1872 of 10000 with 96.85% 	 Time used:  0.19 sec
2023-04-01 22:42:50,586 		1896 of 10000 with 96.89% 	 Time used:  0.19 sec
2023-04-01 22:42:50,776 		1920 of 10000 with 96.93% 	 Time used:  0.19 sec
2023-04-01 22:42:50,956 		1944 of 10000 with 96.86% 	 Time used:  0.18 sec
2023-04-01 22:42:51,121 		1968 of 10000 with 96.80% 	 Time used:  0.16 sec
2023-04-01 22:42:51,319 		1992 of 10000 with 96.79% 	 Time used:  0.20 sec
2023-04-01 22:42:51,557 		2016 of 10000 with 96.83% 	 Time used:  0.24 sec
2023-04-01 22:42:51,707 		2040 of 10000 with 96.86% 	 Time used:  0.15 sec
2023-04-01 22:42:51,867 		2064 of 10000 with 96.85% 	 Time used:  0.16 sec
2023-04-01 22:42:52,037 		2088 of 10000 with 96.89% 	 Time used:  0.17 sec
2023-04-01 22:42:52,190 		2112 of 10000 with 96.92% 	 Time used:  0.15 sec
2023-04-01 22:42:52,345 		2136 of 10000 with 96.96% 	 Time used:  0.15 sec
2023-04-01 22:42:52,584 		2160 of 10000 with 96.94% 	 Time used:  0.24 sec
2023-04-01 22:42:52,744 		2184 of 10000 with 96.98% 	 Time used:  0.16 sec
2023-04-01 22:42:52,913 		2208 of 10000 with 97.01% 	 Time used:  0.17 sec
2023-04-01 22:42:53,089 		2232 of 10000 with 97.00% 	 Time used:  0.17 sec
2023-04-01 22:42:53,275 		2256 of 10000 with 96.99% 	 Time used:  0.19 sec
2023-04-01 22:42:53,515 		2280 of 10000 with 96.93% 	 Time used:  0.24 sec
2023-04-01 22:42:53,660 		2304 of 10000 with 96.96% 	 Time used:  0.14 sec
2023-04-01 22:42:53,828 		2328 of 10000 with 96.91% 	 Time used:  0.17 sec
2023-04-01 22:42:53,993 		2352 of 10000 with 96.94% 	 Time used:  0.16 sec
2023-04-01 22:42:54,192 		2376 of 10000 with 96.93% 	 Time used:  0.20 sec
2023-04-01 22:42:54,391 		2400 of 10000 with 96.96% 	 Time used:  0.20 sec
2023-04-01 22:42:54,559 		2424 of 10000 with 96.99% 	 Time used:  0.17 sec
2023-04-01 22:42:54,782 		2448 of 10000 with 96.98% 	 Time used:  0.22 sec
2023-04-01 22:42:54,962 		2472 of 10000 with 96.97% 	 Time used:  0.18 sec
2023-04-01 22:42:55,147 		2496 of 10000 with 96.96% 	 Time used:  0.18 sec
2023-04-01 22:42:55,326 		2520 of 10000 with 96.94% 	 Time used:  0.18 sec
2023-04-01 22:42:55,487 		2544 of 10000 with 96.97% 	 Time used:  0.16 sec
2023-04-01 22:42:55,638 		2568 of 10000 with 97.00% 	 Time used:  0.15 sec
2023-04-01 22:42:55,820 		2592 of 10000 with 96.99% 	 Time used:  0.18 sec
2023-04-01 22:42:56,059 		2616 of 10000 with 96.98% 	 Time used:  0.24 sec
2023-04-01 22:42:56,223 		2640 of 10000 with 97.01% 	 Time used:  0.16 sec
2023-04-01 22:42:56,387 		2664 of 10000 with 97.03% 	 Time used:  0.16 sec
2023-04-01 22:42:56,564 		2688 of 10000 with 96.99% 	 Time used:  0.18 sec
2023-04-01 22:42:56,737 		2712 of 10000 with 97.01% 	 Time used:  0.17 sec
2023-04-01 22:42:56,899 		2736 of 10000 with 97.00% 	 Time used:  0.16 sec
2023-04-01 22:42:57,140 		2760 of 10000 with 96.99% 	 Time used:  0.24 sec
2023-04-01 22:42:57,359 		2784 of 10000 with 96.98% 	 Time used:  0.22 sec
2023-04-01 22:42:57,517 		2808 of 10000 with 97.01% 	 Time used:  0.16 sec
2023-04-01 22:42:57,699 		2832 of 10000 with 97.00% 	 Time used:  0.18 sec
2023-04-01 22:42:57,864 		2856 of 10000 with 97.02% 	 Time used:  0.16 sec
2023-04-01 22:42:58,067 		2880 of 10000 with 97.05% 	 Time used:  0.20 sec
2023-04-01 22:42:58,230 		2904 of 10000 with 97.04% 	 Time used:  0.16 sec
2023-04-01 22:42:58,406 		2928 of 10000 with 97.06% 	 Time used:  0.17 sec
2023-04-01 22:42:58,637 		2952 of 10000 with 97.09% 	 Time used:  0.23 sec
2023-04-01 22:42:58,776 		2976 of 10000 with 97.08% 	 Time used:  0.14 sec
2023-04-01 22:42:58,912 		3000 of 10000 with 97.07% 	 Time used:  0.13 sec
2023-04-01 22:42:59,066 		3024 of 10000 with 97.09% 	 Time used:  0.15 sec
2023-04-01 22:42:59,240 		3048 of 10000 with 97.11% 	 Time used:  0.17 sec
2023-04-01 22:42:59,405 		3072 of 10000 with 97.10% 	 Time used:  0.16 sec
2023-04-01 22:42:59,571 		3096 of 10000 with 97.13% 	 Time used:  0.16 sec
2023-04-01 22:42:59,794 		3120 of 10000 with 97.15% 	 Time used:  0.22 sec
2023-04-01 22:42:59,983 		3144 of 10000 with 97.11% 	 Time used:  0.19 sec
2023-04-01 22:43:00,155 		3168 of 10000 with 97.10% 	 Time used:  0.17 sec
2023-04-01 22:43:00,331 		3192 of 10000 with 97.09% 	 Time used:  0.17 sec
2023-04-01 22:43:00,507 		3216 of 10000 with 97.11% 	 Time used:  0.17 sec
2023-04-01 22:43:00,669 		3240 of 10000 with 97.10% 	 Time used:  0.16 sec
2023-04-01 22:43:00,813 		3264 of 10000 with 97.12% 	 Time used:  0.14 sec
2023-04-01 22:43:00,950 		3288 of 10000 with 97.11% 	 Time used:  0.14 sec
2023-04-01 22:43:01,118 		3312 of 10000 with 97.13% 	 Time used:  0.17 sec
2023-04-01 22:43:01,335 		3336 of 10000 with 97.15% 	 Time used:  0.22 sec
2023-04-01 22:43:01,559 		3360 of 10000 with 97.17% 	 Time used:  0.22 sec
2023-04-01 22:43:01,769 		3384 of 10000 with 97.16% 	 Time used:  0.21 sec
2023-04-01 22:43:01,953 		3408 of 10000 with 97.18% 	 Time used:  0.18 sec
2023-04-01 22:43:02,119 		3432 of 10000 with 97.20% 	 Time used:  0.16 sec
2023-04-01 22:43:02,315 		3456 of 10000 with 97.19% 	 Time used:  0.20 sec
2023-04-01 22:43:02,448 		3480 of 10000 with 97.18% 	 Time used:  0.13 sec
2023-04-01 22:43:02,553 		3504 of 10000 with 97.15% 	 Time used:  0.10 sec
2023-04-01 22:43:02,586 		3528 of 10000 with 97.17% 	 Time used:  0.03 sec
2023-04-01 22:43:02,622 		3552 of 10000 with 97.18% 	 Time used:  0.04 sec
2023-04-01 22:43:02,656 		3576 of 10000 with 97.18% 	 Time used:  0.03 sec
2023-04-01 22:43:02,689 		3600 of 10000 with 97.19% 	 Time used:  0.03 sec
2023-04-01 22:43:02,722 		3624 of 10000 with 97.16% 	 Time used:  0.03 sec
2023-04-01 22:43:02,755 		3648 of 10000 with 97.18% 	 Time used:  0.03 sec
2023-04-01 22:43:02,789 		3672 of 10000 with 97.19% 	 Time used:  0.03 sec
2023-04-01 22:43:02,822 		3696 of 10000 with 97.16% 	 Time used:  0.03 sec
2023-04-01 22:43:02,855 		3720 of 10000 with 97.12% 	 Time used:  0.03 sec
2023-04-01 22:43:02,888 		3744 of 10000 with 97.12% 	 Time used:  0.03 sec
2023-04-01 22:43:02,922 		3768 of 10000 with 97.13% 	 Time used:  0.03 sec
2023-04-01 22:43:02,956 		3792 of 10000 with 97.15% 	 Time used:  0.03 sec
2023-04-01 22:43:02,989 		3816 of 10000 with 97.12% 	 Time used:  0.03 sec
2023-04-01 22:43:03,023 		3840 of 10000 with 97.14% 	 Time used:  0.03 sec
2023-04-01 22:43:03,155 		3864 of 10000 with 97.15% 	 Time used:  0.13 sec
2023-04-01 22:43:03,268 		3888 of 10000 with 97.17% 	 Time used:  0.11 sec
2023-04-01 22:43:03,301 		3912 of 10000 with 97.19% 	 Time used:  0.03 sec
2023-04-01 22:43:03,335 		3936 of 10000 with 97.21% 	 Time used:  0.03 sec
2023-04-01 22:43:03,368 		3960 of 10000 with 97.20% 	 Time used:  0.03 sec
2023-04-01 22:43:03,501 		3984 of 10000 with 97.16% 	 Time used:  0.13 sec
2023-04-01 22:43:03,615 		4008 of 10000 with 97.16% 	 Time used:  0.11 sec
2023-04-01 22:43:03,763 		4032 of 10000 with 97.17% 	 Time used:  0.15 sec
2023-04-01 22:43:03,916 		4056 of 10000 with 97.16% 	 Time used:  0.15 sec
2023-04-01 22:43:04,102 		4080 of 10000 with 97.18% 	 Time used:  0.19 sec
2023-04-01 22:43:04,274 		4104 of 10000 with 97.17% 	 Time used:  0.17 sec
2023-04-01 22:43:04,450 		4128 of 10000 with 97.19% 	 Time used:  0.17 sec
2023-04-01 22:43:04,673 		4152 of 10000 with 97.21% 	 Time used:  0.22 sec
2023-04-01 22:43:04,894 		4176 of 10000 with 97.22% 	 Time used:  0.22 sec
2023-04-01 22:43:05,049 		4200 of 10000 with 97.19% 	 Time used:  0.15 sec
2023-04-01 22:43:05,283 		4224 of 10000 with 97.21% 	 Time used:  0.23 sec
2023-04-01 22:43:05,312 		4248 of 10000 with 97.22% 	 Time used:  0.03 sec
2023-04-01 22:43:05,345 		4272 of 10000 with 97.19% 	 Time used:  0.03 sec
2023-04-01 22:43:05,378 		4296 of 10000 with 97.21% 	 Time used:  0.03 sec
2023-04-01 22:43:05,411 		4320 of 10000 with 97.20% 	 Time used:  0.03 sec
2023-04-01 22:43:05,444 		4344 of 10000 with 97.21% 	 Time used:  0.03 sec
2023-04-01 22:43:05,477 		4368 of 10000 with 97.23% 	 Time used:  0.03 sec
2023-04-01 22:43:05,511 		4392 of 10000 with 97.22% 	 Time used:  0.03 sec
2023-04-01 22:43:05,605 		4416 of 10000 with 97.21% 	 Time used:  0.09 sec
2023-04-01 22:43:05,775 		4440 of 10000 with 97.23% 	 Time used:  0.17 sec
2023-04-01 22:43:06,030 		4464 of 10000 with 97.24% 	 Time used:  0.25 sec
2023-04-01 22:43:06,204 		4488 of 10000 with 97.24% 	 Time used:  0.17 sec
2023-04-01 22:43:06,392 		4512 of 10000 with 97.23% 	 Time used:  0.19 sec
2023-04-01 22:43:06,588 		4536 of 10000 with 97.22% 	 Time used:  0.20 sec
2023-04-01 22:43:06,821 		4560 of 10000 with 97.24% 	 Time used:  0.23 sec
2023-04-01 22:43:06,996 		4584 of 10000 with 97.25% 	 Time used:  0.17 sec
2023-04-01 22:43:07,213 		4608 of 10000 with 97.22% 	 Time used:  0.22 sec
2023-04-01 22:43:07,368 		4632 of 10000 with 97.24% 	 Time used:  0.15 sec
2023-04-01 22:43:07,600 		4656 of 10000 with 97.25% 	 Time used:  0.23 sec
2023-04-01 22:43:07,765 		4680 of 10000 with 97.26% 	 Time used:  0.16 sec
2023-04-01 22:43:07,951 		4704 of 10000 with 97.26% 	 Time used:  0.19 sec
2023-04-01 22:43:08,197 		4728 of 10000 with 97.25% 	 Time used:  0.24 sec
2023-04-01 22:43:08,226 		4752 of 10000 with 97.26% 	 Time used:  0.03 sec
2023-04-01 22:43:08,259 		4776 of 10000 with 97.28% 	 Time used:  0.03 sec
2023-04-01 22:43:08,292 		4800 of 10000 with 97.29% 	 Time used:  0.03 sec
2023-04-01 22:43:08,442 		4824 of 10000 with 97.31% 	 Time used:  0.15 sec
2023-04-01 22:43:08,607 		4848 of 10000 with 97.30% 	 Time used:  0.16 sec
2023-04-01 22:43:08,782 		4872 of 10000 with 97.31% 	 Time used:  0.17 sec
2023-04-01 22:43:09,004 		4896 of 10000 with 97.32% 	 Time used:  0.22 sec
2023-04-01 22:43:09,130 		4920 of 10000 with 97.34% 	 Time used:  0.13 sec
2023-04-01 22:43:09,356 		4944 of 10000 with 97.35% 	 Time used:  0.23 sec
2023-04-01 22:43:09,578 		4968 of 10000 with 97.36% 	 Time used:  0.22 sec
2023-04-01 22:43:09,760 		4992 of 10000 with 97.34% 	 Time used:  0.18 sec
2023-04-01 22:43:09,942 		5016 of 10000 with 97.35% 	 Time used:  0.18 sec
2023-04-01 22:43:10,117 		5040 of 10000 with 97.36% 	 Time used:  0.17 sec
2023-04-01 22:43:10,279 		5064 of 10000 with 97.37% 	 Time used:  0.16 sec
2023-04-01 22:43:10,469 		5088 of 10000 with 97.37% 	 Time used:  0.19 sec
2023-04-01 22:43:10,644 		5112 of 10000 with 97.38% 	 Time used:  0.17 sec
2023-04-01 22:43:10,678 		5136 of 10000 with 97.37% 	 Time used:  0.03 sec
2023-04-01 22:43:10,802 		5160 of 10000 with 97.34% 	 Time used:  0.12 sec
2023-04-01 22:43:10,930 		5184 of 10000 with 97.36% 	 Time used:  0.13 sec
2023-04-01 22:43:11,114 		5208 of 10000 with 97.35% 	 Time used:  0.18 sec
2023-04-01 22:43:11,280 		5232 of 10000 with 97.32% 	 Time used:  0.17 sec
2023-04-01 22:43:11,484 		5256 of 10000 with 97.30% 	 Time used:  0.20 sec
2023-04-01 22:43:11,716 		5280 of 10000 with 97.31% 	 Time used:  0.23 sec
2023-04-01 22:43:11,743 		5304 of 10000 with 97.32% 	 Time used:  0.03 sec
2023-04-01 22:43:11,975 		5328 of 10000 with 97.33% 	 Time used:  0.23 sec
2023-04-01 22:43:12,196 		5352 of 10000 with 97.31% 	 Time used:  0.22 sec
2023-04-01 22:43:12,219 		5376 of 10000 with 97.30% 	 Time used:  0.02 sec
2023-04-01 22:43:12,253 		5400 of 10000 with 97.30% 	 Time used:  0.03 sec
2023-04-01 22:43:12,286 		5424 of 10000 with 97.31% 	 Time used:  0.03 sec
2023-04-01 22:43:12,504 		5448 of 10000 with 97.30% 	 Time used:  0.22 sec
2023-04-01 22:43:12,726 		5472 of 10000 with 97.30% 	 Time used:  0.22 sec
2023-04-01 22:43:12,879 		5496 of 10000 with 97.29% 	 Time used:  0.15 sec
2023-04-01 22:43:13,064 		5520 of 10000 with 97.26% 	 Time used:  0.18 sec
2023-04-01 22:43:13,244 		5544 of 10000 with 97.26% 	 Time used:  0.18 sec
2023-04-01 22:43:13,408 		5568 of 10000 with 97.25% 	 Time used:  0.16 sec
2023-04-01 22:43:13,582 		5592 of 10000 with 97.25% 	 Time used:  0.17 sec
2023-04-01 22:43:13,756 		5616 of 10000 with 97.26% 	 Time used:  0.17 sec
2023-04-01 22:43:13,950 		5640 of 10000 with 97.27% 	 Time used:  0.19 sec
2023-04-01 22:43:14,141 		5664 of 10000 with 97.28% 	 Time used:  0.19 sec
2023-04-01 22:43:14,372 		5688 of 10000 with 97.29% 	 Time used:  0.23 sec
2023-04-01 22:43:14,529 		5712 of 10000 with 97.30% 	 Time used:  0.16 sec
2023-04-01 22:43:14,704 		5736 of 10000 with 97.30% 	 Time used:  0.17 sec
2023-04-01 22:43:14,880 		5760 of 10000 with 97.27% 	 Time used:  0.17 sec
2023-04-01 22:43:15,057 		5784 of 10000 with 97.27% 	 Time used:  0.18 sec
2023-04-01 22:43:15,232 		5808 of 10000 with 97.26% 	 Time used:  0.17 sec
2023-04-01 22:43:15,413 		5832 of 10000 with 97.24% 	 Time used:  0.18 sec
2023-04-01 22:43:15,624 		5856 of 10000 with 97.23% 	 Time used:  0.21 sec
2023-04-01 22:43:15,830 		5880 of 10000 with 97.23% 	 Time used:  0.21 sec
2023-04-01 22:43:16,030 		5904 of 10000 with 97.24% 	 Time used:  0.20 sec
2023-04-01 22:43:16,208 		5928 of 10000 with 97.25% 	 Time used:  0.18 sec
2023-04-01 22:43:16,442 		5952 of 10000 with 97.26% 	 Time used:  0.23 sec
2023-04-01 22:43:16,620 		5976 of 10000 with 97.27% 	 Time used:  0.18 sec
2023-04-01 22:43:16,803 		6000 of 10000 with 97.28% 	 Time used:  0.18 sec
2023-04-01 22:43:16,965 		6024 of 10000 with 97.29% 	 Time used:  0.16 sec
2023-04-01 22:43:17,119 		6048 of 10000 with 97.29% 	 Time used:  0.15 sec
2023-04-01 22:43:17,287 		6072 of 10000 with 97.30% 	 Time used:  0.17 sec
2023-04-01 22:43:17,474 		6096 of 10000 with 97.28% 	 Time used:  0.19 sec
2023-04-01 22:43:17,664 		6120 of 10000 with 97.27% 	 Time used:  0.19 sec
2023-04-01 22:43:17,847 		6144 of 10000 with 97.28% 	 Time used:  0.18 sec
2023-04-01 22:43:18,028 		6168 of 10000 with 97.29% 	 Time used:  0.18 sec
2023-04-01 22:43:18,230 		6192 of 10000 with 97.29% 	 Time used:  0.20 sec
2023-04-01 22:43:18,417 		6216 of 10000 with 97.27% 	 Time used:  0.19 sec
2023-04-01 22:43:18,607 		6240 of 10000 with 97.28% 	 Time used:  0.19 sec
2023-04-01 22:43:18,796 		6264 of 10000 with 97.29% 	 Time used:  0.19 sec
2023-04-01 22:43:19,020 		6288 of 10000 with 97.30% 	 Time used:  0.22 sec
2023-04-01 22:43:19,201 		6312 of 10000 with 97.31% 	 Time used:  0.18 sec
2023-04-01 22:43:19,436 		6336 of 10000 with 97.32% 	 Time used:  0.23 sec
2023-04-01 22:43:19,594 		6360 of 10000 with 97.28% 	 Time used:  0.16 sec
2023-04-01 22:43:19,767 		6384 of 10000 with 97.29% 	 Time used:  0.17 sec
2023-04-01 22:43:19,924 		6408 of 10000 with 97.28% 	 Time used:  0.16 sec
2023-04-01 22:43:20,134 		6432 of 10000 with 97.29% 	 Time used:  0.21 sec
2023-04-01 22:43:20,299 		6456 of 10000 with 97.30% 	 Time used:  0.16 sec
2023-04-01 22:43:20,543 		6480 of 10000 with 97.31% 	 Time used:  0.24 sec
2023-04-01 22:43:20,712 		6504 of 10000 with 97.31% 	 Time used:  0.17 sec
2023-04-01 22:43:20,863 		6528 of 10000 with 97.30% 	 Time used:  0.15 sec
2023-04-01 22:43:21,091 		6552 of 10000 with 97.28% 	 Time used:  0.23 sec
2023-04-01 22:43:21,231 		6576 of 10000 with 97.29% 	 Time used:  0.14 sec
2023-04-01 22:43:21,466 		6600 of 10000 with 97.30% 	 Time used:  0.23 sec
2023-04-01 22:43:21,633 		6624 of 10000 with 97.30% 	 Time used:  0.17 sec
2023-04-01 22:43:21,890 		6648 of 10000 with 97.28% 	 Time used:  0.26 sec
2023-04-01 22:43:22,044 		6672 of 10000 with 97.29% 	 Time used:  0.15 sec
2023-04-01 22:43:22,266 		6696 of 10000 with 97.30% 	 Time used:  0.22 sec
2023-04-01 22:43:22,459 		6720 of 10000 with 97.29% 	 Time used:  0.19 sec
2023-04-01 22:43:22,644 		6744 of 10000 with 97.29% 	 Time used:  0.18 sec
2023-04-01 22:43:22,866 		6768 of 10000 with 97.27% 	 Time used:  0.22 sec
2023-04-01 22:43:22,891 		6792 of 10000 with 97.28% 	 Time used:  0.02 sec
2023-04-01 22:43:22,961 		6816 of 10000 with 97.29% 	 Time used:  0.07 sec
2023-04-01 22:43:23,100 		6840 of 10000 with 97.30% 	 Time used:  0.14 sec
2023-04-01 22:43:23,259 		6864 of 10000 with 97.30% 	 Time used:  0.16 sec
2023-04-01 22:43:23,494 		6888 of 10000 with 97.31% 	 Time used:  0.23 sec
2023-04-01 22:43:23,629 		6912 of 10000 with 97.29% 	 Time used:  0.13 sec
2023-04-01 22:43:23,795 		6936 of 10000 with 97.29% 	 Time used:  0.17 sec
2023-04-01 22:43:23,975 		6960 of 10000 with 97.30% 	 Time used:  0.18 sec
2023-04-01 22:43:24,183 		6984 of 10000 with 97.27% 	 Time used:  0.21 sec
2023-04-01 22:43:24,411 		7008 of 10000 with 97.26% 	 Time used:  0.23 sec
2023-04-01 22:43:24,595 		7032 of 10000 with 97.26% 	 Time used:  0.18 sec
2023-04-01 22:43:24,778 		7056 of 10000 with 97.26% 	 Time used:  0.18 sec
2023-04-01 22:43:24,939 		7080 of 10000 with 97.27% 	 Time used:  0.16 sec
2023-04-01 22:43:25,120 		7104 of 10000 with 97.27% 	 Time used:  0.18 sec
2023-04-01 22:43:25,376 		7128 of 10000 with 97.28% 	 Time used:  0.21 sec
2023-04-01 22:43:25,589 		7152 of 10000 with 97.27% 	 Time used:  0.21 sec
2023-04-01 22:43:25,781 		7176 of 10000 with 97.28% 	 Time used:  0.19 sec
2023-04-01 22:43:25,988 		7200 of 10000 with 97.29% 	 Time used:  0.21 sec
2023-04-01 22:43:26,173 		7224 of 10000 with 97.30% 	 Time used:  0.18 sec
2023-04-01 22:43:26,335 		7248 of 10000 with 97.28% 	 Time used:  0.16 sec
2023-04-01 22:43:26,499 		7272 of 10000 with 97.28% 	 Time used:  0.16 sec
2023-04-01 22:43:26,675 		7296 of 10000 with 97.27% 	 Time used:  0.18 sec
2023-04-01 22:43:26,878 		7320 of 10000 with 97.27% 	 Time used:  0.20 sec
2023-04-01 22:43:27,109 		7344 of 10000 with 97.26% 	 Time used:  0.23 sec
2023-04-01 22:43:27,242 		7368 of 10000 with 97.27% 	 Time used:  0.13 sec
2023-04-01 22:43:27,379 		7392 of 10000 with 97.28% 	 Time used:  0.14 sec
2023-04-01 22:43:27,563 		7416 of 10000 with 97.28% 	 Time used:  0.18 sec
2023-04-01 22:43:27,742 		7440 of 10000 with 97.27% 	 Time used:  0.18 sec
2023-04-01 22:43:27,910 		7464 of 10000 with 97.27% 	 Time used:  0.17 sec
2023-04-01 22:43:28,144 		7488 of 10000 with 97.26% 	 Time used:  0.23 sec
2023-04-01 22:43:28,299 		7512 of 10000 with 97.27% 	 Time used:  0.15 sec
2023-04-01 22:43:28,451 		7536 of 10000 with 97.28% 	 Time used:  0.15 sec
2023-04-01 22:43:28,687 		7560 of 10000 with 97.29% 	 Time used:  0.24 sec
2023-04-01 22:43:28,910 		7584 of 10000 with 97.30% 	 Time used:  0.22 sec
2023-04-01 22:43:29,097 		7608 of 10000 with 97.31% 	 Time used:  0.19 sec
2023-04-01 22:43:29,306 		7632 of 10000 with 97.31% 	 Time used:  0.21 sec
2023-04-01 22:43:29,494 		7656 of 10000 with 97.32% 	 Time used:  0.19 sec
2023-04-01 22:43:29,706 		7680 of 10000 with 97.32% 	 Time used:  0.21 sec
2023-04-01 22:43:29,919 		7704 of 10000 with 97.33% 	 Time used:  0.21 sec
2023-04-01 22:43:30,152 		7728 of 10000 with 97.33% 	 Time used:  0.23 sec
2023-04-01 22:43:30,350 		7752 of 10000 with 97.34% 	 Time used:  0.20 sec
2023-04-01 22:43:30,506 		7776 of 10000 with 97.35% 	 Time used:  0.15 sec
2023-04-01 22:43:30,679 		7800 of 10000 with 97.36% 	 Time used:  0.17 sec
2023-04-01 22:43:30,849 		7824 of 10000 with 97.37% 	 Time used:  0.17 sec
2023-04-01 22:43:31,078 		7848 of 10000 with 97.38% 	 Time used:  0.23 sec
2023-04-01 22:43:31,251 		7872 of 10000 with 97.33% 	 Time used:  0.17 sec
2023-04-01 22:43:31,456 		7896 of 10000 with 97.33% 	 Time used:  0.20 sec
2023-04-01 22:43:31,636 		7920 of 10000 with 97.32% 	 Time used:  0.18 sec
2023-04-01 22:43:31,870 		7944 of 10000 with 97.33% 	 Time used:  0.23 sec
2023-04-01 22:43:32,043 		7968 of 10000 with 97.34% 	 Time used:  0.17 sec
2023-04-01 22:43:32,217 		7992 of 10000 with 97.35% 	 Time used:  0.17 sec
2023-04-01 22:43:32,447 		8016 of 10000 with 97.33% 	 Time used:  0.23 sec
2023-04-01 22:43:32,621 		8040 of 10000 with 97.34% 	 Time used:  0.17 sec
2023-04-01 22:43:32,803 		8064 of 10000 with 97.35% 	 Time used:  0.18 sec
2023-04-01 22:43:32,986 		8088 of 10000 with 97.34% 	 Time used:  0.18 sec
2023-04-01 22:43:33,207 		8112 of 10000 with 97.34% 	 Time used:  0.22 sec
2023-04-01 22:43:33,239 		8136 of 10000 with 97.35% 	 Time used:  0.03 sec
2023-04-01 22:43:33,422 		8160 of 10000 with 97.35% 	 Time used:  0.18 sec
2023-04-01 22:43:33,582 		8184 of 10000 with 97.36% 	 Time used:  0.16 sec
2023-04-01 22:43:33,801 		8208 of 10000 with 97.37% 	 Time used:  0.22 sec
2023-04-01 22:43:33,980 		8232 of 10000 with 97.38% 	 Time used:  0.18 sec
2023-04-01 22:43:34,142 		8256 of 10000 with 97.38% 	 Time used:  0.16 sec
2023-04-01 22:43:34,307 		8280 of 10000 with 97.38% 	 Time used:  0.16 sec
2023-04-01 22:43:34,457 		8304 of 10000 with 97.37% 	 Time used:  0.15 sec
2023-04-01 22:43:34,619 		8328 of 10000 with 97.37% 	 Time used:  0.16 sec
2023-04-01 22:43:34,798 		8352 of 10000 with 97.35% 	 Time used:  0.18 sec
2023-04-01 22:43:35,028 		8376 of 10000 with 97.36% 	 Time used:  0.23 sec
2023-04-01 22:43:35,248 		8400 of 10000 with 97.37% 	 Time used:  0.22 sec
2023-04-01 22:43:35,272 		8424 of 10000 with 97.36% 	 Time used:  0.02 sec
2023-04-01 22:43:35,306 		8448 of 10000 with 97.36% 	 Time used:  0.03 sec
2023-04-01 22:43:35,339 		8472 of 10000 with 97.37% 	 Time used:  0.03 sec
2023-04-01 22:43:35,407 		8496 of 10000 with 97.36% 	 Time used:  0.07 sec
2023-04-01 22:43:35,554 		8520 of 10000 with 97.36% 	 Time used:  0.15 sec
2023-04-01 22:43:35,758 		8544 of 10000 with 97.33% 	 Time used:  0.20 sec
2023-04-01 22:43:35,975 		8568 of 10000 with 97.33% 	 Time used:  0.22 sec
2023-04-01 22:43:36,069 		8592 of 10000 with 97.33% 	 Time used:  0.09 sec
2023-04-01 22:43:36,104 		8616 of 10000 with 97.34% 	 Time used:  0.03 sec
2023-04-01 22:43:36,138 		8640 of 10000 with 97.33% 	 Time used:  0.03 sec
2023-04-01 22:43:36,172 		8664 of 10000 with 97.33% 	 Time used:  0.03 sec
2023-04-01 22:43:36,206 		8688 of 10000 with 97.33% 	 Time used:  0.03 sec
2023-04-01 22:43:36,364 		8712 of 10000 with 97.34% 	 Time used:  0.16 sec
2023-04-01 22:43:36,525 		8736 of 10000 with 97.32% 	 Time used:  0.16 sec
2023-04-01 22:43:36,678 		8760 of 10000 with 97.33% 	 Time used:  0.15 sec
2023-04-01 22:43:36,855 		8784 of 10000 with 97.34% 	 Time used:  0.18 sec
2023-04-01 22:43:37,036 		8808 of 10000 with 97.33% 	 Time used:  0.18 sec
2023-04-01 22:43:37,200 		8832 of 10000 with 97.33% 	 Time used:  0.16 sec
2023-04-01 22:43:37,384 		8856 of 10000 with 97.34% 	 Time used:  0.18 sec
2023-04-01 22:43:37,648 		8880 of 10000 with 97.34% 	 Time used:  0.26 sec
2023-04-01 22:43:37,826 		8904 of 10000 with 97.35% 	 Time used:  0.18 sec
2023-04-01 22:43:38,022 		8928 of 10000 with 97.36% 	 Time used:  0.20 sec
2023-04-01 22:43:38,222 		8952 of 10000 with 97.36% 	 Time used:  0.20 sec
2023-04-01 22:43:38,435 		8976 of 10000 with 97.36% 	 Time used:  0.21 sec
2023-04-01 22:43:38,675 		9000 of 10000 with 97.37% 	 Time used:  0.24 sec
2023-04-01 22:43:38,699 		9024 of 10000 with 97.34% 	 Time used:  0.02 sec
2023-04-01 22:43:38,732 		9048 of 10000 with 97.34% 	 Time used:  0.03 sec
2023-04-01 22:43:38,765 		9072 of 10000 with 97.33% 	 Time used:  0.03 sec
2023-04-01 22:43:38,798 		9096 of 10000 with 97.33% 	 Time used:  0.03 sec
2023-04-01 22:43:38,831 		9120 of 10000 with 97.34% 	 Time used:  0.03 sec
2023-04-01 22:43:38,864 		9144 of 10000 with 97.32% 	 Time used:  0.03 sec
2023-04-01 22:43:39,044 		9168 of 10000 with 97.33% 	 Time used:  0.18 sec
2023-04-01 22:43:39,233 		9192 of 10000 with 97.33% 	 Time used:  0.19 sec
2023-04-01 22:43:39,361 		9216 of 10000 with 97.32% 	 Time used:  0.13 sec
2023-04-01 22:43:39,501 		9240 of 10000 with 97.32% 	 Time used:  0.14 sec
2023-04-01 22:43:39,701 		9264 of 10000 with 97.32% 	 Time used:  0.20 sec
2023-04-01 22:43:39,888 		9288 of 10000 with 97.33% 	 Time used:  0.19 sec
2023-04-01 22:43:40,060 		9312 of 10000 with 97.33% 	 Time used:  0.17 sec
2023-04-01 22:43:40,247 		9336 of 10000 with 97.33% 	 Time used:  0.19 sec
2023-04-01 22:43:40,440 		9360 of 10000 with 97.34% 	 Time used:  0.19 sec
2023-04-01 22:43:40,664 		9384 of 10000 with 97.34% 	 Time used:  0.22 sec
2023-04-01 22:43:40,837 		9408 of 10000 with 97.34% 	 Time used:  0.17 sec
2023-04-01 22:43:41,007 		9432 of 10000 with 97.35% 	 Time used:  0.17 sec
2023-04-01 22:43:41,191 		9456 of 10000 with 97.35% 	 Time used:  0.18 sec
2023-04-01 22:43:41,372 		9480 of 10000 with 97.34% 	 Time used:  0.18 sec
2023-04-01 22:43:41,603 		9504 of 10000 with 97.34% 	 Time used:  0.23 sec
2023-04-01 22:43:41,778 		9528 of 10000 with 97.33% 	 Time used:  0.17 sec
2023-04-01 22:43:42,001 		9552 of 10000 with 97.34% 	 Time used:  0.22 sec
2023-04-01 22:43:42,157 		9576 of 10000 with 97.35% 	 Time used:  0.15 sec
2023-04-01 22:43:42,344 		9600 of 10000 with 97.35% 	 Time used:  0.19 sec
2023-04-01 22:43:42,527 		9624 of 10000 with 97.36% 	 Time used:  0.18 sec
2023-04-01 22:43:42,706 		9648 of 10000 with 97.33% 	 Time used:  0.18 sec
2023-04-01 22:43:42,896 		9672 of 10000 with 97.33% 	 Time used:  0.19 sec
2023-04-01 22:43:43,077 		9696 of 10000 with 97.33% 	 Time used:  0.18 sec
2023-04-01 22:43:43,216 		9720 of 10000 with 97.33% 	 Time used:  0.14 sec
2023-04-01 22:43:43,405 		9744 of 10000 with 97.32% 	 Time used:  0.19 sec
2023-04-01 22:43:43,600 		9768 of 10000 with 97.32% 	 Time used:  0.19 sec
2023-04-01 22:43:43,833 		9792 of 10000 with 97.31% 	 Time used:  0.23 sec
2023-04-01 22:43:43,996 		9816 of 10000 with 97.30% 	 Time used:  0.16 sec
2023-04-01 22:43:44,150 		9840 of 10000 with 97.31% 	 Time used:  0.15 sec
2023-04-01 22:43:44,328 		9864 of 10000 with 97.31% 	 Time used:  0.18 sec
2023-04-01 22:43:44,514 		9888 of 10000 with 97.31% 	 Time used:  0.19 sec
2023-04-01 22:43:44,750 		9912 of 10000 with 97.32% 	 Time used:  0.23 sec
2023-04-01 22:43:44,933 		9936 of 10000 with 97.32% 	 Time used:  0.18 sec
2023-04-01 22:43:45,137 		9960 of 10000 with 97.31% 	 Time used:  0.20 sec
2023-04-01 22:43:45,368 		9984 of 10000 with 97.31% 	 Time used:  0.23 sec
2023-04-01 22:43:45,543 		10000 of 10000 with 97.31% 	 Time used:  0.17 sec
2023-04-01 22:43:45,543 
2023-04-01 22:43:45,558 			Learning rate: weights:   1.000e-03    
2023-04-01 22:43:45,558 			Last test performance: 97.31%
2023-04-01 22:43:45,558 ----------------
2023-04-01 22:43:48,012   37  =>  0    		Training 486 pattern with 98.54% 	Forward time: 	 1.76 sec
2023-04-01 22:43:48,012 			Loss:    1.644e-03    			Backward time: 	 0.68 sec 
2023-04-01 22:43:48,103 			Learning rate: weights:   1.000e-03    
2023-04-01 22:43:48,103 			Last test performance: 97.31%
2023-04-01 22:43:48,103 ----------------
2023-04-01 22:43:50,115   37  =>  1    		Training 486 pattern with 98.12% 	Forward time: 	 1.35 sec
2023-04-01 22:43:50,115 			Loss:    2.767e-03    			Backward time: 	 0.61 sec 
2023-04-01 22:43:50,263 			Learning rate: weights:   1.000e-03    
2023-04-01 22:43:50,264 			Last test performance: 97.31%
2023-04-01 22:43:50,264 ----------------
2023-04-01 22:43:51,882   37  =>  2    		Training 486 pattern with 97.71% 	Forward time: 	 1.35 sec
2023-04-01 22:43:51,882 			Loss:    2.874e-03    			Backward time: 	 0.25 sec 
2023-04-01 22:43:52,064 			Learning rate: weights:   1.000e-03    
2023-04-01 22:43:52,064 			Last test performance: 97.31%
2023-04-01 22:43:52,064 ----------------
2023-04-01 22:43:55,332   37  =>  3    		Training 486 pattern with 97.08% 	Forward time: 	 2.36 sec
2023-04-01 22:43:55,332 			Loss:    3.416e-03    			Backward time: 	 0.89 sec 
2023-04-01 22:43:55,521 			Learning rate: weights:   1.000e-03    
2023-04-01 22:43:55,521 			Last test performance: 97.31%
2023-04-01 22:43:55,524 ----------------
2023-04-01 22:43:57,117   37  =>  4    		Training 486 pattern with 98.54% 	Forward time: 	 1.29 sec
2023-04-01 22:43:57,117 			Loss:    2.116e-03    			Backward time: 	 0.28 sec 
2023-04-01 22:43:57,242 			Learning rate: weights:   1.000e-03    
2023-04-01 22:43:57,242 			Last test performance: 97.31%
2023-04-01 22:43:57,242 ----------------
2023-04-01 22:43:59,279   37  =>  5    		Training 486 pattern with 96.67% 	Forward time: 	 1.57 sec
2023-04-01 22:43:59,280 			Loss:    4.056e-03    			Backward time: 	 0.45 sec 
2023-04-01 22:43:59,480 			Learning rate: weights:   1.000e-03    
2023-04-01 22:43:59,480 			Last test performance: 97.31%
2023-04-01 22:43:59,480 ----------------
2023-04-01 22:44:02,398   37  =>  6    		Training 486 pattern with 97.50% 	Forward time: 	 2.32 sec
2023-04-01 22:44:02,398 			Loss:    3.800e-03    			Backward time: 	 0.58 sec 
2023-04-01 22:44:02,470 			Learning rate: weights:   1.000e-03    
2023-04-01 22:44:02,470 			Last test performance: 97.31%
2023-04-01 22:44:02,470 ----------------
2023-04-01 22:44:04,806   37  =>  7    		Training 486 pattern with 98.96% 	Forward time: 	 1.74 sec
2023-04-01 22:44:04,806 			Loss:    1.233e-03    			Backward time: 	 0.57 sec 
2023-04-01 22:44:04,928 			Learning rate: weights:   1.000e-03    
2023-04-01 22:44:04,929 			Last test performance: 97.31%
2023-04-01 22:44:04,929 ----------------
2023-04-01 22:44:07,139   37  =>  8    		Training 486 pattern with 96.67% 	Forward time: 	 1.81 sec
2023-04-01 22:44:07,139 			Loss:    4.035e-03    			Backward time: 	 0.38 sec 
2023-04-01 22:44:07,306 			Learning rate: weights:   1.000e-03    
2023-04-01 22:44:07,306 			Last test performance: 97.31%
2023-04-01 22:44:07,306 ----------------
2023-04-01 22:44:09,867   37  =>  9    		Training 486 pattern with 97.29% 	Forward time: 	 1.83 sec
2023-04-01 22:44:09,867 			Loss:    2.344e-03    			Backward time: 	 0.72 sec 
2023-04-01 22:44:10,002 			Learning rate: weights:   1.000e-03    
2023-04-01 22:44:10,002 			Last test performance: 97.31%
2023-04-01 22:44:10,002 ----------------
2023-04-01 22:44:11,679   37  =>  10   		Training 486 pattern with 97.08% 	Forward time: 	 1.45 sec
2023-04-01 22:44:11,679 			Loss:    3.902e-03    			Backward time: 	 0.22 sec 
2023-04-01 22:44:11,891 			Learning rate: weights:   1.000e-03    
2023-04-01 22:44:11,892 			Last test performance: 97.31%
2023-04-01 22:44:11,892 ----------------
2023-04-01 22:44:14,380   37  =>  11   		Training 486 pattern with 96.67% 	Forward time: 	 1.99 sec
2023-04-01 22:44:14,381 			Loss:    4.370e-03    			Backward time: 	 0.48 sec 
2023-04-01 22:44:14,501 			Learning rate: weights:   1.000e-03    
2023-04-01 22:44:14,501 			Last test performance: 97.31%
2023-04-01 22:44:14,501 ----------------
2023-04-01 22:44:18,331   37  =>  12   		Training 486 pattern with 96.67% 	Forward time: 	 2.62 sec
2023-04-01 22:44:18,331 			Loss:    4.877e-03    			Backward time: 	 1.19 sec 
2023-04-01 22:44:18,526 			Learning rate: weights:   1.000e-03    
2023-04-01 22:44:18,528 			Last test performance: 97.31%
2023-04-01 22:44:18,528 ----------------
2023-04-01 22:44:21,790   37  =>  13   		Training 486 pattern with 98.12% 	Forward time: 	 2.33 sec
2023-04-01 22:44:21,790 			Loss:    2.202e-03    			Backward time: 	 0.92 sec 
2023-04-01 22:44:21,889 			Learning rate: weights:   1.000e-03    
2023-04-01 22:44:21,889 			Last test performance: 97.31%
2023-04-01 22:44:21,890 ----------------
2023-04-01 22:44:24,239   37  =>  14   		Training 486 pattern with 98.75% 	Forward time: 	 1.76 sec
2023-04-01 22:44:24,239 			Loss:    2.740e-03    			Backward time: 	 0.58 sec 
2023-04-01 22:44:24,567 			Learning rate: weights:   1.000e-03    
2023-04-01 22:44:24,568 			Last test performance: 97.31%
2023-04-01 22:44:24,568 ----------------
2023-04-01 22:44:26,760   37  =>  15   		Training 486 pattern with 97.71% 	Forward time: 	 1.68 sec
2023-04-01 22:44:26,760 			Loss:    2.447e-03    			Backward time: 	 0.49 sec 
2023-04-01 22:44:26,931 			Learning rate: weights:   1.000e-03    
2023-04-01 22:44:26,932 			Last test performance: 97.31%
2023-04-01 22:44:26,932 ----------------
2023-04-01 22:44:29,544   37  =>  16   		Training 486 pattern with 97.92% 	Forward time: 	 1.88 sec
2023-04-01 22:44:29,545 			Loss:    2.635e-03    			Backward time: 	 0.72 sec 
2023-04-01 22:44:29,677 			Learning rate: weights:   1.000e-03    
2023-04-01 22:44:29,678 			Last test performance: 97.31%
2023-04-01 22:44:29,678 ----------------
2023-04-01 22:44:31,615   37  =>  17   		Training 486 pattern with 97.08% 	Forward time: 	 1.41 sec
2023-04-01 22:44:31,615 			Loss:    3.017e-03    			Backward time: 	 0.51 sec 
2023-04-01 22:44:31,824 			Learning rate: weights:   1.000e-03    
2023-04-01 22:44:31,825 			Last test performance: 97.31%
2023-04-01 22:44:31,825 ----------------
2023-04-01 22:44:34,579   37  =>  18   		Training 486 pattern with 98.12% 	Forward time: 	 1.95 sec
2023-04-01 22:44:34,580 			Loss:    2.881e-03    			Backward time: 	 0.79 sec 
2023-04-01 22:44:34,731 			Learning rate: weights:   1.000e-03    
2023-04-01 22:44:34,731 			Last test performance: 97.31%
2023-04-01 22:44:34,732 ----------------
2023-04-01 22:44:36,162   37  =>  19   		Training 486 pattern with 99.38% 	Forward time: 	 1.16 sec
2023-04-01 22:44:36,162 			Loss:    1.375e-03    			Backward time: 	 0.26 sec 
2023-04-01 22:44:36,254 			Learning rate: weights:   1.000e-03    
2023-04-01 22:44:36,255 			Last test performance: 97.31%
2023-04-01 22:44:36,255 ----------------
2023-04-01 22:44:38,144   37  =>  20   		Training 486 pattern with 98.75% 	Forward time: 	 1.42 sec
2023-04-01 22:44:38,144 			Loss:    1.736e-03    			Backward time: 	 0.45 sec 
2023-04-01 22:44:38,318 			Learning rate: weights:   1.000e-03    
2023-04-01 22:44:38,318 			Last test performance: 97.31%
2023-04-01 22:44:38,319 ----------------
2023-04-01 22:44:40,279   37  =>  21   		Training 486 pattern with 97.08% 	Forward time: 	 1.42 sec
2023-04-01 22:44:40,279 			Loss:    3.049e-03    			Backward time: 	 0.52 sec 
2023-04-01 22:44:40,454 			Learning rate: weights:   1.000e-03    
2023-04-01 22:44:40,454 			Last test performance: 97.31%
2023-04-01 22:44:40,454 ----------------
2023-04-01 22:44:41,950   37  =>  22   		Training 486 pattern with 96.67% 	Forward time: 	 1.21 sec
2023-04-01 22:44:41,950 			Loss:    3.761e-03    			Backward time: 	 0.27 sec 
2023-04-01 22:44:42,185 			Learning rate: weights:   1.000e-03    
2023-04-01 22:44:42,185 			Last test performance: 97.31%
2023-04-01 22:44:42,185 ----------------
2023-04-01 22:44:44,653   37  =>  23   		Training 486 pattern with 98.96% 	Forward time: 	 1.82 sec
2023-04-01 22:44:44,653 			Loss:    1.752e-03    			Backward time: 	 0.63 sec 
2023-04-01 22:44:44,970 			Learning rate: weights:   1.000e-03    
2023-04-01 22:44:44,970 			Last test performance: 97.31%
2023-04-01 22:44:44,970 ----------------
2023-04-01 22:44:46,206   37  =>  24   		Training 486 pattern with 97.92% 	Forward time: 	 1.11 sec
2023-04-01 22:44:46,206 			Loss:    2.524e-03    			Backward time: 	 0.11 sec 
2023-04-01 22:44:46,344 			Learning rate: weights:   1.000e-03    
2023-04-01 22:44:46,344 			Last test performance: 97.31%
2023-04-01 22:44:46,344 ----------------
2023-04-01 22:44:47,974   37  =>  25   		Training 486 pattern with 98.75% 	Forward time: 	 1.42 sec
2023-04-01 22:44:47,974 			Loss:    2.071e-03    			Backward time: 	 0.19 sec 
2023-04-01 22:44:48,109 			Learning rate: weights:   1.000e-03    
2023-04-01 22:44:48,110 			Last test performance: 97.31%
2023-04-01 22:44:48,110 ----------------
2023-04-01 22:44:50,492   37  =>  26   		Training 486 pattern with 97.29% 	Forward time: 	 1.59 sec
2023-04-01 22:44:50,493 			Loss:    2.680e-03    			Backward time: 	 0.78 sec 
2023-04-01 22:44:50,748 			Learning rate: weights:   1.000e-03    
2023-04-01 22:44:50,748 			Last test performance: 97.31%
2023-04-01 22:44:50,748 ----------------
2023-04-01 22:44:51,737   37  =>  27   		Training 486 pattern with 97.29% 	Forward time: 	 0.90 sec
2023-04-01 22:44:51,738 			Loss:    3.112e-03    			Backward time: 	 0.08 sec 
2023-04-01 22:44:52,008 			Learning rate: weights:   1.000e-03    
2023-04-01 22:44:52,008 			Last test performance: 97.31%
2023-04-01 22:44:52,008 ----------------
2023-04-01 22:44:53,785   37  =>  28   		Training 486 pattern with 97.92% 	Forward time: 	 1.18 sec
2023-04-01 22:44:53,785 			Loss:    2.524e-03    			Backward time: 	 0.58 sec 
2023-04-01 22:44:53,902 			Learning rate: weights:   1.000e-03    
2023-04-01 22:44:53,903 			Last test performance: 97.31%
2023-04-01 22:44:53,903 ----------------
2023-04-01 22:44:57,104   37  =>  29   		Training 486 pattern with 97.71% 	Forward time: 	 2.04 sec
2023-04-01 22:44:57,105 			Loss:    3.027e-03    			Backward time: 	 1.14 sec 
2023-04-01 22:44:57,254 			Learning rate: weights:   1.000e-03    
2023-04-01 22:44:57,255 			Last test performance: 97.31%
2023-04-01 22:44:57,255 ----------------
2023-04-01 22:44:59,953   37  =>  30   		Training 486 pattern with 97.08% 	Forward time: 	 1.80 sec
2023-04-01 22:44:59,953 			Loss:    3.237e-03    			Backward time: 	 0.86 sec 
2023-04-01 22:45:00,053 			Learning rate: weights:   1.000e-03    
2023-04-01 22:45:00,053 			Last test performance: 97.31%
2023-04-01 22:45:00,054 ----------------
2023-04-01 22:45:01,944   37  =>  31   		Training 486 pattern with 97.92% 	Forward time: 	 1.49 sec
2023-04-01 22:45:01,945 			Loss:    2.623e-03    			Backward time: 	 0.36 sec 
2023-04-01 22:45:02,149 			Learning rate: weights:   1.000e-03    
2023-04-01 22:45:02,149 			Last test performance: 97.31%
2023-04-01 22:45:02,149 ----------------
2023-04-01 22:45:04,172   37  =>  32   		Training 486 pattern with 97.71% 	Forward time: 	 1.63 sec
2023-04-01 22:45:04,173 			Loss:    4.452e-03    			Backward time: 	 0.37 sec 
2023-04-01 22:45:04,274 			Learning rate: weights:   1.000e-03    
2023-04-01 22:45:04,274 			Last test performance: 97.31%
2023-04-01 22:45:04,274 ----------------
2023-04-01 22:45:05,475   37  =>  33   		Training 486 pattern with 97.08% 	Forward time: 	 0.97 sec
2023-04-01 22:45:05,475 			Loss:    3.777e-03    			Backward time: 	 0.21 sec 
2023-04-01 22:45:05,706 			Learning rate: weights:   1.000e-03    
2023-04-01 22:45:05,706 			Last test performance: 97.31%
2023-04-01 22:45:05,707 ----------------
2023-04-01 22:45:07,854   37  =>  34   		Training 486 pattern with 98.33% 	Forward time: 	 1.55 sec
2023-04-01 22:45:07,855 			Loss:    2.301e-03    			Backward time: 	 0.58 sec 
2023-04-01 22:45:07,968 			Learning rate: weights:   1.000e-03    
2023-04-01 22:45:07,968 			Last test performance: 97.31%
2023-04-01 22:45:07,968 ----------------
2023-04-01 22:45:10,170   37  =>  35   		Training 486 pattern with 98.75% 	Forward time: 	 1.71 sec
2023-04-01 22:45:10,170 			Loss:    2.098e-03    			Backward time: 	 0.47 sec 
2023-04-01 22:45:10,445 			Learning rate: weights:   1.000e-03    
2023-04-01 22:45:10,445 			Last test performance: 97.31%
2023-04-01 22:45:10,445 ----------------
2023-04-01 22:45:13,643   37  =>  36   		Training 486 pattern with 97.50% 	Forward time: 	 2.49 sec
2023-04-01 22:45:13,643 			Loss:    2.994e-03    			Backward time: 	 0.69 sec 
2023-04-01 22:45:13,725 			Learning rate: weights:   1.000e-03    
2023-04-01 22:45:13,725 			Last test performance: 97.31%
2023-04-01 22:45:13,725 ----------------
2023-04-01 22:45:14,918   37  =>  37   		Training 486 pattern with 96.67% 	Forward time: 	 1.07 sec
2023-04-01 22:45:14,919 			Loss:    3.439e-03    			Backward time: 	 0.10 sec 
2023-04-01 22:45:15,028 			Learning rate: weights:   1.000e-03    
2023-04-01 22:45:15,029 			Last test performance: 97.31%
2023-04-01 22:45:15,029 ----------------
2023-04-01 22:45:16,676   37  =>  38   		Training 486 pattern with 97.92% 	Forward time: 	 1.29 sec
2023-04-01 22:45:16,677 			Loss:    2.907e-03    			Backward time: 	 0.34 sec 
2023-04-01 22:45:16,883 			Learning rate: weights:   1.000e-03    
2023-04-01 22:45:16,883 			Last test performance: 97.31%
2023-04-01 22:45:16,883 ----------------
2023-04-01 22:45:18,943   37  =>  39   		Training 486 pattern with 98.12% 	Forward time: 	 1.52 sec
2023-04-01 22:45:18,943 			Loss:    3.272e-03    			Backward time: 	 0.52 sec 
2023-04-01 22:45:19,026 			Learning rate: weights:   1.000e-03    
2023-04-01 22:45:19,026 			Last test performance: 97.31%
2023-04-01 22:45:19,026 ----------------
2023-04-01 22:45:20,837   37  =>  40   		Training 486 pattern with 97.08% 	Forward time: 	 1.39 sec
2023-04-01 22:45:20,838 			Loss:    3.689e-03    			Backward time: 	 0.41 sec 
2023-04-01 22:45:20,981 			Learning rate: weights:   1.000e-03    
2023-04-01 22:45:20,984 			Last test performance: 97.31%
2023-04-01 22:45:20,984 ----------------
2023-04-01 22:45:23,530   37  =>  41   		Training 486 pattern with 97.08% 	Forward time: 	 1.90 sec
2023-04-01 22:45:23,530 			Loss:    3.761e-03    			Backward time: 	 0.64 sec 
2023-04-01 22:45:23,683 			Learning rate: weights:   1.000e-03    
2023-04-01 22:45:23,683 			Last test performance: 97.31%
2023-04-01 22:45:23,683 ----------------
2023-04-01 22:45:25,362   37  =>  42   		Training 486 pattern with 98.75% 	Forward time: 	 1.20 sec
2023-04-01 22:45:25,362 			Loss:    2.192e-03    			Backward time: 	 0.46 sec 
2023-04-01 22:45:25,451 			Learning rate: weights:   1.000e-03    
2023-04-01 22:45:25,451 			Last test performance: 97.31%
2023-04-01 22:45:25,451 ----------------
2023-04-01 22:45:26,517   37  =>  43   		Training 486 pattern with 97.08% 	Forward time: 	 0.95 sec
2023-04-01 22:45:26,518 			Loss:    2.195e-03    			Backward time: 	 0.10 sec 
2023-04-01 22:45:26,670 			Learning rate: weights:   1.000e-03    
2023-04-01 22:45:26,671 			Last test performance: 97.31%
2023-04-01 22:45:26,671 ----------------
2023-04-01 22:45:27,723   37  =>  44   		Training 486 pattern with 98.12% 	Forward time: 	 0.94 sec
2023-04-01 22:45:27,724 			Loss:    2.981e-03    			Backward time: 	 0.10 sec 
2023-04-01 22:45:27,869 			Learning rate: weights:   1.000e-03    
2023-04-01 22:45:27,870 			Last test performance: 97.31%
2023-04-01 22:45:27,870 ----------------
2023-04-01 22:45:29,679   37  =>  45   		Training 486 pattern with 98.12% 	Forward time: 	 1.38 sec
2023-04-01 22:45:29,680 			Loss:    2.366e-03    			Backward time: 	 0.42 sec 
2023-04-01 22:45:29,836 			Learning rate: weights:   1.000e-03    
2023-04-01 22:45:29,838 			Last test performance: 97.31%
2023-04-01 22:45:29,838 ----------------
2023-04-01 22:45:32,965   37  =>  46   		Training 486 pattern with 97.92% 	Forward time: 	 2.21 sec
2023-04-01 22:45:32,965 			Loss:    2.930e-03    			Backward time: 	 0.90 sec 
2023-04-01 22:45:33,215 			Learning rate: weights:   1.000e-03    
2023-04-01 22:45:33,215 			Last test performance: 97.31%
2023-04-01 22:45:33,215 ----------------
2023-04-01 22:45:34,279   37  =>  47   		Training 486 pattern with 97.92% 	Forward time: 	 0.98 sec
2023-04-01 22:45:34,279 			Loss:    2.549e-03    			Backward time: 	 0.07 sec 
2023-04-01 22:45:34,363 			Learning rate: weights:   1.000e-03    
2023-04-01 22:45:34,363 			Last test performance: 97.31%
2023-04-01 22:45:34,363 ----------------
2023-04-01 22:45:36,583   37  =>  48   		Training 486 pattern with 97.92% 	Forward time: 	 1.85 sec
2023-04-01 22:45:36,584 			Loss:    2.584e-03    			Backward time: 	 0.36 sec 
2023-04-01 22:45:36,713 			Learning rate: weights:   1.000e-03    
2023-04-01 22:45:36,713 			Last test performance: 97.31%
2023-04-01 22:45:36,713 ----------------
2023-04-01 22:45:38,161   37  =>  49   		Training 486 pattern with 97.71% 	Forward time: 	 1.19 sec
2023-04-01 22:45:38,161 			Loss:    2.685e-03    			Backward time: 	 0.24 sec 
2023-04-01 22:45:38,367 			Learning rate: weights:   1.000e-03    
2023-04-01 22:45:38,367 			Last test performance: 97.31%
2023-04-01 22:45:38,367 ----------------
2023-04-01 22:45:39,449   37  =>  50   		Training 486 pattern with 97.08% 	Forward time: 	 1.01 sec
2023-04-01 22:45:39,449 			Loss:    3.778e-03    			Backward time: 	 0.06 sec 
2023-04-01 22:45:39,613 			Learning rate: weights:   1.000e-03    
2023-04-01 22:45:39,614 			Last test performance: 97.31%
2023-04-01 22:45:39,615 ----------------
2023-04-01 22:45:40,810   37  =>  51   		Training 486 pattern with 96.46% 	Forward time: 	 1.07 sec
2023-04-01 22:45:40,810 			Loss:    4.785e-03    			Backward time: 	 0.11 sec 
2023-04-01 22:45:41,065 			Learning rate: weights:   1.000e-03    
2023-04-01 22:45:41,066 			Last test performance: 97.31%
2023-04-01 22:45:41,066 ----------------
2023-04-01 22:45:42,124   37  =>  52   		Training 486 pattern with 98.54% 	Forward time: 	 0.96 sec
2023-04-01 22:45:42,124 			Loss:    1.887e-03    			Backward time: 	 0.08 sec 
2023-04-01 22:45:42,366 			Learning rate: weights:   1.000e-03    
2023-04-01 22:45:42,366 			Last test performance: 97.31%
2023-04-01 22:45:42,366 ----------------
2023-04-01 22:45:43,839   37  =>  53   		Training 486 pattern with 98.54% 	Forward time: 	 1.12 sec
2023-04-01 22:45:43,839 			Loss:    1.753e-03    			Backward time: 	 0.34 sec 
2023-04-01 22:45:43,982 			Learning rate: weights:   1.000e-03    
2023-04-01 22:45:43,982 			Last test performance: 97.31%
2023-04-01 22:45:43,982 ----------------
2023-04-01 22:45:45,932   37  =>  54   		Training 486 pattern with 97.92% 	Forward time: 	 1.43 sec
2023-04-01 22:45:45,933 			Loss:    3.483e-03    			Backward time: 	 0.51 sec 
2023-04-01 22:45:46,063 			Learning rate: weights:   1.000e-03    
2023-04-01 22:45:46,063 			Last test performance: 97.31%
2023-04-01 22:45:46,063 ----------------
2023-04-01 22:45:47,507   37  =>  55   		Training 486 pattern with 97.92% 	Forward time: 	 1.17 sec
2023-04-01 22:45:47,507 			Loss:    2.542e-03    			Backward time: 	 0.26 sec 
2023-04-01 22:45:47,625 			Learning rate: weights:   1.000e-03    
2023-04-01 22:45:47,625 			Last test performance: 97.31%
2023-04-01 22:45:47,625 ----------------
2023-04-01 22:45:49,236   37  =>  56   		Training 486 pattern with 97.08% 	Forward time: 	 1.18 sec
2023-04-01 22:45:49,236 			Loss:    3.545e-03    			Backward time: 	 0.41 sec 
2023-04-01 22:45:49,323 			Learning rate: weights:   1.000e-03    
2023-04-01 22:45:49,323 			Last test performance: 97.31%
2023-04-01 22:45:49,324 ----------------
2023-04-01 22:45:51,011   37  =>  57   		Training 486 pattern with 96.25% 	Forward time: 	 1.32 sec
2023-04-01 22:45:51,011 			Loss:    4.418e-03    			Backward time: 	 0.35 sec 
2023-04-01 22:45:51,252 			Learning rate: weights:   1.000e-03    
2023-04-01 22:45:51,252 			Last test performance: 97.31%
2023-04-01 22:45:51,252 ----------------
2023-04-01 22:45:52,813   37  =>  58   		Training 486 pattern with 97.71% 	Forward time: 	 1.20 sec
2023-04-01 22:45:52,813 			Loss:    2.557e-03    			Backward time: 	 0.34 sec 
2023-04-01 22:45:52,933 			Learning rate: weights:   1.000e-03    
2023-04-01 22:45:52,934 			Last test performance: 97.31%
2023-04-01 22:45:52,935 ----------------
2023-04-01 22:45:53,979   37  =>  59   		Training 486 pattern with 96.88% 	Forward time: 	 0.97 sec
2023-04-01 22:45:53,980 			Loss:    2.900e-03    			Backward time: 	 0.06 sec 
2023-04-01 22:45:54,187 			Learning rate: weights:   1.000e-03    
2023-04-01 22:45:54,188 			Last test performance: 97.31%
2023-04-01 22:45:54,188 ----------------
2023-04-01 22:45:55,571   37  =>  60   		Training 486 pattern with 98.54% 	Forward time: 	 1.13 sec
2023-04-01 22:45:55,572 			Loss:    1.470e-03    			Backward time: 	 0.24 sec 
2023-04-01 22:45:55,682 			Learning rate: weights:   1.000e-03    
2023-04-01 22:45:55,683 			Last test performance: 97.31%
2023-04-01 22:45:55,683 ----------------
2023-04-01 22:45:56,857   37  =>  61   		Training 486 pattern with 96.67% 	Forward time: 	 1.00 sec
2023-04-01 22:45:56,858 			Loss:    3.609e-03    			Backward time: 	 0.16 sec 
2023-04-01 22:45:57,000 			Learning rate: weights:   1.000e-03    
2023-04-01 22:45:57,000 			Last test performance: 97.31%
2023-04-01 22:45:57,001 ----------------
2023-04-01 22:45:59,042   37  =>  62   		Training 486 pattern with 98.33% 	Forward time: 	 1.48 sec
2023-04-01 22:45:59,043 			Loss:    2.175e-03    			Backward time: 	 0.55 sec 
2023-04-01 22:45:59,256 			Learning rate: weights:   1.000e-03    
2023-04-01 22:45:59,256 			Last test performance: 97.31%
2023-04-01 22:45:59,256 ----------------
2023-04-01 22:46:02,340   37  =>  63   		Training 486 pattern with 97.50% 	Forward time: 	 2.31 sec
2023-04-01 22:46:02,340 			Loss:    3.363e-03    			Backward time: 	 0.76 sec 
2023-04-01 22:46:02,592 			Learning rate: weights:   1.000e-03    
2023-04-01 22:46:02,593 			Last test performance: 97.31%
2023-04-01 22:46:02,593 ----------------
2023-04-01 22:46:03,752   37  =>  64   		Training 486 pattern with 97.50% 	Forward time: 	 1.05 sec
2023-04-01 22:46:03,752 			Loss:    2.947e-03    			Backward time: 	 0.09 sec 
2023-04-01 22:46:03,930 			Learning rate: weights:   1.000e-03    
2023-04-01 22:46:03,931 			Last test performance: 97.31%
2023-04-01 22:46:03,931 ----------------
2023-04-01 22:46:06,060   37  =>  65   		Training 486 pattern with 98.12% 	Forward time: 	 1.54 sec
2023-04-01 22:46:06,060 			Loss:    3.296e-03    			Backward time: 	 0.58 sec 
2023-04-01 22:46:06,222 			Learning rate: weights:   1.000e-03    
2023-04-01 22:46:06,224 			Last test performance: 97.31%
2023-04-01 22:46:06,224 ----------------
2023-04-01 22:46:08,571   37  =>  66   		Training 486 pattern with 96.88% 	Forward time: 	 1.70 sec
2023-04-01 22:46:08,571 			Loss:    3.055e-03    			Backward time: 	 0.64 sec 
2023-04-01 22:46:08,747 			Learning rate: weights:   1.000e-03    
2023-04-01 22:46:08,747 			Last test performance: 97.31%
2023-04-01 22:46:08,747 ----------------
2023-04-01 22:46:11,509   37  =>  67   		Training 486 pattern with 98.12% 	Forward time: 	 1.87 sec
2023-04-01 22:46:11,509 			Loss:    2.266e-03    			Backward time: 	 0.88 sec 
2023-04-01 22:46:11,640 			Learning rate: weights:   1.000e-03    
2023-04-01 22:46:11,640 			Last test performance: 97.31%
2023-04-01 22:46:11,641 ----------------
2023-04-01 22:46:13,591   37  =>  68   		Training 486 pattern with 97.50% 	Forward time: 	 1.51 sec
2023-04-01 22:46:13,591 			Loss:    2.359e-03    			Backward time: 	 0.43 sec 
2023-04-01 22:46:13,715 			Learning rate: weights:   1.000e-03    
2023-04-01 22:46:13,715 			Last test performance: 97.31%
2023-04-01 22:46:13,715 ----------------
2023-04-01 22:46:16,047   37  =>  69   		Training 486 pattern with 96.46% 	Forward time: 	 1.65 sec
2023-04-01 22:46:16,047 			Loss:    3.867e-03    			Backward time: 	 0.66 sec 
2023-04-01 22:46:16,131 			Learning rate: weights:   1.000e-03    
2023-04-01 22:46:16,132 			Last test performance: 97.31%
2023-04-01 22:46:16,132 ----------------
2023-04-01 22:46:17,869   37  =>  70   		Training 486 pattern with 97.71% 	Forward time: 	 1.49 sec
2023-04-01 22:46:17,869 			Loss:    2.695e-03    			Backward time: 	 0.24 sec 
2023-04-01 22:46:18,000 			Learning rate: weights:   1.000e-03    
2023-04-01 22:46:18,001 			Last test performance: 97.31%
2023-04-01 22:46:18,001 ----------------
2023-04-01 22:46:19,425   37  =>  71   		Training 486 pattern with 96.88% 	Forward time: 	 1.15 sec
2023-04-01 22:46:19,425 			Loss:    2.858e-03    			Backward time: 	 0.26 sec 
2023-04-01 22:46:19,557 			Learning rate: weights:   1.000e-03    
2023-04-01 22:46:19,557 			Last test performance: 97.31%
2023-04-01 22:46:19,557 ----------------
2023-04-01 22:46:20,588   37  =>  72   		Training 486 pattern with 97.71% 	Forward time: 	 0.89 sec
2023-04-01 22:46:20,588 			Loss:    3.257e-03    			Backward time: 	 0.13 sec 
2023-04-01 22:46:20,736 			Learning rate: weights:   1.000e-03    
2023-04-01 22:46:20,775 			Last test performance: 97.31%
2023-04-01 22:46:20,775 ----------------
2023-04-01 22:46:21,980   37  =>  73   		Training 486 pattern with 96.46% 	Forward time: 	 1.02 sec
2023-04-01 22:46:21,980 			Loss:    2.988e-03    			Backward time: 	 0.21 sec 
2023-04-01 22:46:22,070 			Learning rate: weights:   1.000e-03    
2023-04-01 22:46:22,070 			Last test performance: 97.31%
2023-04-01 22:46:22,071 ----------------
2023-04-01 22:46:23,108   37  =>  74   		Training 486 pattern with 99.38% 	Forward time: 	 0.97 sec
2023-04-01 22:46:23,109 			Loss:    1.289e-03    			Backward time: 	 0.06 sec 
2023-04-01 22:46:23,288 			Learning rate: weights:   1.000e-03    
2023-04-01 22:46:23,289 			Last test performance: 97.31%
2023-04-01 22:46:23,289 ----------------
2023-04-01 22:46:26,860   37  =>  75   		Training 486 pattern with 97.71% 	Forward time: 	 2.36 sec
2023-04-01 22:46:26,860 			Loss:    2.984e-03    			Backward time: 	 1.20 sec 
2023-04-01 22:46:27,029 			Learning rate: weights:   1.000e-03    
2023-04-01 22:46:27,029 			Last test performance: 97.31%
2023-04-01 22:46:27,031 ----------------
2023-04-01 22:46:29,019   37  =>  76   		Training 486 pattern with 97.29% 	Forward time: 	 1.54 sec
2023-04-01 22:46:29,019 			Loss:    3.807e-03    			Backward time: 	 0.43 sec 
2023-04-01 22:46:29,169 			Learning rate: weights:   1.000e-03    
2023-04-01 22:46:29,171 			Last test performance: 97.31%
2023-04-01 22:46:29,171 ----------------
2023-04-01 22:46:31,718   37  =>  77   		Training 486 pattern with 97.50% 	Forward time: 	 1.76 sec
2023-04-01 22:46:31,719 			Loss:    2.569e-03    			Backward time: 	 0.77 sec 
2023-04-01 22:46:31,861 			Learning rate: weights:   1.000e-03    
2023-04-01 22:46:31,861 			Last test performance: 97.31%
2023-04-01 22:46:31,862 ----------------
2023-04-01 22:46:34,185   37  =>  78   		Training 486 pattern with 98.12% 	Forward time: 	 1.80 sec
2023-04-01 22:46:34,185 			Loss:    2.499e-03    			Backward time: 	 0.51 sec 
2023-04-01 22:46:34,385 			Learning rate: weights:   1.000e-03    
2023-04-01 22:46:34,385 			Last test performance: 97.31%
2023-04-01 22:46:34,385 ----------------
2023-04-01 22:46:36,350   37  =>  79   		Training 486 pattern with 96.67% 	Forward time: 	 1.56 sec
2023-04-01 22:46:36,350 			Loss:    3.443e-03    			Backward time: 	 0.39 sec 
2023-04-01 22:46:36,572 			Learning rate: weights:   1.000e-03    
2023-04-01 22:46:36,572 			Last test performance: 97.31%
2023-04-01 22:46:36,572 ----------------
2023-04-01 22:46:37,690   37  =>  80   		Training 486 pattern with 97.29% 	Forward time: 	 1.04 sec
2023-04-01 22:46:37,690 			Loss:    3.016e-03    			Backward time: 	 0.06 sec 
2023-04-01 22:46:37,852 			Learning rate: weights:   1.000e-03    
2023-04-01 22:46:37,853 			Last test performance: 97.31%
2023-04-01 22:46:37,853 ----------------
2023-04-01 22:46:40,244   37  =>  81   		Training 486 pattern with 97.71% 	Forward time: 	 1.76 sec
2023-04-01 22:46:40,244 			Loss:    3.424e-03    			Backward time: 	 0.62 sec 
2023-04-01 22:46:40,392 			Learning rate: weights:   1.000e-03    
2023-04-01 22:46:40,394 			Last test performance: 97.31%
2023-04-01 22:46:40,395 ----------------
2023-04-01 22:46:41,602   37  =>  82   		Training 486 pattern with 98.12% 	Forward time: 	 1.02 sec
2023-04-01 22:46:41,603 			Loss:    2.972e-03    			Backward time: 	 0.18 sec 
2023-04-01 22:46:41,778 			Learning rate: weights:   1.000e-03    
2023-04-01 22:46:41,778 			Last test performance: 97.31%
2023-04-01 22:46:41,781 ----------------
2023-04-01 22:46:42,996   37  =>  83   		Training 486 pattern with 98.12% 	Forward time: 	 1.15 sec
2023-04-01 22:46:42,997 			Loss:    2.809e-03    			Backward time: 	 0.06 sec 
2023-04-01 22:46:43,152 			Learning rate: weights:   1.000e-03    
2023-04-01 22:46:43,152 			Last test performance: 97.31%
2023-04-01 22:46:43,152 ----------------
2023-04-01 22:46:43,964   37  =>  84   		Training 486 pattern with 96.25% 	Forward time: 	 0.74 sec
2023-04-01 22:46:43,964 			Loss:    3.819e-03    			Backward time: 	 0.06 sec 
2023-04-01 22:46:44,172 			Learning rate: weights:   1.000e-03    
2023-04-01 22:46:44,172 			Last test performance: 97.31%
2023-04-01 22:46:44,172 ----------------
2023-04-01 22:46:45,835   37  =>  85   		Training 486 pattern with 97.08% 	Forward time: 	 1.27 sec
2023-04-01 22:46:45,835 			Loss:    2.658e-03    			Backward time: 	 0.38 sec 
2023-04-01 22:46:45,921 			Learning rate: weights:   1.000e-03    
2023-04-01 22:46:45,922 			Last test performance: 97.31%
2023-04-01 22:46:45,922 ----------------
2023-04-01 22:46:48,758   37  =>  86   		Training 486 pattern with 97.71% 	Forward time: 	 1.96 sec
2023-04-01 22:46:48,758 			Loss:    2.465e-03    			Backward time: 	 0.86 sec 
2023-04-01 22:46:48,884 			Learning rate: weights:   1.000e-03    
2023-04-01 22:46:48,884 			Last test performance: 97.31%
2023-04-01 22:46:48,884 ----------------
2023-04-01 22:46:50,110   37  =>  87   		Training 486 pattern with 98.54% 	Forward time: 	 1.06 sec
2023-04-01 22:46:50,110 			Loss:    1.965e-03    			Backward time: 	 0.15 sec 
2023-04-01 22:46:50,258 			Learning rate: weights:   1.000e-03    
2023-04-01 22:46:50,258 			Last test performance: 97.31%
2023-04-01 22:46:50,259 ----------------
2023-04-01 22:46:51,637   37  =>  88   		Training 486 pattern with 98.12% 	Forward time: 	 1.13 sec
2023-04-01 22:46:51,637 			Loss:    2.436e-03    			Backward time: 	 0.24 sec 
2023-04-01 22:46:51,792 			Learning rate: weights:   1.000e-03    
2023-04-01 22:46:51,792 			Last test performance: 97.31%
2023-04-01 22:46:51,794 ----------------
2023-04-01 22:46:54,016   37  =>  89   		Training 486 pattern with 96.88% 	Forward time: 	 1.71 sec
2023-04-01 22:46:54,016 			Loss:    3.459e-03    			Backward time: 	 0.50 sec 
2023-04-01 22:46:54,206 			Learning rate: weights:   1.000e-03    
2023-04-01 22:46:54,206 			Last test performance: 97.31%
2023-04-01 22:46:54,208 ----------------
2023-04-01 22:46:55,312   37  =>  90   		Training 486 pattern with 97.71% 	Forward time: 	 1.03 sec
2023-04-01 22:46:55,312 			Loss:    3.644e-03    			Backward time: 	 0.06 sec 
2023-04-01 22:46:55,463 			Learning rate: weights:   1.000e-03    
2023-04-01 22:46:55,464 			Last test performance: 97.31%
2023-04-01 22:46:55,464 ----------------
2023-04-01 22:46:56,878   37  =>  91   		Training 486 pattern with 97.50% 	Forward time: 	 1.21 sec
2023-04-01 22:46:56,878 			Loss:    3.581e-03    			Backward time: 	 0.19 sec 
2023-04-01 22:46:57,029 			Learning rate: weights:   1.000e-03    
2023-04-01 22:46:57,030 			Last test performance: 97.31%
2023-04-01 22:46:57,031 ----------------
2023-04-01 22:46:58,987   37  =>  92   		Training 486 pattern with 96.67% 	Forward time: 	 1.43 sec
2023-04-01 22:46:58,987 			Loss:    3.342e-03    			Backward time: 	 0.51 sec 
2023-04-01 22:46:59,176 			Learning rate: weights:   1.000e-03    
2023-04-01 22:46:59,177 			Last test performance: 97.31%
2023-04-01 22:46:59,177 ----------------
2023-04-01 22:47:00,195   37  =>  93   		Training 486 pattern with 97.92% 	Forward time: 	 0.85 sec
2023-04-01 22:47:00,195 			Loss:    2.435e-03    			Backward time: 	 0.15 sec 
2023-04-01 22:47:00,408 			Learning rate: weights:   1.000e-03    
2023-04-01 22:47:00,409 			Last test performance: 97.31%
2023-04-01 22:47:00,409 ----------------
2023-04-01 22:47:02,225   37  =>  94   		Training 486 pattern with 98.75% 	Forward time: 	 1.44 sec
2023-04-01 22:47:02,225 			Loss:    1.920e-03    			Backward time: 	 0.35 sec 
2023-04-01 22:47:02,338 			Learning rate: weights:   1.000e-03    
2023-04-01 22:47:02,338 			Last test performance: 97.31%
2023-04-01 22:47:02,339 ----------------
2023-04-01 22:47:04,139   37  =>  95   		Training 486 pattern with 96.04% 	Forward time: 	 1.47 sec
2023-04-01 22:47:04,139 			Loss:    4.768e-03    			Backward time: 	 0.32 sec 
2023-04-01 22:47:04,381 			Learning rate: weights:   1.000e-03    
2023-04-01 22:47:04,381 			Last test performance: 97.31%
2023-04-01 22:47:04,382 ----------------
2023-04-01 22:47:06,029   37  =>  96   		Training 486 pattern with 97.08% 	Forward time: 	 1.28 sec
2023-04-01 22:47:06,029 			Loss:    3.165e-03    			Backward time: 	 0.35 sec 
2023-04-01 22:47:06,142 			Learning rate: weights:   1.000e-03    
2023-04-01 22:47:06,144 			Last test performance: 97.31%
2023-04-01 22:47:06,144 ----------------
2023-04-01 22:47:07,922   37  =>  97   		Training 486 pattern with 98.33% 	Forward time: 	 1.40 sec
2023-04-01 22:47:07,923 			Loss:    2.952e-03    			Backward time: 	 0.37 sec 
2023-04-01 22:47:08,049 			Learning rate: weights:   1.000e-03    
2023-04-01 22:47:08,049 			Last test performance: 97.31%
2023-04-01 22:47:08,049 ----------------
2023-04-01 22:47:09,519   37  =>  98   		Training 486 pattern with 96.04% 	Forward time: 	 1.26 sec
2023-04-01 22:47:09,519 			Loss:    5.423e-03    			Backward time: 	 0.19 sec 
2023-04-01 22:47:09,663 			Learning rate: weights:   1.000e-03    
2023-04-01 22:47:09,663 			Last test performance: 97.31%
2023-04-01 22:47:09,664 ----------------
2023-04-01 22:47:12,873   37  =>  99   		Training 486 pattern with 97.50% 	Forward time: 	 2.30 sec
2023-04-01 22:47:12,873 			Loss:    3.749e-03    			Backward time: 	 0.90 sec 
2023-04-01 22:47:13,001 			Learning rate: weights:   1.000e-03    
2023-04-01 22:47:13,001 			Last test performance: 97.31%
2023-04-01 22:47:13,001 ----------------
2023-04-01 22:47:15,980   37  => 100   		Training 486 pattern with 96.04% 	Forward time: 	 1.90 sec
2023-04-01 22:47:15,981 			Loss:    3.936e-03    			Backward time: 	 1.07 sec 
2023-04-01 22:47:16,086 			Learning rate: weights:   1.000e-03    
2023-04-01 22:47:16,086 			Last test performance: 97.31%
2023-04-01 22:47:16,086 ----------------
2023-04-01 22:47:19,290   37  => 101   		Training 486 pattern with 97.08% 	Forward time: 	 2.35 sec
2023-04-01 22:47:19,291 			Loss:    4.317e-03    			Backward time: 	 0.84 sec 
2023-04-01 22:47:19,598 			Learning rate: weights:   1.000e-03    
2023-04-01 22:47:19,599 			Last test performance: 97.31%
2023-04-01 22:47:19,599 ----------------
2023-04-01 22:47:22,068   37  => 102   		Training 486 pattern with 97.08% 	Forward time: 	 1.88 sec
2023-04-01 22:47:22,068 			Loss:    4.260e-03    			Backward time: 	 0.57 sec 
2023-04-01 22:47:22,312 			Learning rate: weights:   1.000e-03    
2023-04-01 22:47:22,313 			Last test performance: 97.31%
2023-04-01 22:47:22,313 ----------------
2023-04-01 22:47:24,077   37  => 103   		Training 486 pattern with 96.46% 	Forward time: 	 1.35 sec
2023-04-01 22:47:24,077 			Loss:    4.361e-03    			Backward time: 	 0.38 sec 
2023-04-01 22:47:24,220 			Learning rate: weights:   1.000e-03    
2023-04-01 22:47:24,221 			Last test performance: 97.31%
2023-04-01 22:47:24,222 ----------------
2023-04-01 22:47:26,682   37  => 104   		Training 486 pattern with 98.33% 	Forward time: 	 1.86 sec
2023-04-01 22:47:26,682 			Loss:    2.133e-03    			Backward time: 	 0.58 sec 
2023-04-01 22:47:26,860 			Learning rate: weights:   1.000e-03    
2023-04-01 22:47:26,861 			Last test performance: 97.31%
2023-04-01 22:47:26,861 ----------------
2023-04-01 22:47:27,837   37  => 105   		Training 486 pattern with 98.96% 	Forward time: 	 0.86 sec
2023-04-01 22:47:27,838 			Loss:    2.192e-03    			Backward time: 	 0.10 sec 
2023-04-01 22:47:27,993 			Learning rate: weights:   1.000e-03    
2023-04-01 22:47:27,993 			Last test performance: 97.31%
2023-04-01 22:47:27,995 ----------------
2023-04-01 22:47:29,210   37  => 106   		Training 486 pattern with 96.88% 	Forward time: 	 1.05 sec
2023-04-01 22:47:29,210 			Loss:    3.801e-03    			Backward time: 	 0.15 sec 
2023-04-01 22:47:29,367 			Learning rate: weights:   1.000e-03    
2023-04-01 22:47:29,367 			Last test performance: 97.31%
2023-04-01 22:47:29,368 ----------------
2023-04-01 22:47:31,121   37  => 107   		Training 486 pattern with 97.29% 	Forward time: 	 1.32 sec
2023-04-01 22:47:31,122 			Loss:    4.128e-03    			Backward time: 	 0.42 sec 
2023-04-01 22:47:31,296 			Learning rate: weights:   1.000e-03    
2023-04-01 22:47:31,296 			Last test performance: 97.31%
2023-04-01 22:47:31,298 ----------------
2023-04-01 22:47:34,245   37  => 108   		Training 486 pattern with 98.33% 	Forward time: 	 2.18 sec
2023-04-01 22:47:34,246 			Loss:    2.268e-03    			Backward time: 	 0.76 sec 
2023-04-01 22:47:34,476 			Learning rate: weights:   1.000e-03    
2023-04-01 22:47:34,476 			Last test performance: 97.31%
2023-04-01 22:47:34,476 ----------------
2023-04-01 22:47:36,475   37  => 109   		Training 486 pattern with 97.29% 	Forward time: 	 1.53 sec
2023-04-01 22:47:36,475 			Loss:    2.804e-03    			Backward time: 	 0.45 sec 
2023-04-01 22:47:36,557 			Learning rate: weights:   1.000e-03    
2023-04-01 22:47:36,557 			Last test performance: 97.31%
2023-04-01 22:47:36,557 ----------------
2023-04-01 22:47:38,990   37  => 110   		Training 486 pattern with 97.71% 	Forward time: 	 1.89 sec
2023-04-01 22:47:38,990 			Loss:    1.957e-03    			Backward time: 	 0.52 sec 
2023-04-01 22:47:39,077 			Learning rate: weights:   1.000e-03    
2023-04-01 22:47:39,078 			Last test performance: 97.31%
2023-04-01 22:47:39,078 ----------------
2023-04-01 22:47:42,049   37  => 111   		Training 486 pattern with 96.67% 	Forward time: 	 2.06 sec
2023-04-01 22:47:42,049 			Loss:    4.416e-03    			Backward time: 	 0.89 sec 
2023-04-01 22:47:42,222 			Learning rate: weights:   1.000e-03    
2023-04-01 22:47:42,222 			Last test performance: 97.31%
2023-04-01 22:47:42,222 ----------------
2023-04-01 22:47:43,222   37  => 112   		Training 486 pattern with 97.92% 	Forward time: 	 0.84 sec
2023-04-01 22:47:43,223 			Loss:    3.218e-03    			Backward time: 	 0.14 sec 
2023-04-01 22:47:43,351 			Learning rate: weights:   1.000e-03    
2023-04-01 22:47:43,351 			Last test performance: 97.31%
2023-04-01 22:47:43,351 ----------------
2023-04-01 22:47:45,196   37  => 113   		Training 486 pattern with 97.92% 	Forward time: 	 1.49 sec
2023-04-01 22:47:45,196 			Loss:    2.811e-03    			Backward time: 	 0.34 sec 
2023-04-01 22:47:45,413 			Learning rate: weights:   1.000e-03    
2023-04-01 22:47:45,416 			Last test performance: 97.31%
2023-04-01 22:47:45,417 ----------------
2023-04-01 22:47:47,545   37  => 114   		Training 486 pattern with 97.08% 	Forward time: 	 1.58 sec
2023-04-01 22:47:47,545 			Loss:    2.405e-03    			Backward time: 	 0.53 sec 
2023-04-01 22:47:47,655 			Learning rate: weights:   1.000e-03    
2023-04-01 22:47:47,655 			Last test performance: 97.31%
2023-04-01 22:47:47,656 ----------------
2023-04-01 22:47:48,832   37  => 115   		Training 486 pattern with 97.92% 	Forward time: 	 1.05 sec
2023-04-01 22:47:48,832 			Loss:    2.575e-03    			Backward time: 	 0.11 sec 
2023-04-01 22:47:49,007 			Learning rate: weights:   1.000e-03    
2023-04-01 22:47:49,008 			Last test performance: 97.31%
2023-04-01 22:47:49,009 ----------------
2023-04-01 22:47:50,031   37  => 116   		Training 486 pattern with 96.67% 	Forward time: 	 0.95 sec
2023-04-01 22:47:50,032 			Loss:    3.411e-03    			Backward time: 	 0.06 sec 
2023-04-01 22:47:50,191 			Learning rate: weights:   1.000e-03    
2023-04-01 22:47:50,192 			Last test performance: 97.31%
2023-04-01 22:47:50,192 ----------------
2023-04-01 22:47:51,632   37  => 117   		Training 486 pattern with 97.50% 	Forward time: 	 1.16 sec
2023-04-01 22:47:51,632 			Loss:    2.071e-03    			Backward time: 	 0.26 sec 
2023-04-01 22:47:51,732 			Learning rate: weights:   1.000e-03    
2023-04-01 22:47:51,732 			Last test performance: 97.31%
2023-04-01 22:47:51,733 ----------------
2023-04-01 22:47:55,007   37  => 118   		Training 486 pattern with 96.25% 	Forward time: 	 2.30 sec
2023-04-01 22:47:55,008 			Loss:    3.507e-03    			Backward time: 	 0.96 sec 
2023-04-01 22:47:55,223 			Learning rate: weights:   1.000e-03    
2023-04-01 22:47:55,225 			Last test performance: 97.31%
2023-04-01 22:47:55,225 ----------------
2023-04-01 22:47:56,970   37  => 119   		Training 486 pattern with 97.50% 	Forward time: 	 1.43 sec
2023-04-01 22:47:56,970 			Loss:    2.929e-03    			Backward time: 	 0.30 sec 
2023-04-01 22:47:57,154 			Learning rate: weights:   1.000e-03    
2023-04-01 22:47:57,154 			Last test performance: 97.31%
2023-04-01 22:47:57,154 ----------------
2023-04-01 22:47:58,358   37  => 120   		Training 486 pattern with 97.92% 	Forward time: 	 1.09 sec
2023-04-01 22:47:58,359 			Loss:    2.147e-03    			Backward time: 	 0.09 sec 
2023-04-01 22:47:58,465 			Learning rate: weights:   1.000e-03    
2023-04-01 22:47:58,466 			Last test performance: 97.31%
2023-04-01 22:47:58,466 ----------------
2023-04-01 22:48:00,219   37  => 121   		Training 486 pattern with 97.50% 	Forward time: 	 1.37 sec
2023-04-01 22:48:00,219 			Loss:    3.624e-03    			Backward time: 	 0.37 sec 
2023-04-01 22:48:00,377 			Learning rate: weights:   1.000e-03    
2023-04-01 22:48:00,379 			Last test performance: 97.31%
2023-04-01 22:48:00,380 ----------------
2023-04-01 22:48:03,740   37  => 122   		Training 486 pattern with 95.42% 	Forward time: 	 2.44 sec
2023-04-01 22:48:03,740 			Loss:    5.117e-03    			Backward time: 	 0.91 sec 
2023-04-01 22:48:03,828 			Learning rate: weights:   1.000e-03    
2023-04-01 22:48:03,828 			Last test performance: 97.31%
2023-04-01 22:48:03,828 ----------------
2023-04-01 22:48:05,276   37  => 123   		Training 486 pattern with 96.67% 	Forward time: 	 1.21 sec
2023-04-01 22:48:05,276 			Loss:    3.911e-03    			Backward time: 	 0.22 sec 
2023-04-01 22:48:05,411 			Learning rate: weights:   1.000e-03    
2023-04-01 22:48:05,411 			Last test performance: 97.31%
2023-04-01 22:48:05,411 ----------------
2023-04-01 22:48:08,736   37  => 124   		Training 486 pattern with 96.25% 	Forward time: 	 2.33 sec
2023-04-01 22:48:08,736 			Loss:    3.298e-03    			Backward time: 	 0.97 sec 
2023-04-01 22:48:08,878 
2023-04-01 22:48:08,879 Testing:
2023-04-01 22:48:09,069 		24 of 10000 with 91.67% 	 Time used:  0.19 sec
2023-04-01 22:48:09,252 		48 of 10000 with 91.67% 	 Time used:  0.18 sec
2023-04-01 22:48:09,406 		72 of 10000 with 94.44% 	 Time used:  0.15 sec
2023-04-01 22:48:09,571 		96 of 10000 with 94.79% 	 Time used:  0.16 sec
2023-04-01 22:48:09,749 		120 of 10000 with 95.83% 	 Time used:  0.18 sec
2023-04-01 22:48:09,899 		144 of 10000 with 95.83% 	 Time used:  0.15 sec
2023-04-01 22:48:10,126 		168 of 10000 with 96.43% 	 Time used:  0.23 sec
2023-04-01 22:48:10,267 		192 of 10000 with 96.35% 	 Time used:  0.14 sec
2023-04-01 22:48:10,423 		216 of 10000 with 96.30% 	 Time used:  0.15 sec
2023-04-01 22:48:10,665 		240 of 10000 with 96.67% 	 Time used:  0.24 sec
2023-04-01 22:48:10,860 		264 of 10000 with 96.97% 	 Time used:  0.19 sec
2023-04-01 22:48:11,099 		288 of 10000 with 96.88% 	 Time used:  0.24 sec
2023-04-01 22:48:11,281 		312 of 10000 with 96.79% 	 Time used:  0.18 sec
2023-04-01 22:48:11,510 		336 of 10000 with 96.73% 	 Time used:  0.23 sec
2023-04-01 22:48:11,689 		360 of 10000 with 96.67% 	 Time used:  0.18 sec
2023-04-01 22:48:11,857 		384 of 10000 with 96.35% 	 Time used:  0.17 sec
2023-04-01 22:48:12,022 		408 of 10000 with 96.32% 	 Time used:  0.16 sec
2023-04-01 22:48:12,193 		432 of 10000 with 96.30% 	 Time used:  0.17 sec
2023-04-01 22:48:12,383 		456 of 10000 with 96.05% 	 Time used:  0.19 sec
2023-04-01 22:48:12,663 		480 of 10000 with 96.25% 	 Time used:  0.28 sec
2023-04-01 22:48:12,807 		504 of 10000 with 96.43% 	 Time used:  0.14 sec
2023-04-01 22:48:12,969 		528 of 10000 with 96.21% 	 Time used:  0.16 sec
2023-04-01 22:48:13,178 		552 of 10000 with 96.38% 	 Time used:  0.21 sec
2023-04-01 22:48:13,366 		576 of 10000 with 96.35% 	 Time used:  0.19 sec
2023-04-01 22:48:13,599 		600 of 10000 with 96.50% 	 Time used:  0.23 sec
2023-04-01 22:48:13,626 		624 of 10000 with 96.63% 	 Time used:  0.03 sec
2023-04-01 22:48:13,763 		648 of 10000 with 96.76% 	 Time used:  0.14 sec
2023-04-01 22:48:13,926 		672 of 10000 with 96.88% 	 Time used:  0.16 sec
2023-04-01 22:48:14,098 		696 of 10000 with 96.98% 	 Time used:  0.17 sec
2023-04-01 22:48:14,256 		720 of 10000 with 96.81% 	 Time used:  0.16 sec
2023-04-01 22:48:14,432 		744 of 10000 with 96.77% 	 Time used:  0.18 sec
2023-04-01 22:48:14,608 		768 of 10000 with 96.88% 	 Time used:  0.18 sec
2023-04-01 22:48:14,823 		792 of 10000 with 96.97% 	 Time used:  0.21 sec
2023-04-01 22:48:14,999 		816 of 10000 with 96.94% 	 Time used:  0.18 sec
2023-04-01 22:48:15,185 		840 of 10000 with 97.02% 	 Time used:  0.18 sec
2023-04-01 22:48:15,336 		864 of 10000 with 97.11% 	 Time used:  0.15 sec
2023-04-01 22:48:15,531 		888 of 10000 with 97.18% 	 Time used:  0.19 sec
2023-04-01 22:48:15,710 		912 of 10000 with 97.15% 	 Time used:  0.18 sec
2023-04-01 22:48:15,887 		936 of 10000 with 97.22% 	 Time used:  0.18 sec
2023-04-01 22:48:16,076 		960 of 10000 with 97.29% 	 Time used:  0.19 sec
2023-04-01 22:48:16,264 		984 of 10000 with 97.15% 	 Time used:  0.19 sec
2023-04-01 22:48:16,461 		1008 of 10000 with 97.22% 	 Time used:  0.20 sec
2023-04-01 22:48:16,687 		1032 of 10000 with 97.29% 	 Time used:  0.23 sec
2023-04-01 22:48:16,905 		1056 of 10000 with 97.16% 	 Time used:  0.22 sec
2023-04-01 22:48:17,072 		1080 of 10000 with 97.13% 	 Time used:  0.17 sec
2023-04-01 22:48:17,259 		1104 of 10000 with 97.19% 	 Time used:  0.19 sec
2023-04-01 22:48:17,447 		1128 of 10000 with 97.16% 	 Time used:  0.19 sec
2023-04-01 22:48:17,638 		1152 of 10000 with 97.14% 	 Time used:  0.19 sec
2023-04-01 22:48:17,823 		1176 of 10000 with 97.19% 	 Time used:  0.18 sec
2023-04-01 22:48:18,047 		1200 of 10000 with 97.17% 	 Time used:  0.22 sec
2023-04-01 22:48:18,218 		1224 of 10000 with 97.14% 	 Time used:  0.17 sec
2023-04-01 22:48:18,404 		1248 of 10000 with 97.12% 	 Time used:  0.18 sec
2023-04-01 22:48:18,638 		1272 of 10000 with 97.17% 	 Time used:  0.23 sec
2023-04-01 22:48:18,807 		1296 of 10000 with 97.22% 	 Time used:  0.17 sec
2023-04-01 22:48:18,994 		1320 of 10000 with 97.27% 	 Time used:  0.19 sec
2023-04-01 22:48:19,207 		1344 of 10000 with 97.32% 	 Time used:  0.21 sec
2023-04-01 22:48:19,411 		1368 of 10000 with 97.30% 	 Time used:  0.20 sec
2023-04-01 22:48:19,584 		1392 of 10000 with 97.34% 	 Time used:  0.17 sec
2023-04-01 22:48:19,803 		1416 of 10000 with 97.39% 	 Time used:  0.22 sec
2023-04-01 22:48:19,985 		1440 of 10000 with 97.43% 	 Time used:  0.18 sec
2023-04-01 22:48:20,200 		1464 of 10000 with 97.47% 	 Time used:  0.21 sec
2023-04-01 22:48:20,376 		1488 of 10000 with 97.45% 	 Time used:  0.18 sec
2023-04-01 22:48:20,560 		1512 of 10000 with 97.49% 	 Time used:  0.18 sec
2023-04-01 22:48:20,784 		1536 of 10000 with 97.46% 	 Time used:  0.22 sec
2023-04-01 22:48:21,004 		1560 of 10000 with 97.50% 	 Time used:  0.22 sec
2023-04-01 22:48:21,186 		1584 of 10000 with 97.35% 	 Time used:  0.18 sec
2023-04-01 22:48:21,437 		1608 of 10000 with 97.39% 	 Time used:  0.25 sec
2023-04-01 22:48:21,568 		1632 of 10000 with 97.37% 	 Time used:  0.13 sec
2023-04-01 22:48:21,768 		1656 of 10000 with 97.40% 	 Time used:  0.20 sec
2023-04-01 22:48:21,993 		1680 of 10000 with 97.38% 	 Time used:  0.22 sec
2023-04-01 22:48:22,158 		1704 of 10000 with 97.36% 	 Time used:  0.16 sec
2023-04-01 22:48:22,336 		1728 of 10000 with 97.28% 	 Time used:  0.18 sec
2023-04-01 22:48:22,494 		1752 of 10000 with 97.32% 	 Time used:  0.16 sec
2023-04-01 22:48:22,710 		1776 of 10000 with 97.35% 	 Time used:  0.22 sec
2023-04-01 22:48:22,896 		1800 of 10000 with 97.39% 	 Time used:  0.19 sec
2023-04-01 22:48:23,103 		1824 of 10000 with 97.31% 	 Time used:  0.21 sec
2023-04-01 22:48:23,341 		1848 of 10000 with 97.35% 	 Time used:  0.24 sec
2023-04-01 22:48:23,527 		1872 of 10000 with 97.33% 	 Time used:  0.19 sec
2023-04-01 22:48:23,721 		1896 of 10000 with 97.36% 	 Time used:  0.19 sec
2023-04-01 22:48:23,935 		1920 of 10000 with 97.40% 	 Time used:  0.21 sec
2023-04-01 22:48:24,117 		1944 of 10000 with 97.33% 	 Time used:  0.18 sec
2023-04-01 22:48:24,351 		1968 of 10000 with 97.26% 	 Time used:  0.23 sec
2023-04-01 22:48:24,378 		1992 of 10000 with 97.24% 	 Time used:  0.03 sec
2023-04-01 22:48:24,412 		2016 of 10000 with 97.27% 	 Time used:  0.03 sec
2023-04-01 22:48:24,445 		2040 of 10000 with 97.30% 	 Time used:  0.03 sec
2023-04-01 22:48:24,575 		2064 of 10000 with 97.29% 	 Time used:  0.13 sec
2023-04-01 22:48:24,841 		2088 of 10000 with 97.27% 	 Time used:  0.26 sec
2023-04-01 22:48:25,009 		2112 of 10000 with 97.25% 	 Time used:  0.17 sec
2023-04-01 22:48:25,201 		2136 of 10000 with 97.28% 	 Time used:  0.19 sec
2023-04-01 22:48:25,448 		2160 of 10000 with 97.27% 	 Time used:  0.25 sec
2023-04-01 22:48:25,473 		2184 of 10000 with 97.30% 	 Time used:  0.02 sec
2023-04-01 22:48:25,506 		2208 of 10000 with 97.28% 	 Time used:  0.03 sec
2023-04-01 22:48:25,539 		2232 of 10000 with 97.27% 	 Time used:  0.03 sec
2023-04-01 22:48:25,572 		2256 of 10000 with 97.30% 	 Time used:  0.03 sec
2023-04-01 22:48:25,605 		2280 of 10000 with 97.28% 	 Time used:  0.03 sec
2023-04-01 22:48:25,639 		2304 of 10000 with 97.31% 	 Time used:  0.03 sec
2023-04-01 22:48:25,698 		2328 of 10000 with 97.29% 	 Time used:  0.06 sec
2023-04-01 22:48:25,732 		2352 of 10000 with 97.32% 	 Time used:  0.03 sec
2023-04-01 22:48:25,765 		2376 of 10000 with 97.31% 	 Time used:  0.03 sec
2023-04-01 22:48:25,798 		2400 of 10000 with 97.33% 	 Time used:  0.03 sec
2023-04-01 22:48:25,831 		2424 of 10000 with 97.36% 	 Time used:  0.03 sec
2023-04-01 22:48:25,864 		2448 of 10000 with 97.34% 	 Time used:  0.03 sec
2023-04-01 22:48:25,897 		2472 of 10000 with 97.37% 	 Time used:  0.03 sec
2023-04-01 22:48:25,931 		2496 of 10000 with 97.32% 	 Time used:  0.03 sec
2023-04-01 22:48:25,964 		2520 of 10000 with 97.34% 	 Time used:  0.03 sec
2023-04-01 22:48:25,997 		2544 of 10000 with 97.37% 	 Time used:  0.03 sec
2023-04-01 22:48:26,031 		2568 of 10000 with 97.35% 	 Time used:  0.03 sec
2023-04-01 22:48:26,065 		2592 of 10000 with 97.34% 	 Time used:  0.03 sec
2023-04-01 22:48:26,098 		2616 of 10000 with 97.36% 	 Time used:  0.03 sec
2023-04-01 22:48:26,132 		2640 of 10000 with 97.35% 	 Time used:  0.03 sec
2023-04-01 22:48:26,165 		2664 of 10000 with 97.37% 	 Time used:  0.03 sec
2023-04-01 22:48:26,199 		2688 of 10000 with 97.28% 	 Time used:  0.03 sec
2023-04-01 22:48:26,233 		2712 of 10000 with 97.31% 	 Time used:  0.03 sec
2023-04-01 22:48:26,266 		2736 of 10000 with 97.30% 	 Time used:  0.03 sec
2023-04-01 22:48:26,300 		2760 of 10000 with 97.32% 	 Time used:  0.03 sec
2023-04-01 22:48:26,333 		2784 of 10000 with 97.34% 	 Time used:  0.03 sec
2023-04-01 22:48:26,366 		2808 of 10000 with 97.36% 	 Time used:  0.03 sec
2023-04-01 22:48:26,400 		2832 of 10000 with 97.32% 	 Time used:  0.03 sec
2023-04-01 22:48:26,459 		2856 of 10000 with 97.30% 	 Time used:  0.06 sec
2023-04-01 22:48:26,606 		2880 of 10000 with 97.33% 	 Time used:  0.15 sec
2023-04-01 22:48:26,779 		2904 of 10000 with 97.31% 	 Time used:  0.17 sec
2023-04-01 22:48:26,976 		2928 of 10000 with 97.34% 	 Time used:  0.20 sec
2023-04-01 22:48:27,167 		2952 of 10000 with 97.36% 	 Time used:  0.19 sec
2023-04-01 22:48:27,341 		2976 of 10000 with 97.38% 	 Time used:  0.17 sec
2023-04-01 22:48:27,528 		3000 of 10000 with 97.37% 	 Time used:  0.19 sec
2023-04-01 22:48:27,712 		3024 of 10000 with 97.39% 	 Time used:  0.18 sec
2023-04-01 22:48:27,915 		3048 of 10000 with 97.41% 	 Time used:  0.20 sec
2023-04-01 22:48:28,125 		3072 of 10000 with 97.43% 	 Time used:  0.21 sec
2023-04-01 22:48:28,358 		3096 of 10000 with 97.45% 	 Time used:  0.23 sec
2023-04-01 22:48:28,380 		3120 of 10000 with 97.47% 	 Time used:  0.02 sec
2023-04-01 22:48:28,414 		3144 of 10000 with 97.39% 	 Time used:  0.03 sec
2023-04-01 22:48:28,448 		3168 of 10000 with 97.41% 	 Time used:  0.03 sec
2023-04-01 22:48:28,481 		3192 of 10000 with 97.40% 	 Time used:  0.03 sec
2023-04-01 22:48:28,515 		3216 of 10000 with 97.42% 	 Time used:  0.03 sec
2023-04-01 22:48:28,548 		3240 of 10000 with 97.44% 	 Time used:  0.03 sec
2023-04-01 22:48:28,582 		3264 of 10000 with 97.43% 	 Time used:  0.03 sec
2023-04-01 22:48:28,689 		3288 of 10000 with 97.38% 	 Time used:  0.11 sec
2023-04-01 22:48:28,723 		3312 of 10000 with 97.40% 	 Time used:  0.03 sec
2023-04-01 22:48:28,879 		3336 of 10000 with 97.42% 	 Time used:  0.15 sec
2023-04-01 22:48:29,048 		3360 of 10000 with 97.44% 	 Time used:  0.17 sec
2023-04-01 22:48:29,225 		3384 of 10000 with 97.46% 	 Time used:  0.18 sec
2023-04-01 22:48:29,393 		3408 of 10000 with 97.48% 	 Time used:  0.17 sec
2023-04-01 22:48:29,572 		3432 of 10000 with 97.49% 	 Time used:  0.18 sec
2023-04-01 22:48:29,716 		3456 of 10000 with 97.48% 	 Time used:  0.14 sec
2023-04-01 22:48:29,850 		3480 of 10000 with 97.47% 	 Time used:  0.13 sec
2023-04-01 22:48:30,080 		3504 of 10000 with 97.43% 	 Time used:  0.23 sec
2023-04-01 22:48:30,273 		3528 of 10000 with 97.45% 	 Time used:  0.19 sec
2023-04-01 22:48:30,455 		3552 of 10000 with 97.47% 	 Time used:  0.18 sec
2023-04-01 22:48:30,663 		3576 of 10000 with 97.46% 	 Time used:  0.21 sec
2023-04-01 22:48:30,861 		3600 of 10000 with 97.44% 	 Time used:  0.20 sec
2023-04-01 22:48:31,043 		3624 of 10000 with 97.43% 	 Time used:  0.18 sec
2023-04-01 22:48:31,198 		3648 of 10000 with 97.45% 	 Time used:  0.15 sec
2023-04-01 22:48:31,379 		3672 of 10000 with 97.47% 	 Time used:  0.18 sec
2023-04-01 22:48:31,616 		3696 of 10000 with 97.43% 	 Time used:  0.23 sec
2023-04-01 22:48:31,799 		3720 of 10000 with 97.39% 	 Time used:  0.18 sec
2023-04-01 22:48:31,993 		3744 of 10000 with 97.38% 	 Time used:  0.19 sec
2023-04-01 22:48:32,226 		3768 of 10000 with 97.40% 	 Time used:  0.23 sec
2023-04-01 22:48:32,325 		3792 of 10000 with 97.42% 	 Time used:  0.10 sec
2023-04-01 22:48:32,358 		3816 of 10000 with 97.38% 	 Time used:  0.03 sec
2023-04-01 22:48:32,392 		3840 of 10000 with 97.40% 	 Time used:  0.03 sec
2023-04-01 22:48:32,425 		3864 of 10000 with 97.41% 	 Time used:  0.03 sec
2023-04-01 22:48:32,581 		3888 of 10000 with 97.43% 	 Time used:  0.16 sec
2023-04-01 22:48:32,765 		3912 of 10000 with 97.44% 	 Time used:  0.18 sec
2023-04-01 22:48:32,941 		3936 of 10000 with 97.46% 	 Time used:  0.18 sec
2023-04-01 22:48:33,117 		3960 of 10000 with 97.45% 	 Time used:  0.17 sec
2023-04-01 22:48:33,320 		3984 of 10000 with 97.41% 	 Time used:  0.20 sec
2023-04-01 22:48:33,543 		4008 of 10000 with 97.43% 	 Time used:  0.22 sec
2023-04-01 22:48:33,747 		4032 of 10000 with 97.45% 	 Time used:  0.20 sec
2023-04-01 22:48:33,862 		4056 of 10000 with 97.46% 	 Time used:  0.11 sec
2023-04-01 22:48:34,025 		4080 of 10000 with 97.48% 	 Time used:  0.16 sec
2023-04-01 22:48:34,202 		4104 of 10000 with 97.49% 	 Time used:  0.18 sec
2023-04-01 22:48:34,363 		4128 of 10000 with 97.50% 	 Time used:  0.16 sec
2023-04-01 22:48:34,585 		4152 of 10000 with 97.52% 	 Time used:  0.22 sec
2023-04-01 22:48:34,772 		4176 of 10000 with 97.53% 	 Time used:  0.19 sec
2023-04-01 22:48:34,979 		4200 of 10000 with 97.52% 	 Time used:  0.20 sec
2023-04-01 22:48:35,163 		4224 of 10000 with 97.54% 	 Time used:  0.18 sec
2023-04-01 22:48:35,318 		4248 of 10000 with 97.55% 	 Time used:  0.16 sec
2023-04-01 22:48:35,479 		4272 of 10000 with 97.54% 	 Time used:  0.16 sec
2023-04-01 22:48:35,641 		4296 of 10000 with 97.56% 	 Time used:  0.16 sec
2023-04-01 22:48:35,783 		4320 of 10000 with 97.55% 	 Time used:  0.14 sec
2023-04-01 22:48:35,978 		4344 of 10000 with 97.56% 	 Time used:  0.19 sec
2023-04-01 22:48:36,167 		4368 of 10000 with 97.57% 	 Time used:  0.19 sec
2023-04-01 22:48:36,344 		4392 of 10000 with 97.56% 	 Time used:  0.18 sec
2023-04-01 22:48:36,529 		4416 of 10000 with 97.58% 	 Time used:  0.18 sec
2023-04-01 22:48:36,704 		4440 of 10000 with 97.59% 	 Time used:  0.17 sec
2023-04-01 22:48:36,882 		4464 of 10000 with 97.60% 	 Time used:  0.17 sec
2023-04-01 22:48:37,060 		4488 of 10000 with 97.59% 	 Time used:  0.18 sec
2023-04-01 22:48:37,236 		4512 of 10000 with 97.56% 	 Time used:  0.18 sec
2023-04-01 22:48:37,411 		4536 of 10000 with 97.55% 	 Time used:  0.17 sec
2023-04-01 22:48:37,585 		4560 of 10000 with 97.57% 	 Time used:  0.17 sec
2023-04-01 22:48:37,759 		4584 of 10000 with 97.58% 	 Time used:  0.17 sec
2023-04-01 22:48:37,934 		4608 of 10000 with 97.55% 	 Time used:  0.17 sec
2023-04-01 22:48:38,123 		4632 of 10000 with 97.56% 	 Time used:  0.19 sec
2023-04-01 22:48:38,306 		4656 of 10000 with 97.57% 	 Time used:  0.18 sec
2023-04-01 22:48:38,538 		4680 of 10000 with 97.59% 	 Time used:  0.23 sec
2023-04-01 22:48:38,715 		4704 of 10000 with 97.58% 	 Time used:  0.17 sec
2023-04-01 22:48:38,921 		4728 of 10000 with 97.57% 	 Time used:  0.20 sec
2023-04-01 22:48:39,153 		4752 of 10000 with 97.56% 	 Time used:  0.23 sec
2023-04-01 22:48:39,280 		4776 of 10000 with 97.57% 	 Time used:  0.13 sec
2023-04-01 22:48:39,486 		4800 of 10000 with 97.58% 	 Time used:  0.20 sec
2023-04-01 22:48:39,664 		4824 of 10000 with 97.60% 	 Time used:  0.18 sec
2023-04-01 22:48:39,816 		4848 of 10000 with 97.59% 	 Time used:  0.15 sec
2023-04-01 22:48:39,978 		4872 of 10000 with 97.60% 	 Time used:  0.16 sec
2023-04-01 22:48:40,151 		4896 of 10000 with 97.61% 	 Time used:  0.17 sec
2023-04-01 22:48:40,305 		4920 of 10000 with 97.62% 	 Time used:  0.15 sec
2023-04-01 22:48:40,534 		4944 of 10000 with 97.63% 	 Time used:  0.23 sec
2023-04-01 22:48:40,695 		4968 of 10000 with 97.64% 	 Time used:  0.16 sec
2023-04-01 22:48:40,877 		4992 of 10000 with 97.62% 	 Time used:  0.18 sec
2023-04-01 22:48:41,133 		5016 of 10000 with 97.63% 	 Time used:  0.25 sec
2023-04-01 22:48:41,158 		5040 of 10000 with 97.62% 	 Time used:  0.02 sec
2023-04-01 22:48:41,191 		5064 of 10000 with 97.61% 	 Time used:  0.03 sec
2023-04-01 22:48:41,224 		5088 of 10000 with 97.58% 	 Time used:  0.03 sec
2023-04-01 22:48:41,257 		5112 of 10000 with 97.59% 	 Time used:  0.03 sec
2023-04-01 22:48:41,438 		5136 of 10000 with 97.61% 	 Time used:  0.18 sec
2023-04-01 22:48:41,680 		5160 of 10000 with 97.60% 	 Time used:  0.24 sec
2023-04-01 22:48:41,706 		5184 of 10000 with 97.61% 	 Time used:  0.03 sec
2023-04-01 22:48:41,740 		5208 of 10000 with 97.62% 	 Time used:  0.03 sec
2023-04-01 22:48:41,774 		5232 of 10000 with 97.61% 	 Time used:  0.03 sec
2023-04-01 22:48:41,822 		5256 of 10000 with 97.60% 	 Time used:  0.05 sec
2023-04-01 22:48:41,855 		5280 of 10000 with 97.61% 	 Time used:  0.03 sec
2023-04-01 22:48:41,887 		5304 of 10000 with 97.62% 	 Time used:  0.03 sec
2023-04-01 22:48:41,920 		5328 of 10000 with 97.62% 	 Time used:  0.03 sec
2023-04-01 22:48:41,953 		5352 of 10000 with 97.63% 	 Time used:  0.03 sec
2023-04-01 22:48:42,085 		5376 of 10000 with 97.64% 	 Time used:  0.13 sec
2023-04-01 22:48:42,237 		5400 of 10000 with 97.63% 	 Time used:  0.15 sec
2023-04-01 22:48:42,403 		5424 of 10000 with 97.62% 	 Time used:  0.17 sec
2023-04-01 22:48:42,550 		5448 of 10000 with 97.63% 	 Time used:  0.15 sec
2023-04-01 22:48:42,739 		5472 of 10000 with 97.62% 	 Time used:  0.19 sec
2023-04-01 22:48:42,894 		5496 of 10000 with 97.62% 	 Time used:  0.16 sec
2023-04-01 22:48:43,038 		5520 of 10000 with 97.61% 	 Time used:  0.14 sec
2023-04-01 22:48:43,192 		5544 of 10000 with 97.62% 	 Time used:  0.15 sec
2023-04-01 22:48:43,357 		5568 of 10000 with 97.61% 	 Time used:  0.16 sec
2023-04-01 22:48:43,527 		5592 of 10000 with 97.60% 	 Time used:  0.17 sec
2023-04-01 22:48:43,700 		5616 of 10000 with 97.61% 	 Time used:  0.17 sec
2023-04-01 22:48:43,880 		5640 of 10000 with 97.61% 	 Time used:  0.18 sec
2023-04-01 22:48:44,101 		5664 of 10000 with 97.62% 	 Time used:  0.22 sec
2023-04-01 22:48:44,236 		5688 of 10000 with 97.63% 	 Time used:  0.13 sec
2023-04-01 22:48:44,380 		5712 of 10000 with 97.64% 	 Time used:  0.14 sec
2023-04-01 22:48:44,557 		5736 of 10000 with 97.63% 	 Time used:  0.18 sec
2023-04-01 22:48:44,714 		5760 of 10000 with 97.62% 	 Time used:  0.16 sec
2023-04-01 22:48:44,866 		5784 of 10000 with 97.61% 	 Time used:  0.15 sec
2023-04-01 22:48:45,029 		5808 of 10000 with 97.61% 	 Time used:  0.16 sec
2023-04-01 22:48:45,211 		5832 of 10000 with 97.58% 	 Time used:  0.18 sec
2023-04-01 22:48:45,375 		5856 of 10000 with 97.58% 	 Time used:  0.16 sec
2023-04-01 22:48:45,526 		5880 of 10000 with 97.59% 	 Time used:  0.15 sec
2023-04-01 22:48:45,705 		5904 of 10000 with 97.59% 	 Time used:  0.18 sec
2023-04-01 22:48:45,869 		5928 of 10000 with 97.59% 	 Time used:  0.16 sec
2023-04-01 22:48:46,034 		5952 of 10000 with 97.60% 	 Time used:  0.16 sec
2023-04-01 22:48:46,216 		5976 of 10000 with 97.61% 	 Time used:  0.18 sec
2023-04-01 22:48:46,255 		6000 of 10000 with 97.62% 	 Time used:  0.04 sec
2023-04-01 22:48:46,293 		6024 of 10000 with 97.63% 	 Time used:  0.04 sec
2023-04-01 22:48:46,332 		6048 of 10000 with 97.62% 	 Time used:  0.04 sec
2023-04-01 22:48:46,370 		6072 of 10000 with 97.61% 	 Time used:  0.04 sec
2023-04-01 22:48:46,408 		6096 of 10000 with 97.57% 	 Time used:  0.04 sec
2023-04-01 22:48:46,446 		6120 of 10000 with 97.53% 	 Time used:  0.04 sec
2023-04-01 22:48:46,484 		6144 of 10000 with 97.54% 	 Time used:  0.04 sec
2023-04-01 22:48:46,522 		6168 of 10000 with 97.55% 	 Time used:  0.04 sec
2023-04-01 22:48:46,560 		6192 of 10000 with 97.53% 	 Time used:  0.04 sec
2023-04-01 22:48:46,594 		6216 of 10000 with 97.51% 	 Time used:  0.03 sec
2023-04-01 22:48:46,627 		6240 of 10000 with 97.52% 	 Time used:  0.03 sec
2023-04-01 22:48:46,692 		6264 of 10000 with 97.53% 	 Time used:  0.06 sec
2023-04-01 22:48:46,725 		6288 of 10000 with 97.53% 	 Time used:  0.03 sec
2023-04-01 22:48:46,758 		6312 of 10000 with 97.54% 	 Time used:  0.03 sec
2023-04-01 22:48:46,792 		6336 of 10000 with 97.55% 	 Time used:  0.03 sec
2023-04-01 22:48:46,825 		6360 of 10000 with 97.53% 	 Time used:  0.03 sec
2023-04-01 22:48:46,859 		6384 of 10000 with 97.54% 	 Time used:  0.03 sec
2023-04-01 22:48:46,892 		6408 of 10000 with 97.53% 	 Time used:  0.03 sec
2023-04-01 22:48:46,996 		6432 of 10000 with 97.54% 	 Time used:  0.10 sec
2023-04-01 22:48:47,030 		6456 of 10000 with 97.55% 	 Time used:  0.03 sec
2023-04-01 22:48:47,078 		6480 of 10000 with 97.56% 	 Time used:  0.05 sec
2023-04-01 22:48:47,111 		6504 of 10000 with 97.56% 	 Time used:  0.03 sec
2023-04-01 22:48:47,144 		6528 of 10000 with 97.55% 	 Time used:  0.03 sec
2023-04-01 22:48:47,178 		6552 of 10000 with 97.54% 	 Time used:  0.03 sec
2023-04-01 22:48:47,211 		6576 of 10000 with 97.55% 	 Time used:  0.03 sec
2023-04-01 22:48:47,244 		6600 of 10000 with 97.56% 	 Time used:  0.03 sec
2023-04-01 22:48:47,278 		6624 of 10000 with 97.55% 	 Time used:  0.03 sec
2023-04-01 22:48:47,313 		6648 of 10000 with 97.52% 	 Time used:  0.03 sec
2023-04-01 22:48:47,346 		6672 of 10000 with 97.53% 	 Time used:  0.03 sec
2023-04-01 22:48:47,379 		6696 of 10000 with 97.54% 	 Time used:  0.03 sec
2023-04-01 22:48:47,455 		6720 of 10000 with 97.54% 	 Time used:  0.07 sec
2023-04-01 22:48:47,489 		6744 of 10000 with 97.54% 	 Time used:  0.03 sec
2023-04-01 22:48:47,523 		6768 of 10000 with 97.53% 	 Time used:  0.03 sec
2023-04-01 22:48:47,556 		6792 of 10000 with 97.54% 	 Time used:  0.03 sec
2023-04-01 22:48:47,590 		6816 of 10000 with 97.55% 	 Time used:  0.03 sec
2023-04-01 22:48:47,623 		6840 of 10000 with 97.56% 	 Time used:  0.03 sec
2023-04-01 22:48:47,657 		6864 of 10000 with 97.57% 	 Time used:  0.03 sec
2023-04-01 22:48:47,690 		6888 of 10000 with 97.58% 	 Time used:  0.03 sec
2023-04-01 22:48:47,723 		6912 of 10000 with 97.55% 	 Time used:  0.03 sec
2023-04-01 22:48:47,757 		6936 of 10000 with 97.56% 	 Time used:  0.03 sec
2023-04-01 22:48:47,790 		6960 of 10000 with 97.57% 	 Time used:  0.03 sec
2023-04-01 22:48:47,824 		6984 of 10000 with 97.55% 	 Time used:  0.03 sec
2023-04-01 22:48:47,857 		7008 of 10000 with 97.56% 	 Time used:  0.03 sec
2023-04-01 22:48:47,890 		7032 of 10000 with 97.54% 	 Time used:  0.03 sec
2023-04-01 22:48:47,924 		7056 of 10000 with 97.55% 	 Time used:  0.03 sec
2023-04-01 22:48:47,957 		7080 of 10000 with 97.54% 	 Time used:  0.03 sec
2023-04-01 22:48:47,991 		7104 of 10000 with 97.55% 	 Time used:  0.03 sec
2023-04-01 22:48:48,024 		7128 of 10000 with 97.56% 	 Time used:  0.03 sec
2023-04-01 22:48:48,057 		7152 of 10000 with 97.55% 	 Time used:  0.03 sec
2023-04-01 22:48:48,091 		7176 of 10000 with 97.55% 	 Time used:  0.03 sec
2023-04-01 22:48:48,125 		7200 of 10000 with 97.56% 	 Time used:  0.03 sec
2023-04-01 22:48:48,158 		7224 of 10000 with 97.56% 	 Time used:  0.03 sec
2023-04-01 22:48:48,191 		7248 of 10000 with 97.54% 	 Time used:  0.03 sec
2023-04-01 22:48:48,225 		7272 of 10000 with 97.55% 	 Time used:  0.03 sec
2023-04-01 22:48:48,259 		7296 of 10000 with 97.55% 	 Time used:  0.03 sec
2023-04-01 22:48:48,293 		7320 of 10000 with 97.54% 	 Time used:  0.03 sec
2023-04-01 22:48:48,326 		7344 of 10000 with 97.54% 	 Time used:  0.03 sec
2023-04-01 22:48:48,359 		7368 of 10000 with 97.54% 	 Time used:  0.03 sec
2023-04-01 22:48:48,393 		7392 of 10000 with 97.55% 	 Time used:  0.03 sec
2023-04-01 22:48:48,426 		7416 of 10000 with 97.55% 	 Time used:  0.03 sec
2023-04-01 22:48:48,460 		7440 of 10000 with 97.55% 	 Time used:  0.03 sec
2023-04-01 22:48:48,493 		7464 of 10000 with 97.56% 	 Time used:  0.03 sec
2023-04-01 22:48:48,526 		7488 of 10000 with 97.56% 	 Time used:  0.03 sec
2023-04-01 22:48:48,559 		7512 of 10000 with 97.56% 	 Time used:  0.03 sec
2023-04-01 22:48:48,593 		7536 of 10000 with 97.57% 	 Time used:  0.03 sec
2023-04-01 22:48:48,626 		7560 of 10000 with 97.58% 	 Time used:  0.03 sec
2023-04-01 22:48:48,701 		7584 of 10000 with 97.57% 	 Time used:  0.07 sec
2023-04-01 22:48:48,742 		7608 of 10000 with 97.58% 	 Time used:  0.04 sec
2023-04-01 22:48:48,776 		7632 of 10000 with 97.59% 	 Time used:  0.03 sec
2023-04-01 22:48:48,810 		7656 of 10000 with 97.60% 	 Time used:  0.03 sec
2023-04-01 22:48:48,843 		7680 of 10000 with 97.58% 	 Time used:  0.03 sec
2023-04-01 22:48:48,876 		7704 of 10000 with 97.59% 	 Time used:  0.03 sec
2023-04-01 22:48:48,910 		7728 of 10000 with 97.59% 	 Time used:  0.03 sec
2023-04-01 22:48:48,943 		7752 of 10000 with 97.60% 	 Time used:  0.03 sec
2023-04-01 22:48:48,977 		7776 of 10000 with 97.60% 	 Time used:  0.03 sec
2023-04-01 22:48:49,011 		7800 of 10000 with 97.60% 	 Time used:  0.03 sec
2023-04-01 22:48:49,044 		7824 of 10000 with 97.61% 	 Time used:  0.03 sec
2023-04-01 22:48:49,078 		7848 of 10000 with 97.60% 	 Time used:  0.03 sec
2023-04-01 22:48:49,132 		7872 of 10000 with 97.57% 	 Time used:  0.05 sec
2023-04-01 22:48:49,166 		7896 of 10000 with 97.58% 	 Time used:  0.03 sec
2023-04-01 22:48:49,199 		7920 of 10000 with 97.58% 	 Time used:  0.03 sec
2023-04-01 22:48:49,236 		7944 of 10000 with 97.58% 	 Time used:  0.04 sec
2023-04-01 22:48:49,271 		7968 of 10000 with 97.58% 	 Time used:  0.03 sec
2023-04-01 22:48:49,304 		7992 of 10000 with 97.59% 	 Time used:  0.03 sec
2023-04-01 22:48:49,338 		8016 of 10000 with 97.55% 	 Time used:  0.03 sec
2023-04-01 22:48:49,372 		8040 of 10000 with 97.55% 	 Time used:  0.03 sec
2023-04-01 22:48:49,405 		8064 of 10000 with 97.56% 	 Time used:  0.03 sec
2023-04-01 22:48:49,439 		8088 of 10000 with 97.56% 	 Time used:  0.03 sec
2023-04-01 22:48:49,515 		8112 of 10000 with 97.56% 	 Time used:  0.07 sec
2023-04-01 22:48:49,552 		8136 of 10000 with 97.57% 	 Time used:  0.04 sec
2023-04-01 22:48:49,586 		8160 of 10000 with 97.57% 	 Time used:  0.03 sec
2023-04-01 22:48:49,619 		8184 of 10000 with 97.58% 	 Time used:  0.03 sec
2023-04-01 22:48:49,653 		8208 of 10000 with 97.59% 	 Time used:  0.03 sec
2023-04-01 22:48:49,808 		8232 of 10000 with 97.58% 	 Time used:  0.15 sec
2023-04-01 22:48:49,941 		8256 of 10000 with 97.58% 	 Time used:  0.13 sec
2023-04-01 22:48:50,071 		8280 of 10000 with 97.58% 	 Time used:  0.13 sec
2023-04-01 22:48:50,234 		8304 of 10000 with 97.58% 	 Time used:  0.16 sec
2023-04-01 22:48:50,360 		8328 of 10000 with 97.56% 	 Time used:  0.13 sec
2023-04-01 22:48:50,537 		8352 of 10000 with 97.55% 	 Time used:  0.18 sec
2023-04-01 22:48:50,719 		8376 of 10000 with 97.55% 	 Time used:  0.18 sec
2023-04-01 22:48:50,881 		8400 of 10000 with 97.56% 	 Time used:  0.16 sec
2023-04-01 22:48:51,145 		8424 of 10000 with 97.55% 	 Time used:  0.26 sec
2023-04-01 22:48:51,381 		8448 of 10000 with 97.55% 	 Time used:  0.23 sec
2023-04-01 22:48:51,407 		8472 of 10000 with 97.56% 	 Time used:  0.02 sec
2023-04-01 22:48:51,440 		8496 of 10000 with 97.55% 	 Time used:  0.03 sec
2023-04-01 22:48:51,474 		8520 of 10000 with 97.55% 	 Time used:  0.03 sec
2023-04-01 22:48:51,507 		8544 of 10000 with 97.53% 	 Time used:  0.03 sec
2023-04-01 22:48:51,540 		8568 of 10000 with 97.53% 	 Time used:  0.03 sec
2023-04-01 22:48:51,574 		8592 of 10000 with 97.53% 	 Time used:  0.03 sec
2023-04-01 22:48:51,607 		8616 of 10000 with 97.54% 	 Time used:  0.03 sec
2023-04-01 22:48:51,641 		8640 of 10000 with 97.53% 	 Time used:  0.03 sec
2023-04-01 22:48:51,674 		8664 of 10000 with 97.53% 	 Time used:  0.03 sec
2023-04-01 22:48:51,708 		8688 of 10000 with 97.53% 	 Time used:  0.03 sec
2023-04-01 22:48:51,741 		8712 of 10000 with 97.53% 	 Time used:  0.03 sec
2023-04-01 22:48:51,774 		8736 of 10000 with 97.53% 	 Time used:  0.03 sec
2023-04-01 22:48:51,809 		8760 of 10000 with 97.53% 	 Time used:  0.03 sec
2023-04-01 22:48:51,842 		8784 of 10000 with 97.53% 	 Time used:  0.03 sec
2023-04-01 22:48:51,875 		8808 of 10000 with 97.52% 	 Time used:  0.03 sec
2023-04-01 22:48:51,935 		8832 of 10000 with 97.52% 	 Time used:  0.06 sec
2023-04-01 22:48:52,132 		8856 of 10000 with 97.53% 	 Time used:  0.20 sec
2023-04-01 22:48:52,294 		8880 of 10000 with 97.52% 	 Time used:  0.16 sec
2023-04-01 22:48:52,432 		8904 of 10000 with 97.53% 	 Time used:  0.14 sec
2023-04-01 22:48:52,602 		8928 of 10000 with 97.54% 	 Time used:  0.17 sec
2023-04-01 22:48:52,740 		8952 of 10000 with 97.54% 	 Time used:  0.14 sec
2023-04-01 22:48:52,912 		8976 of 10000 with 97.54% 	 Time used:  0.17 sec
2023-04-01 22:48:53,105 		9000 of 10000 with 97.54% 	 Time used:  0.19 sec
2023-04-01 22:48:53,288 		9024 of 10000 with 97.53% 	 Time used:  0.18 sec
2023-04-01 22:48:53,511 		9048 of 10000 with 97.52% 	 Time used:  0.22 sec
2023-04-01 22:48:53,662 		9072 of 10000 with 97.52% 	 Time used:  0.15 sec
2023-04-01 22:48:53,864 		9096 of 10000 with 97.52% 	 Time used:  0.20 sec
2023-04-01 22:48:54,038 		9120 of 10000 with 97.52% 	 Time used:  0.17 sec
2023-04-01 22:48:54,192 		9144 of 10000 with 97.51% 	 Time used:  0.15 sec
2023-04-01 22:48:54,398 		9168 of 10000 with 97.51% 	 Time used:  0.21 sec
2023-04-01 22:48:54,607 		9192 of 10000 with 97.52% 	 Time used:  0.21 sec
2023-04-01 22:48:54,791 		9216 of 10000 with 97.52% 	 Time used:  0.18 sec
2023-04-01 22:48:54,999 		9240 of 10000 with 97.51% 	 Time used:  0.21 sec
2023-04-01 22:48:55,173 		9264 of 10000 with 97.52% 	 Time used:  0.17 sec
2023-04-01 22:48:55,357 		9288 of 10000 with 97.52% 	 Time used:  0.18 sec
2023-04-01 22:48:55,559 		9312 of 10000 with 97.52% 	 Time used:  0.20 sec
2023-04-01 22:48:55,733 		9336 of 10000 with 97.53% 	 Time used:  0.17 sec
2023-04-01 22:48:55,911 		9360 of 10000 with 97.53% 	 Time used:  0.18 sec
2023-04-01 22:48:56,089 		9384 of 10000 with 97.53% 	 Time used:  0.18 sec
2023-04-01 22:48:56,270 		9408 of 10000 with 97.53% 	 Time used:  0.18 sec
2023-04-01 22:48:56,441 		9432 of 10000 with 97.54% 	 Time used:  0.17 sec
2023-04-01 22:48:56,628 		9456 of 10000 with 97.54% 	 Time used:  0.19 sec
2023-04-01 22:48:56,869 		9480 of 10000 with 97.53% 	 Time used:  0.24 sec
2023-04-01 22:48:57,078 		9504 of 10000 with 97.54% 	 Time used:  0.21 sec
2023-04-01 22:48:57,253 		9528 of 10000 with 97.53% 	 Time used:  0.17 sec
2023-04-01 22:48:57,488 		9552 of 10000 with 97.54% 	 Time used:  0.23 sec
2023-04-01 22:48:57,663 		9576 of 10000 with 97.55% 	 Time used:  0.17 sec
2023-04-01 22:48:57,862 		9600 of 10000 with 97.55% 	 Time used:  0.20 sec
2023-04-01 22:48:58,092 		9624 of 10000 with 97.56% 	 Time used:  0.23 sec
2023-04-01 22:48:58,256 		9648 of 10000 with 97.52% 	 Time used:  0.16 sec
2023-04-01 22:48:58,441 		9672 of 10000 with 97.52% 	 Time used:  0.18 sec
2023-04-01 22:48:58,620 		9696 of 10000 with 97.51% 	 Time used:  0.18 sec
2023-04-01 22:48:58,787 		9720 of 10000 with 97.50% 	 Time used:  0.17 sec
2023-04-01 22:48:58,939 		9744 of 10000 with 97.51% 	 Time used:  0.15 sec
2023-04-01 22:48:59,112 		9768 of 10000 with 97.50% 	 Time used:  0.17 sec
2023-04-01 22:48:59,145 		9792 of 10000 with 97.50% 	 Time used:  0.03 sec
2023-04-01 22:48:59,357 		9816 of 10000 with 97.48% 	 Time used:  0.21 sec
2023-04-01 22:48:59,581 		9840 of 10000 with 97.49% 	 Time used:  0.22 sec
2023-04-01 22:48:59,704 		9864 of 10000 with 97.50% 	 Time used:  0.12 sec
2023-04-01 22:48:59,868 		9888 of 10000 with 97.49% 	 Time used:  0.16 sec
2023-04-01 22:49:00,044 		9912 of 10000 with 97.50% 	 Time used:  0.17 sec
2023-04-01 22:49:00,247 		9936 of 10000 with 97.50% 	 Time used:  0.20 sec
2023-04-01 22:49:00,417 		9960 of 10000 with 97.49% 	 Time used:  0.17 sec
2023-04-01 22:49:00,667 		9984 of 10000 with 97.50% 	 Time used:  0.25 sec
2023-04-01 22:49:00,791 		10000 of 10000 with 97.49% 	 Time used:  0.12 sec
2023-04-01 22:49:00,792 
2023-04-01 22:49:00,808 			Learning rate: weights:   1.000e-03    
2023-04-01 22:49:00,808 			Last test performance: 97.49%
2023-04-01 22:49:00,808 ----------------
2023-04-01 22:49:03,351   38  =>  0    		Training 486 pattern with 98.33% 	Forward time: 	 2.13 sec
2023-04-01 22:49:03,351 			Loss:    2.108e-03    			Backward time: 	 0.39 sec 
2023-04-01 22:49:03,452 			Learning rate: weights:   1.000e-03    
2023-04-01 22:49:03,452 			Last test performance: 97.49%
2023-04-01 22:49:03,452 ----------------
2023-04-01 22:49:05,466   38  =>  1    		Training 486 pattern with 97.92% 	Forward time: 	 1.57 sec
2023-04-01 22:49:05,466 			Loss:    2.579e-03    			Backward time: 	 0.43 sec 
2023-04-01 22:49:05,648 			Learning rate: weights:   1.000e-03    
2023-04-01 22:49:05,650 			Last test performance: 97.49%
2023-04-01 22:49:05,651 ----------------
2023-04-01 22:49:07,667   38  =>  2    		Training 486 pattern with 96.67% 	Forward time: 	 1.50 sec
2023-04-01 22:49:07,667 			Loss:    3.355e-03    			Backward time: 	 0.50 sec 
2023-04-01 22:49:07,824 			Learning rate: weights:   1.000e-03    
2023-04-01 22:49:07,824 			Last test performance: 97.49%
2023-04-01 22:49:07,824 ----------------
2023-04-01 22:49:09,596   38  =>  3    		Training 486 pattern with 97.08% 	Forward time: 	 1.32 sec
2023-04-01 22:49:09,597 			Loss:    3.731e-03    			Backward time: 	 0.44 sec 
2023-04-01 22:49:09,799 			Learning rate: weights:   1.000e-03    
2023-04-01 22:49:09,799 			Last test performance: 97.49%
2023-04-01 22:49:09,799 ----------------
2023-04-01 22:49:10,849   38  =>  4    		Training 486 pattern with 98.12% 	Forward time: 	 0.88 sec
2023-04-01 22:49:10,849 			Loss:    2.447e-03    			Backward time: 	 0.15 sec 
2023-04-01 22:49:11,015 			Learning rate: weights:   1.000e-03    
2023-04-01 22:49:11,015 			Last test performance: 97.49%
2023-04-01 22:49:11,015 ----------------
2023-04-01 22:49:13,375   38  =>  5    		Training 486 pattern with 98.54% 	Forward time: 	 1.85 sec
2023-04-01 22:49:13,375 			Loss:    2.291e-03    			Backward time: 	 0.49 sec 
2023-04-01 22:49:13,548 			Learning rate: weights:   1.000e-03    
2023-04-01 22:49:13,549 			Last test performance: 97.49%
2023-04-01 22:49:13,549 ----------------
2023-04-01 22:49:16,362   38  =>  6    		Training 486 pattern with 97.50% 	Forward time: 	 2.03 sec
2023-04-01 22:49:16,362 			Loss:    3.076e-03    			Backward time: 	 0.76 sec 
2023-04-01 22:49:16,447 			Learning rate: weights:   1.000e-03    
2023-04-01 22:49:16,447 			Last test performance: 97.49%
2023-04-01 22:49:16,448 ----------------
2023-04-01 22:49:17,851   38  =>  7    		Training 486 pattern with 98.75% 	Forward time: 	 1.13 sec
2023-04-01 22:49:17,851 			Loss:    2.498e-03    			Backward time: 	 0.26 sec 
2023-04-01 22:49:18,051 			Learning rate: weights:   1.000e-03    
2023-04-01 22:49:18,051 			Last test performance: 97.49%
2023-04-01 22:49:18,051 ----------------
2023-04-01 22:49:19,442   38  =>  8    		Training 486 pattern with 97.50% 	Forward time: 	 1.20 sec
2023-04-01 22:49:19,443 			Loss:    2.680e-03    			Backward time: 	 0.17 sec 
2023-04-01 22:49:19,721 			Learning rate: weights:   1.000e-03    
2023-04-01 22:49:19,721 			Last test performance: 97.49%
2023-04-01 22:49:19,721 ----------------
2023-04-01 22:49:23,745   38  =>  9    		Training 486 pattern with 97.71% 	Forward time: 	 2.64 sec
2023-04-01 22:49:23,745 			Loss:    2.354e-03    			Backward time: 	 1.36 sec 
2023-04-01 22:49:23,867 			Learning rate: weights:   1.000e-03    
2023-04-01 22:49:23,868 			Last test performance: 97.49%
2023-04-01 22:49:23,868 ----------------
2023-04-01 22:49:26,004   38  =>  10   		Training 486 pattern with 97.92% 	Forward time: 	 1.78 sec
2023-04-01 22:49:26,005 			Loss:    3.224e-03    			Backward time: 	 0.34 sec 
2023-04-01 22:49:26,106 			Learning rate: weights:   1.000e-03    
2023-04-01 22:49:26,106 			Last test performance: 97.49%
2023-04-01 22:49:26,106 ----------------
2023-04-01 22:49:28,226   38  =>  11   		Training 486 pattern with 98.12% 	Forward time: 	 1.59 sec
2023-04-01 22:49:28,227 			Loss:    2.181e-03    			Backward time: 	 0.52 sec 
2023-04-01 22:49:28,474 			Learning rate: weights:   1.000e-03    
2023-04-01 22:49:28,474 			Last test performance: 97.49%
2023-04-01 22:49:28,474 ----------------
2023-04-01 22:49:29,649   38  =>  12   		Training 486 pattern with 97.92% 	Forward time: 	 0.95 sec
2023-04-01 22:49:29,649 			Loss:    2.512e-03    			Backward time: 	 0.20 sec 
2023-04-01 22:49:29,821 			Learning rate: weights:   1.000e-03    
2023-04-01 22:49:29,822 			Last test performance: 97.49%
2023-04-01 22:49:29,823 ----------------
2023-04-01 22:49:31,865   38  =>  13   		Training 486 pattern with 98.96% 	Forward time: 	 1.56 sec
2023-04-01 22:49:31,866 			Loss:    1.998e-03    			Backward time: 	 0.46 sec 
2023-04-01 22:49:31,953 			Learning rate: weights:   1.000e-03    
2023-04-01 22:49:31,953 			Last test performance: 97.49%
2023-04-01 22:49:31,953 ----------------
2023-04-01 22:49:34,879   38  =>  14   		Training 486 pattern with 97.50% 	Forward time: 	 2.17 sec
2023-04-01 22:49:34,879 			Loss:    3.200e-03    			Backward time: 	 0.74 sec 
2023-04-01 22:49:35,002 			Learning rate: weights:   1.000e-03    
2023-04-01 22:49:35,002 			Last test performance: 97.49%
2023-04-01 22:49:35,002 ----------------
2023-04-01 22:49:37,208   38  =>  15   		Training 486 pattern with 96.88% 	Forward time: 	 1.61 sec
2023-04-01 22:49:37,208 			Loss:    3.541e-03    			Backward time: 	 0.58 sec 
2023-04-01 22:49:37,294 			Learning rate: weights:   1.000e-03    
2023-04-01 22:49:37,295 			Last test performance: 97.49%
2023-04-01 22:49:37,295 ----------------
2023-04-01 22:49:39,670   38  =>  16   		Training 486 pattern with 97.50% 	Forward time: 	 1.83 sec
2023-04-01 22:49:39,670 			Loss:    3.144e-03    			Backward time: 	 0.53 sec 
2023-04-01 22:49:39,819 			Learning rate: weights:   1.000e-03    
2023-04-01 22:49:39,819 			Last test performance: 97.49%
2023-04-01 22:49:39,820 ----------------
2023-04-01 22:49:41,938   38  =>  17   		Training 486 pattern with 96.46% 	Forward time: 	 1.75 sec
2023-04-01 22:49:41,939 			Loss:    3.479e-03    			Backward time: 	 0.35 sec 
2023-04-01 22:49:42,190 			Learning rate: weights:   1.000e-03    
2023-04-01 22:49:42,191 			Last test performance: 97.49%
2023-04-01 22:49:42,191 ----------------
2023-04-01 22:49:44,015   38  =>  18   		Training 486 pattern with 97.92% 	Forward time: 	 1.49 sec
2023-04-01 22:49:44,016 			Loss:    2.370e-03    			Backward time: 	 0.32 sec 
2023-04-01 22:49:44,164 			Learning rate: weights:   1.000e-03    
2023-04-01 22:49:44,164 			Last test performance: 97.49%
2023-04-01 22:49:44,164 ----------------
2023-04-01 22:49:45,664   38  =>  19   		Training 486 pattern with 97.29% 	Forward time: 	 1.24 sec
2023-04-01 22:49:45,664 			Loss:    2.692e-03    			Backward time: 	 0.25 sec 
2023-04-01 22:49:45,796 			Learning rate: weights:   1.000e-03    
2023-04-01 22:49:45,797 			Last test performance: 97.49%
2023-04-01 22:49:45,797 ----------------
2023-04-01 22:49:47,231   38  =>  20   		Training 486 pattern with 98.33% 	Forward time: 	 1.22 sec
2023-04-01 22:49:47,232 			Loss:    2.894e-03    			Backward time: 	 0.20 sec 
2023-04-01 22:49:47,416 			Learning rate: weights:   1.000e-03    
2023-04-01 22:49:47,417 			Last test performance: 97.49%
2023-04-01 22:49:47,418 ----------------
2023-04-01 22:49:49,962   38  =>  21   		Training 486 pattern with 98.96% 	Forward time: 	 1.77 sec
2023-04-01 22:49:49,963 			Loss:    1.770e-03    			Backward time: 	 0.76 sec 
2023-04-01 22:49:50,089 			Learning rate: weights:   1.000e-03    
2023-04-01 22:49:50,089 			Last test performance: 97.49%
2023-04-01 22:49:50,090 ----------------
2023-04-01 22:49:51,684   38  =>  22   		Training 486 pattern with 97.71% 	Forward time: 	 1.27 sec
2023-04-01 22:49:51,685 			Loss:    3.052e-03    			Backward time: 	 0.31 sec 
2023-04-01 22:49:51,785 			Learning rate: weights:   1.000e-03    
2023-04-01 22:49:51,785 			Last test performance: 97.49%
2023-04-01 22:49:51,785 ----------------
2023-04-01 22:49:54,112   38  =>  23   		Training 486 pattern with 98.12% 	Forward time: 	 1.65 sec
2023-04-01 22:49:54,113 			Loss:    2.874e-03    			Backward time: 	 0.66 sec 
2023-04-01 22:49:54,349 			Learning rate: weights:   1.000e-03    
2023-04-01 22:49:54,349 			Last test performance: 97.49%
2023-04-01 22:49:54,349 ----------------
2023-04-01 22:49:55,384   38  =>  24   		Training 486 pattern with 97.50% 	Forward time: 	 0.94 sec
2023-04-01 22:49:55,384 			Loss:    2.847e-03    			Backward time: 	 0.08 sec 
2023-04-01 22:49:55,586 			Learning rate: weights:   1.000e-03    
2023-04-01 22:49:55,586 			Last test performance: 97.49%
2023-04-01 22:49:55,586 ----------------
2023-04-01 22:49:57,820   38  =>  25   		Training 486 pattern with 98.75% 	Forward time: 	 1.66 sec
2023-04-01 22:49:57,820 			Loss:    1.493e-03    			Backward time: 	 0.56 sec 
2023-04-01 22:49:57,943 			Learning rate: weights:   1.000e-03    
2023-04-01 22:49:57,944 			Last test performance: 97.49%
2023-04-01 22:49:57,945 ----------------
2023-04-01 22:49:59,206   38  =>  26   		Training 486 pattern with 97.08% 	Forward time: 	 1.18 sec
2023-04-01 22:49:59,207 			Loss:    3.605e-03    			Backward time: 	 0.06 sec 
2023-04-01 22:49:59,388 			Learning rate: weights:   1.000e-03    
2023-04-01 22:49:59,390 			Last test performance: 97.49%
2023-04-01 22:49:59,391 ----------------
2023-04-01 22:50:02,287   38  =>  27   		Training 486 pattern with 97.29% 	Forward time: 	 2.30 sec
2023-04-01 22:50:02,287 			Loss:    2.735e-03    			Backward time: 	 0.58 sec 
2023-04-01 22:50:02,413 			Learning rate: weights:   1.000e-03    
2023-04-01 22:50:02,413 			Last test performance: 97.49%
2023-04-01 22:50:02,413 ----------------
2023-04-01 22:50:03,412   38  =>  28   		Training 486 pattern with 96.04% 	Forward time: 	 0.91 sec
2023-04-01 22:50:03,413 			Loss:    4.236e-03    			Backward time: 	 0.07 sec 
2023-04-01 22:50:03,724 			Learning rate: weights:   1.000e-03    
2023-04-01 22:50:03,724 			Last test performance: 97.49%
2023-04-01 22:50:03,725 ----------------
2023-04-01 22:50:05,174   38  =>  29   		Training 486 pattern with 96.46% 	Forward time: 	 1.13 sec
2023-04-01 22:50:05,175 			Loss:    3.122e-03    			Backward time: 	 0.30 sec 
2023-04-01 22:50:05,262 			Learning rate: weights:   1.000e-03    
2023-04-01 22:50:05,262 			Last test performance: 97.49%
2023-04-01 22:50:05,263 ----------------
2023-04-01 22:50:07,802   38  =>  30   		Training 486 pattern with 98.54% 	Forward time: 	 1.86 sec
2023-04-01 22:50:07,802 			Loss:    1.677e-03    			Backward time: 	 0.66 sec 
2023-04-01 22:50:07,928 			Learning rate: weights:   1.000e-03    
2023-04-01 22:50:07,928 			Last test performance: 97.49%
2023-04-01 22:50:07,928 ----------------
2023-04-01 22:50:10,549   38  =>  31   		Training 486 pattern with 97.08% 	Forward time: 	 1.83 sec
2023-04-01 22:50:10,550 			Loss:    3.581e-03    			Backward time: 	 0.76 sec 
2023-04-01 22:50:10,736 			Learning rate: weights:   1.000e-03    
2023-04-01 22:50:10,737 			Last test performance: 97.49%
2023-04-01 22:50:10,737 ----------------
2023-04-01 22:50:12,123   38  =>  32   		Training 486 pattern with 98.33% 	Forward time: 	 1.14 sec
2023-04-01 22:50:12,123 			Loss:    3.447e-03    			Backward time: 	 0.23 sec 
2023-04-01 22:50:12,371 			Learning rate: weights:   1.000e-03    
2023-04-01 22:50:12,371 			Last test performance: 97.49%
2023-04-01 22:50:12,371 ----------------
2023-04-01 22:50:14,483   38  =>  33   		Training 486 pattern with 98.75% 	Forward time: 	 1.64 sec
2023-04-01 22:50:14,484 			Loss:    2.465e-03    			Backward time: 	 0.46 sec 
2023-04-01 22:50:14,662 			Learning rate: weights:   1.000e-03    
2023-04-01 22:50:14,664 			Last test performance: 97.49%
2023-04-01 22:50:14,665 ----------------
2023-04-01 22:50:16,478   38  =>  34   		Training 486 pattern with 98.33% 	Forward time: 	 1.55 sec
2023-04-01 22:50:16,479 			Loss:    1.710e-03    			Backward time: 	 0.25 sec 
2023-04-01 22:50:16,683 			Learning rate: weights:   1.000e-03    
2023-04-01 22:50:16,683 			Last test performance: 97.49%
2023-04-01 22:50:16,683 ----------------
2023-04-01 22:50:18,120   38  =>  35   		Training 486 pattern with 95.62% 	Forward time: 	 1.07 sec
2023-04-01 22:50:18,121 			Loss:    4.368e-03    			Backward time: 	 0.35 sec 
2023-04-01 22:50:18,296 			Learning rate: weights:   1.000e-03    
2023-04-01 22:50:18,296 			Last test performance: 97.49%
2023-04-01 22:50:18,296 ----------------
2023-04-01 22:50:20,861   38  =>  36   		Training 486 pattern with 97.71% 	Forward time: 	 1.74 sec
2023-04-01 22:50:20,862 			Loss:    2.799e-03    			Backward time: 	 0.81 sec 
2023-04-01 22:50:20,971 			Learning rate: weights:   1.000e-03    
2023-04-01 22:50:20,971 			Last test performance: 97.49%
2023-04-01 22:50:20,971 ----------------
2023-04-01 22:50:22,616   38  =>  37   		Training 486 pattern with 96.88% 	Forward time: 	 1.46 sec
2023-04-01 22:50:22,616 			Loss:    3.556e-03    			Backward time: 	 0.17 sec 
2023-04-01 22:50:22,737 			Learning rate: weights:   1.000e-03    
2023-04-01 22:50:22,737 			Last test performance: 97.49%
2023-04-01 22:50:22,737 ----------------
2023-04-01 22:50:24,794   38  =>  38   		Training 486 pattern with 96.04% 	Forward time: 	 1.52 sec
2023-04-01 22:50:24,794 			Loss:    5.572e-03    			Backward time: 	 0.52 sec 
2023-04-01 22:50:24,911 			Learning rate: weights:   1.000e-03    
2023-04-01 22:50:24,912 			Last test performance: 97.49%
2023-04-01 22:50:24,912 ----------------
2023-04-01 22:50:25,936   38  =>  39   		Training 486 pattern with 98.12% 	Forward time: 	 0.89 sec
2023-04-01 22:50:25,936 			Loss:    2.343e-03    			Backward time: 	 0.12 sec 
2023-04-01 22:50:26,114 			Learning rate: weights:   1.000e-03    
2023-04-01 22:50:26,115 			Last test performance: 97.49%
2023-04-01 22:50:26,115 ----------------
2023-04-01 22:50:27,162   38  =>  40   		Training 486 pattern with 97.92% 	Forward time: 	 0.78 sec
2023-04-01 22:50:27,163 			Loss:    2.967e-03    			Backward time: 	 0.25 sec 
2023-04-01 22:50:27,427 			Learning rate: weights:   1.000e-03    
2023-04-01 22:50:27,427 			Last test performance: 97.49%
2023-04-01 22:50:27,428 ----------------
2023-04-01 22:50:29,612   38  =>  41   		Training 486 pattern with 97.08% 	Forward time: 	 1.56 sec
2023-04-01 22:50:29,612 			Loss:    2.519e-03    			Backward time: 	 0.60 sec 
2023-04-01 22:50:29,881 			Learning rate: weights:   1.000e-03    
2023-04-01 22:50:29,881 			Last test performance: 97.49%
2023-04-01 22:50:29,881 ----------------
2023-04-01 22:50:32,620   38  =>  42   		Training 486 pattern with 96.67% 	Forward time: 	 1.83 sec
2023-04-01 22:50:32,620 			Loss:    3.619e-03    			Backward time: 	 0.89 sec 
2023-04-01 22:50:32,804 			Learning rate: weights:   1.000e-03    
2023-04-01 22:50:32,804 			Last test performance: 97.49%
2023-04-01 22:50:32,804 ----------------
2023-04-01 22:50:34,794   38  =>  43   		Training 486 pattern with 98.12% 	Forward time: 	 1.63 sec
2023-04-01 22:50:34,794 			Loss:    2.786e-03    			Backward time: 	 0.35 sec 
2023-04-01 22:50:34,934 			Learning rate: weights:   1.000e-03    
2023-04-01 22:50:34,934 			Last test performance: 97.49%
2023-04-01 22:50:34,934 ----------------
2023-04-01 22:50:37,548   38  =>  44   		Training 486 pattern with 97.08% 	Forward time: 	 1.87 sec
2023-04-01 22:50:37,549 			Loss:    3.894e-03    			Backward time: 	 0.73 sec 
2023-04-01 22:50:37,659 			Learning rate: weights:   1.000e-03    
2023-04-01 22:50:37,659 			Last test performance: 97.49%
2023-04-01 22:50:37,659 ----------------
2023-04-01 22:50:39,238   38  =>  45   		Training 486 pattern with 97.92% 	Forward time: 	 1.18 sec
2023-04-01 22:50:39,239 			Loss:    2.648e-03    			Backward time: 	 0.39 sec 
2023-04-01 22:50:39,495 			Learning rate: weights:   1.000e-03    
2023-04-01 22:50:39,495 			Last test performance: 97.49%
2023-04-01 22:50:39,495 ----------------
2023-04-01 22:50:42,387   38  =>  46   		Training 486 pattern with 97.71% 	Forward time: 	 1.96 sec
2023-04-01 22:50:42,387 			Loss:    2.598e-03    			Backward time: 	 0.91 sec 
2023-04-01 22:50:42,479 			Learning rate: weights:   1.000e-03    
2023-04-01 22:50:42,480 			Last test performance: 97.49%
2023-04-01 22:50:42,480 ----------------
2023-04-01 22:50:43,491   38  =>  47   		Training 486 pattern with 98.12% 	Forward time: 	 0.84 sec
2023-04-01 22:50:43,492 			Loss:    2.682e-03    			Backward time: 	 0.15 sec 
2023-04-01 22:50:43,659 			Learning rate: weights:   1.000e-03    
2023-04-01 22:50:43,659 			Last test performance: 97.49%
2023-04-01 22:50:43,659 ----------------
2023-04-01 22:50:44,883   38  =>  48   		Training 486 pattern with 97.71% 	Forward time: 	 1.06 sec
2023-04-01 22:50:44,883 			Loss:    2.392e-03    			Backward time: 	 0.15 sec 
2023-04-01 22:50:45,049 			Learning rate: weights:   1.000e-03    
2023-04-01 22:50:45,049 			Last test performance: 97.49%
2023-04-01 22:50:45,052 ----------------
2023-04-01 22:50:46,484   38  =>  49   		Training 486 pattern with 98.12% 	Forward time: 	 1.25 sec
2023-04-01 22:50:46,485 			Loss:    2.316e-03    			Backward time: 	 0.17 sec 
2023-04-01 22:50:46,692 			Learning rate: weights:   1.000e-03    
2023-04-01 22:50:46,694 			Last test performance: 97.49%
2023-04-01 22:50:46,695 ----------------
2023-04-01 22:50:49,056   38  =>  50   		Training 486 pattern with 97.71% 	Forward time: 	 1.67 sec
2023-04-01 22:50:49,057 			Loss:    2.835e-03    			Backward time: 	 0.68 sec 
2023-04-01 22:50:49,197 			Learning rate: weights:   1.000e-03    
2023-04-01 22:50:49,197 			Last test performance: 97.49%
2023-04-01 22:50:49,199 ----------------
2023-04-01 22:50:52,769   38  =>  51   		Training 486 pattern with 97.50% 	Forward time: 	 2.46 sec
2023-04-01 22:50:52,769 			Loss:    3.124e-03    			Backward time: 	 1.09 sec 
2023-04-01 22:50:53,065 			Learning rate: weights:   1.000e-03    
2023-04-01 22:50:53,065 			Last test performance: 97.49%
2023-04-01 22:50:53,065 ----------------
2023-04-01 22:50:55,736   38  =>  52   		Training 486 pattern with 97.71% 	Forward time: 	 1.92 sec
2023-04-01 22:50:55,736 			Loss:    3.004e-03    			Backward time: 	 0.73 sec 
2023-04-01 22:50:56,006 			Learning rate: weights:   1.000e-03    
2023-04-01 22:50:56,006 			Last test performance: 97.49%
2023-04-01 22:50:56,006 ----------------
2023-04-01 22:50:59,480   38  =>  53   		Training 486 pattern with 98.33% 	Forward time: 	 2.42 sec
2023-04-01 22:50:59,481 			Loss:    2.128e-03    			Backward time: 	 1.03 sec 
2023-04-01 22:50:59,574 			Learning rate: weights:   1.000e-03    
2023-04-01 22:50:59,574 			Last test performance: 97.49%
2023-04-01 22:50:59,575 ----------------
2023-04-01 22:51:02,304   38  =>  54   		Training 486 pattern with 96.25% 	Forward time: 	 2.07 sec
2023-04-01 22:51:02,305 			Loss:    3.472e-03    			Backward time: 	 0.65 sec 
2023-04-01 22:51:02,596 			Learning rate: weights:   1.000e-03    
2023-04-01 22:51:02,597 			Last test performance: 97.49%
2023-04-01 22:51:02,597 ----------------
2023-04-01 22:51:05,464   38  =>  55   		Training 486 pattern with 97.50% 	Forward time: 	 1.62 sec
2023-04-01 22:51:05,465 			Loss:    2.874e-03    			Backward time: 	 1.23 sec 
2023-04-01 22:51:05,713 			Learning rate: weights:   1.000e-03    
2023-04-01 22:51:05,713 			Last test performance: 97.49%
2023-04-01 22:51:05,713 ----------------
2023-04-01 22:51:07,595   38  =>  56   		Training 486 pattern with 96.67% 	Forward time: 	 1.56 sec
2023-04-01 22:51:07,595 			Loss:    3.075e-03    			Backward time: 	 0.30 sec 
2023-04-01 22:51:07,785 			Learning rate: weights:   1.000e-03    
2023-04-01 22:51:07,785 			Last test performance: 97.49%
2023-04-01 22:51:07,786 ----------------
2023-04-01 22:51:10,863   38  =>  57   		Training 486 pattern with 97.08% 	Forward time: 	 2.27 sec
2023-04-01 22:51:10,863 			Loss:    3.640e-03    			Backward time: 	 0.78 sec 
2023-04-01 22:51:11,029 			Learning rate: weights:   1.000e-03    
2023-04-01 22:51:11,030 			Last test performance: 97.49%
2023-04-01 22:51:11,030 ----------------
2023-04-01 22:51:14,432   38  =>  58   		Training 486 pattern with 97.71% 	Forward time: 	 2.45 sec
2023-04-01 22:51:14,433 			Loss:    2.636e-03    			Backward time: 	 0.94 sec 
2023-04-01 22:51:14,527 			Learning rate: weights:   1.000e-03    
2023-04-01 22:51:14,527 			Last test performance: 97.49%
2023-04-01 22:51:14,528 ----------------
2023-04-01 22:51:15,989   38  =>  59   		Training 486 pattern with 97.29% 	Forward time: 	 1.27 sec
2023-04-01 22:51:15,989 			Loss:    2.226e-03    			Backward time: 	 0.17 sec 
2023-04-01 22:51:16,257 			Learning rate: weights:   1.000e-03    
2023-04-01 22:51:16,257 			Last test performance: 97.49%
2023-04-01 22:51:16,257 ----------------
2023-04-01 22:51:17,729   38  =>  60   		Training 486 pattern with 97.08% 	Forward time: 	 1.07 sec
2023-04-01 22:51:17,729 			Loss:    4.285e-03    			Backward time: 	 0.38 sec 
2023-04-01 22:51:17,834 			Learning rate: weights:   1.000e-03    
2023-04-01 22:51:17,835 			Last test performance: 97.49%
2023-04-01 22:51:17,835 ----------------
2023-04-01 22:51:20,807   38  =>  61   		Training 486 pattern with 96.46% 	Forward time: 	 2.19 sec
2023-04-01 22:51:20,807 			Loss:    3.278e-03    			Backward time: 	 0.77 sec 
2023-04-01 22:51:20,976 			Learning rate: weights:   1.000e-03    
2023-04-01 22:51:20,977 			Last test performance: 97.49%
2023-04-01 22:51:20,977 ----------------
2023-04-01 22:51:22,357   38  =>  62   		Training 486 pattern with 97.71% 	Forward time: 	 1.27 sec
2023-04-01 22:51:22,357 			Loss:    3.226e-03    			Backward time: 	 0.09 sec 
2023-04-01 22:51:22,518 			Learning rate: weights:   1.000e-03    
2023-04-01 22:51:22,519 			Last test performance: 97.49%
2023-04-01 22:51:22,520 ----------------
2023-04-01 22:51:24,241   38  =>  63   		Training 486 pattern with 98.12% 	Forward time: 	 1.31 sec
2023-04-01 22:51:24,242 			Loss:    2.300e-03    			Backward time: 	 0.40 sec 
2023-04-01 22:51:24,328 			Learning rate: weights:   1.000e-03    
2023-04-01 22:51:24,329 			Last test performance: 97.49%
2023-04-01 22:51:24,329 ----------------
2023-04-01 22:51:25,158   38  =>  64   		Training 486 pattern with 97.92% 	Forward time: 	 0.76 sec
2023-04-01 22:51:25,159 			Loss:    3.191e-03    			Backward time: 	 0.06 sec 
2023-04-01 22:51:25,266 			Learning rate: weights:   1.000e-03    
2023-04-01 22:51:25,267 			Last test performance: 97.49%
2023-04-01 22:51:25,267 ----------------
2023-04-01 22:51:27,999   38  =>  65   		Training 486 pattern with 97.92% 	Forward time: 	 1.87 sec
2023-04-01 22:51:28,000 			Loss:    2.646e-03    			Backward time: 	 0.85 sec 
2023-04-01 22:51:28,176 			Learning rate: weights:   1.000e-03    
2023-04-01 22:51:28,178 			Last test performance: 97.49%
2023-04-01 22:51:28,179 ----------------
2023-04-01 22:51:30,191   38  =>  66   		Training 486 pattern with 98.12% 	Forward time: 	 1.53 sec
2023-04-01 22:51:30,191 			Loss:    2.000e-03    			Backward time: 	 0.46 sec 
2023-04-01 22:51:30,398 			Learning rate: weights:   1.000e-03    
2023-04-01 22:51:30,399 			Last test performance: 97.49%
2023-04-01 22:51:30,399 ----------------
2023-04-01 22:51:33,301   38  =>  67   		Training 486 pattern with 96.88% 	Forward time: 	 1.99 sec
2023-04-01 22:51:33,301 			Loss:    3.791e-03    			Backward time: 	 0.89 sec 
2023-04-01 22:51:33,431 			Learning rate: weights:   1.000e-03    
2023-04-01 22:51:33,431 			Last test performance: 97.49%
2023-04-01 22:51:33,431 ----------------
2023-04-01 22:51:34,557   38  =>  68   		Training 486 pattern with 97.92% 	Forward time: 	 0.98 sec
2023-04-01 22:51:34,557 			Loss:    2.519e-03    			Backward time: 	 0.12 sec 
2023-04-01 22:51:34,659 			Learning rate: weights:   1.000e-03    
2023-04-01 22:51:34,660 			Last test performance: 97.49%
2023-04-01 22:51:34,660 ----------------
2023-04-01 22:51:35,923   38  =>  69   		Training 486 pattern with 98.12% 	Forward time: 	 1.14 sec
2023-04-01 22:51:35,924 			Loss:    2.218e-03    			Backward time: 	 0.11 sec 
2023-04-01 22:51:36,040 			Learning rate: weights:   1.000e-03    
2023-04-01 22:51:36,042 			Last test performance: 97.49%
2023-04-01 22:51:36,042 ----------------
2023-04-01 22:51:38,809   38  =>  70   		Training 486 pattern with 97.92% 	Forward time: 	 2.07 sec
2023-04-01 22:51:38,809 			Loss:    2.905e-03    			Backward time: 	 0.68 sec 
2023-04-01 22:51:38,995 			Learning rate: weights:   1.000e-03    
2023-04-01 22:51:38,995 			Last test performance: 97.49%
2023-04-01 22:51:38,995 ----------------
2023-04-01 22:51:40,222   38  =>  71   		Training 486 pattern with 97.08% 	Forward time: 	 1.01 sec
2023-04-01 22:51:40,222 			Loss:    2.925e-03    			Backward time: 	 0.20 sec 
2023-04-01 22:51:40,381 			Learning rate: weights:   1.000e-03    
2023-04-01 22:51:40,381 			Last test performance: 97.49%
2023-04-01 22:51:40,381 ----------------
2023-04-01 22:51:42,711   38  =>  72   		Training 486 pattern with 97.08% 	Forward time: 	 1.73 sec
2023-04-01 22:51:42,712 			Loss:    3.137e-03    			Backward time: 	 0.58 sec 
2023-04-01 22:51:42,857 			Learning rate: weights:   1.000e-03    
2023-04-01 22:51:42,857 			Last test performance: 97.49%
2023-04-01 22:51:42,857 ----------------
2023-04-01 22:51:45,672   38  =>  73   		Training 486 pattern with 98.33% 	Forward time: 	 2.18 sec
2023-04-01 22:51:45,672 			Loss:    2.031e-03    			Backward time: 	 0.62 sec 
2023-04-01 22:51:45,765 			Learning rate: weights:   1.000e-03    
2023-04-01 22:51:45,766 			Last test performance: 97.49%
2023-04-01 22:51:45,767 ----------------
2023-04-01 22:51:47,556   38  =>  74   		Training 486 pattern with 96.25% 	Forward time: 	 1.36 sec
2023-04-01 22:51:47,556 			Loss:    4.508e-03    			Backward time: 	 0.42 sec 
2023-04-01 22:51:47,691 			Learning rate: weights:   1.000e-03    
2023-04-01 22:51:47,691 			Last test performance: 97.49%
2023-04-01 22:51:47,692 ----------------
2023-04-01 22:51:50,246   38  =>  75   		Training 486 pattern with 97.29% 	Forward time: 	 1.80 sec
2023-04-01 22:51:50,246 			Loss:    3.287e-03    			Backward time: 	 0.74 sec 
2023-04-01 22:51:50,536 			Learning rate: weights:   1.000e-03    
2023-04-01 22:51:50,536 			Last test performance: 97.49%
2023-04-01 22:51:50,536 ----------------
2023-04-01 22:51:54,032   38  =>  76   		Training 486 pattern with 97.50% 	Forward time: 	 2.57 sec
2023-04-01 22:51:54,033 			Loss:    2.871e-03    			Backward time: 	 0.91 sec 
2023-04-01 22:51:54,148 			Learning rate: weights:   1.000e-03    
2023-04-01 22:51:54,149 			Last test performance: 97.49%
2023-04-01 22:51:54,149 ----------------
2023-04-01 22:51:57,360   38  =>  77   		Training 486 pattern with 97.71% 	Forward time: 	 2.24 sec
2023-04-01 22:51:57,360 			Loss:    3.047e-03    			Backward time: 	 0.95 sec 
2023-04-01 22:51:57,489 			Learning rate: weights:   1.000e-03    
2023-04-01 22:51:57,489 			Last test performance: 97.49%
2023-04-01 22:51:57,489 ----------------
2023-04-01 22:51:59,599   38  =>  78   		Training 486 pattern with 98.75% 	Forward time: 	 1.63 sec
2023-04-01 22:51:59,600 			Loss:    2.151e-03    			Backward time: 	 0.46 sec 
2023-04-01 22:51:59,766 			Learning rate: weights:   1.000e-03    
2023-04-01 22:51:59,766 			Last test performance: 97.49%
2023-04-01 22:51:59,766 ----------------
2023-04-01 22:52:03,659   38  =>  79   		Training 486 pattern with 97.71% 	Forward time: 	 2.78 sec
2023-04-01 22:52:03,659 			Loss:    2.544e-03    			Backward time: 	 1.10 sec 
2023-04-01 22:52:03,785 			Learning rate: weights:   1.000e-03    
2023-04-01 22:52:03,785 			Last test performance: 97.49%
2023-04-01 22:52:03,786 ----------------
2023-04-01 22:52:05,602   38  =>  80   		Training 486 pattern with 97.71% 	Forward time: 	 1.27 sec
2023-04-01 22:52:05,602 			Loss:    3.347e-03    			Backward time: 	 0.54 sec 
2023-04-01 22:52:05,782 			Learning rate: weights:   1.000e-03    
2023-04-01 22:52:05,783 			Last test performance: 97.49%
2023-04-01 22:52:05,783 ----------------
2023-04-01 22:52:07,803   38  =>  81   		Training 486 pattern with 98.96% 	Forward time: 	 1.55 sec
2023-04-01 22:52:07,804 			Loss:    1.545e-03    			Backward time: 	 0.46 sec 
2023-04-01 22:52:07,947 			Learning rate: weights:   1.000e-03    
2023-04-01 22:52:07,948 			Last test performance: 97.49%
2023-04-01 22:52:07,948 ----------------
2023-04-01 22:52:09,737   38  =>  82   		Training 486 pattern with 99.17% 	Forward time: 	 1.38 sec
2023-04-01 22:52:09,738 			Loss:    1.953e-03    			Backward time: 	 0.39 sec 
2023-04-01 22:52:09,986 			Learning rate: weights:   1.000e-03    
2023-04-01 22:52:09,987 			Last test performance: 97.49%
2023-04-01 22:52:09,987 ----------------
2023-04-01 22:52:11,065   38  =>  83   		Training 486 pattern with 96.88% 	Forward time: 	 0.98 sec
2023-04-01 22:52:11,065 			Loss:    3.814e-03    			Backward time: 	 0.08 sec 
2023-04-01 22:52:11,188 			Learning rate: weights:   1.000e-03    
2023-04-01 22:52:11,188 			Last test performance: 97.49%
2023-04-01 22:52:11,188 ----------------
2023-04-01 22:52:13,286   38  =>  84   		Training 486 pattern with 97.50% 	Forward time: 	 1.70 sec
2023-04-01 22:52:13,286 			Loss:    2.632e-03    			Backward time: 	 0.38 sec 
2023-04-01 22:52:13,382 			Learning rate: weights:   1.000e-03    
2023-04-01 22:52:13,382 			Last test performance: 97.49%
2023-04-01 22:52:13,382 ----------------
2023-04-01 22:52:15,615   38  =>  85   		Training 486 pattern with 97.08% 	Forward time: 	 1.57 sec
2023-04-01 22:52:15,615 			Loss:    3.962e-03    			Backward time: 	 0.64 sec 
2023-04-01 22:52:15,742 			Learning rate: weights:   1.000e-03    
2023-04-01 22:52:15,742 			Last test performance: 97.49%
2023-04-01 22:52:15,742 ----------------
2023-04-01 22:52:17,776   38  =>  86   		Training 486 pattern with 97.50% 	Forward time: 	 1.51 sec
2023-04-01 22:52:17,776 			Loss:    2.666e-03    			Backward time: 	 0.51 sec 
2023-04-01 22:52:17,862 			Learning rate: weights:   1.000e-03    
2023-04-01 22:52:17,863 			Last test performance: 97.49%
2023-04-01 22:52:17,863 ----------------
2023-04-01 22:52:18,930   38  =>  87   		Training 486 pattern with 98.33% 	Forward time: 	 0.95 sec
2023-04-01 22:52:18,930 			Loss:    2.195e-03    			Backward time: 	 0.10 sec 
2023-04-01 22:52:19,155 			Learning rate: weights:   1.000e-03    
2023-04-01 22:52:19,155 			Last test performance: 97.49%
2023-04-01 22:52:19,155 ----------------
2023-04-01 22:52:20,379   38  =>  88   		Training 486 pattern with 98.12% 	Forward time: 	 1.06 sec
2023-04-01 22:52:20,379 			Loss:    2.338e-03    			Backward time: 	 0.15 sec 
2023-04-01 22:52:20,598 			Learning rate: weights:   1.000e-03    
2023-04-01 22:52:20,600 			Last test performance: 97.49%
2023-04-01 22:52:20,600 ----------------
2023-04-01 22:52:22,532   38  =>  89   		Training 486 pattern with 98.12% 	Forward time: 	 1.48 sec
2023-04-01 22:52:22,533 			Loss:    2.681e-03    			Backward time: 	 0.44 sec 
2023-04-01 22:52:22,750 			Learning rate: weights:   1.000e-03    
2023-04-01 22:52:22,750 			Last test performance: 97.49%
2023-04-01 22:52:22,750 ----------------
2023-04-01 22:52:24,332   38  =>  90   		Training 486 pattern with 97.71% 	Forward time: 	 1.27 sec
2023-04-01 22:52:24,333 			Loss:    2.672e-03    			Backward time: 	 0.30 sec 
2023-04-01 22:52:24,416 			Learning rate: weights:   1.000e-03    
2023-04-01 22:52:24,416 			Last test performance: 97.49%
2023-04-01 22:52:24,416 ----------------
2023-04-01 22:52:26,168   38  =>  91   		Training 486 pattern with 96.25% 	Forward time: 	 1.41 sec
2023-04-01 22:52:26,169 			Loss:    4.697e-03    			Backward time: 	 0.32 sec 
2023-04-01 22:52:26,295 			Learning rate: weights:   1.000e-03    
2023-04-01 22:52:26,296 			Last test performance: 97.49%
2023-04-01 22:52:26,297 ----------------
2023-04-01 22:52:28,222   38  =>  92   		Training 486 pattern with 96.88% 	Forward time: 	 1.43 sec
2023-04-01 22:52:28,222 			Loss:    3.418e-03    			Backward time: 	 0.48 sec 
2023-04-01 22:52:28,369 			Learning rate: weights:   1.000e-03    
2023-04-01 22:52:28,369 			Last test performance: 97.49%
2023-04-01 22:52:28,369 ----------------
2023-04-01 22:52:30,327   38  =>  93   		Training 486 pattern with 98.54% 	Forward time: 	 1.34 sec
2023-04-01 22:52:30,327 			Loss:    2.111e-03    			Backward time: 	 0.60 sec 
2023-04-01 22:52:30,455 			Learning rate: weights:   1.000e-03    
2023-04-01 22:52:30,455 			Last test performance: 97.49%
2023-04-01 22:52:30,455 ----------------
2023-04-01 22:52:31,738   38  =>  94   		Training 486 pattern with 98.54% 	Forward time: 	 1.18 sec
2023-04-01 22:52:31,739 			Loss:    3.030e-03    			Backward time: 	 0.09 sec 
2023-04-01 22:52:31,897 			Learning rate: weights:   1.000e-03    
2023-04-01 22:52:31,898 			Last test performance: 97.49%
2023-04-01 22:52:31,899 ----------------
2023-04-01 22:52:33,560   38  =>  95   		Training 486 pattern with 98.54% 	Forward time: 	 1.32 sec
2023-04-01 22:52:33,561 			Loss:    1.941e-03    			Backward time: 	 0.33 sec 
2023-04-01 22:52:33,787 			Learning rate: weights:   1.000e-03    
2023-04-01 22:52:33,787 			Last test performance: 97.49%
2023-04-01 22:52:33,788 ----------------
2023-04-01 22:52:36,089   38  =>  96   		Training 486 pattern with 97.71% 	Forward time: 	 1.65 sec
2023-04-01 22:52:36,089 			Loss:    2.598e-03    			Backward time: 	 0.63 sec 
2023-04-01 22:52:36,211 			Learning rate: weights:   1.000e-03    
2023-04-01 22:52:36,212 			Last test performance: 97.49%
2023-04-01 22:52:36,212 ----------------
2023-04-01 22:52:37,278   38  =>  97   		Training 486 pattern with 97.08% 	Forward time: 	 0.96 sec
2023-04-01 22:52:37,278 			Loss:    3.769e-03    			Backward time: 	 0.09 sec 
2023-04-01 22:52:37,388 			Learning rate: weights:   1.000e-03    
2023-04-01 22:52:37,388 			Last test performance: 97.49%
2023-04-01 22:52:37,388 ----------------
2023-04-01 22:52:39,772   38  =>  98   		Training 486 pattern with 97.08% 	Forward time: 	 1.79 sec
2023-04-01 22:52:39,773 			Loss:    3.527e-03    			Backward time: 	 0.58 sec 
2023-04-01 22:52:39,872 			Learning rate: weights:   1.000e-03    
2023-04-01 22:52:39,872 			Last test performance: 97.49%
2023-04-01 22:52:39,872 ----------------
2023-04-01 22:52:42,300   38  =>  99   		Training 486 pattern with 97.50% 	Forward time: 	 1.77 sec
2023-04-01 22:52:42,300 			Loss:    3.021e-03    			Backward time: 	 0.64 sec 
2023-04-01 22:52:42,412 			Learning rate: weights:   1.000e-03    
2023-04-01 22:52:42,413 			Last test performance: 97.49%
2023-04-01 22:52:42,413 ----------------
2023-04-01 22:52:43,992   38  => 100   		Training 486 pattern with 97.71% 	Forward time: 	 1.24 sec
2023-04-01 22:52:43,993 			Loss:    2.546e-03    			Backward time: 	 0.32 sec 
2023-04-01 22:52:44,147 			Learning rate: weights:   1.000e-03    
2023-04-01 22:52:44,147 			Last test performance: 97.49%
2023-04-01 22:52:44,147 ----------------
2023-04-01 22:52:46,381   38  => 101   		Training 486 pattern with 96.67% 	Forward time: 	 1.84 sec
2023-04-01 22:52:46,381 			Loss:    3.838e-03    			Backward time: 	 0.38 sec 
2023-04-01 22:52:46,579 			Learning rate: weights:   1.000e-03    
2023-04-01 22:52:46,579 			Last test performance: 97.49%
2023-04-01 22:52:46,579 ----------------
2023-04-01 22:52:49,223   38  => 102   		Training 486 pattern with 97.50% 	Forward time: 	 1.79 sec
2023-04-01 22:52:49,223 			Loss:    2.750e-03    			Backward time: 	 0.83 sec 
2023-04-01 22:52:49,481 			Learning rate: weights:   1.000e-03    
2023-04-01 22:52:49,481 			Last test performance: 97.49%
2023-04-01 22:52:49,482 ----------------
2023-04-01 22:52:50,480   38  => 103   		Training 486 pattern with 98.96% 	Forward time: 	 0.93 sec
2023-04-01 22:52:50,481 			Loss:    2.300e-03    			Backward time: 	 0.06 sec 
2023-04-01 22:52:50,686 			Learning rate: weights:   1.000e-03    
2023-04-01 22:52:50,688 			Last test performance: 97.49%
2023-04-01 22:52:50,689 ----------------
2023-04-01 22:52:52,504   38  => 104   		Training 486 pattern with 97.50% 	Forward time: 	 1.41 sec
2023-04-01 22:52:52,504 			Loss:    3.143e-03    			Backward time: 	 0.39 sec 
2023-04-01 22:52:52,681 			Learning rate: weights:   1.000e-03    
2023-04-01 22:52:52,681 			Last test performance: 97.49%
2023-04-01 22:52:52,681 ----------------
2023-04-01 22:52:54,444   38  => 105   		Training 486 pattern with 96.67% 	Forward time: 	 1.46 sec
2023-04-01 22:52:54,445 			Loss:    3.570e-03    			Backward time: 	 0.28 sec 
2023-04-01 22:52:54,549 			Learning rate: weights:   1.000e-03    
2023-04-01 22:52:54,549 			Last test performance: 97.49%
2023-04-01 22:52:54,550 ----------------
2023-04-01 22:52:56,611   38  => 106   		Training 486 pattern with 98.12% 	Forward time: 	 1.60 sec
2023-04-01 22:52:56,612 			Loss:    3.234e-03    			Backward time: 	 0.44 sec 
2023-04-01 22:52:56,708 			Learning rate: weights:   1.000e-03    
2023-04-01 22:52:56,709 			Last test performance: 97.49%
2023-04-01 22:52:56,709 ----------------
2023-04-01 22:52:58,146   38  => 107   		Training 486 pattern with 97.71% 	Forward time: 	 1.17 sec
2023-04-01 22:52:58,147 			Loss:    2.228e-03    			Backward time: 	 0.25 sec 
2023-04-01 22:52:58,262 			Learning rate: weights:   1.000e-03    
2023-04-01 22:52:58,263 			Last test performance: 97.49%
2023-04-01 22:52:58,263 ----------------
2023-04-01 22:52:59,122   38  => 108   		Training 486 pattern with 97.92% 	Forward time: 	 0.78 sec
2023-04-01 22:52:59,123 			Loss:    3.108e-03    			Backward time: 	 0.06 sec 
2023-04-01 22:52:59,294 			Learning rate: weights:   1.000e-03    
2023-04-01 22:52:59,294 			Last test performance: 97.49%
2023-04-01 22:52:59,294 ----------------
2023-04-01 22:53:01,684   38  => 109   		Training 486 pattern with 97.71% 	Forward time: 	 1.75 sec
2023-04-01 22:53:01,685 			Loss:    3.088e-03    			Backward time: 	 0.62 sec 
2023-04-01 22:53:01,806 			Learning rate: weights:   1.000e-03    
2023-04-01 22:53:01,807 			Last test performance: 97.49%
2023-04-01 22:53:01,807 ----------------
2023-04-01 22:53:04,903   38  => 110   		Training 486 pattern with 97.50% 	Forward time: 	 2.49 sec
2023-04-01 22:53:04,903 			Loss:    3.727e-03    			Backward time: 	 0.60 sec 
2023-04-01 22:53:05,048 			Learning rate: weights:   1.000e-03    
2023-04-01 22:53:05,048 			Last test performance: 97.49%
2023-04-01 22:53:05,048 ----------------
2023-04-01 22:53:08,393   38  => 111   		Training 486 pattern with 97.92% 	Forward time: 	 2.37 sec
2023-04-01 22:53:08,394 			Loss:    2.435e-03    			Backward time: 	 0.96 sec 
2023-04-01 22:53:08,547 			Learning rate: weights:   1.000e-03    
2023-04-01 22:53:08,547 			Last test performance: 97.49%
2023-04-01 22:53:08,547 ----------------
2023-04-01 22:53:10,368   38  => 112   		Training 486 pattern with 98.33% 	Forward time: 	 1.44 sec
2023-04-01 22:53:10,369 			Loss:    3.284e-03    			Backward time: 	 0.36 sec 
2023-04-01 22:53:10,498 			Learning rate: weights:   1.000e-03    
2023-04-01 22:53:10,498 			Last test performance: 97.49%
2023-04-01 22:53:10,499 ----------------
2023-04-01 22:53:13,773   38  => 113   		Training 486 pattern with 98.12% 	Forward time: 	 2.38 sec
2023-04-01 22:53:13,773 			Loss:    3.516e-03    			Backward time: 	 0.88 sec 
2023-04-01 22:53:13,905 			Learning rate: weights:   1.000e-03    
2023-04-01 22:53:13,905 			Last test performance: 97.49%
2023-04-01 22:53:13,905 ----------------
2023-04-01 22:53:15,947   38  => 114   		Training 486 pattern with 97.29% 	Forward time: 	 1.57 sec
2023-04-01 22:53:15,947 			Loss:    3.415e-03    			Backward time: 	 0.45 sec 
2023-04-01 22:53:16,084 			Learning rate: weights:   1.000e-03    
2023-04-01 22:53:16,084 			Last test performance: 97.49%
2023-04-01 22:53:16,084 ----------------
2023-04-01 22:53:17,751   38  => 115   		Training 486 pattern with 98.75% 	Forward time: 	 1.33 sec
2023-04-01 22:53:17,751 			Loss:    2.701e-03    			Backward time: 	 0.32 sec 
2023-04-01 22:53:17,877 			Learning rate: weights:   1.000e-03    
2023-04-01 22:53:17,877 			Last test performance: 97.49%
2023-04-01 22:53:17,877 ----------------
2023-04-01 22:53:19,664   38  => 116   		Training 486 pattern with 98.12% 	Forward time: 	 1.36 sec
2023-04-01 22:53:19,664 			Loss:    2.944e-03    			Backward time: 	 0.41 sec 
2023-04-01 22:53:19,803 			Learning rate: weights:   1.000e-03    
2023-04-01 22:53:19,803 			Last test performance: 97.49%
2023-04-01 22:53:19,803 ----------------
2023-04-01 22:53:21,031   38  => 117   		Training 486 pattern with 97.29% 	Forward time: 	 1.07 sec
2023-04-01 22:53:21,031 			Loss:    2.520e-03    			Backward time: 	 0.14 sec 
2023-04-01 22:53:21,288 			Learning rate: weights:   1.000e-03    
2023-04-01 22:53:21,288 			Last test performance: 97.49%
2023-04-01 22:53:21,289 ----------------
2023-04-01 22:53:22,919   38  => 118   		Training 486 pattern with 97.92% 	Forward time: 	 1.36 sec
2023-04-01 22:53:22,919 			Loss:    2.739e-03    			Backward time: 	 0.25 sec 
2023-04-01 22:53:23,104 			Learning rate: weights:   1.000e-03    
2023-04-01 22:53:23,106 			Last test performance: 97.49%
2023-04-01 22:53:23,107 ----------------
2023-04-01 22:53:24,624   38  => 119   		Training 486 pattern with 97.71% 	Forward time: 	 1.22 sec
2023-04-01 22:53:24,624 			Loss:    3.199e-03    			Backward time: 	 0.29 sec 
2023-04-01 22:53:24,776 			Learning rate: weights:   1.000e-03    
2023-04-01 22:53:24,776 			Last test performance: 97.49%
2023-04-01 22:53:24,776 ----------------
2023-04-01 22:53:26,176   38  => 120   		Training 486 pattern with 97.29% 	Forward time: 	 1.15 sec
2023-04-01 22:53:26,177 			Loss:    3.584e-03    			Backward time: 	 0.23 sec 
2023-04-01 22:53:26,369 			Learning rate: weights:   1.000e-03    
2023-04-01 22:53:26,369 			Last test performance: 97.49%
2023-04-01 22:53:26,369 ----------------
2023-04-01 22:53:28,914   38  => 121   		Training 486 pattern with 96.04% 	Forward time: 	 1.82 sec
2023-04-01 22:53:28,914 			Loss:    3.904e-03    			Backward time: 	 0.70 sec 
2023-04-01 22:53:29,031 			Learning rate: weights:   1.000e-03    
2023-04-01 22:53:29,031 			Last test performance: 97.49%
2023-04-01 22:53:29,031 ----------------
2023-04-01 22:53:30,987   38  => 122   		Training 486 pattern with 97.92% 	Forward time: 	 1.48 sec
2023-04-01 22:53:30,987 			Loss:    2.747e-03    			Backward time: 	 0.46 sec 
2023-04-01 22:53:31,105 			Learning rate: weights:   1.000e-03    
2023-04-01 22:53:31,106 			Last test performance: 97.49%
2023-04-01 22:53:31,107 ----------------
2023-04-01 22:53:33,171   38  => 123   		Training 486 pattern with 97.50% 	Forward time: 	 1.45 sec
2023-04-01 22:53:33,172 			Loss:    2.025e-03    			Backward time: 	 0.59 sec 
2023-04-01 22:53:33,445 			Learning rate: weights:   1.000e-03    
2023-04-01 22:53:33,446 			Last test performance: 97.49%
2023-04-01 22:53:33,446 ----------------
2023-04-01 22:53:34,457   38  => 124   		Training 486 pattern with 96.88% 	Forward time: 	 0.94 sec
2023-04-01 22:53:34,458 			Loss:    4.310e-03    			Backward time: 	 0.06 sec 
2023-04-01 22:53:34,603 
2023-04-01 22:53:34,603 Testing:
2023-04-01 22:53:34,854 		24 of 10000 with 91.67% 	 Time used:  0.25 sec
2023-04-01 22:53:35,032 		48 of 10000 with 93.75% 	 Time used:  0.18 sec
2023-04-01 22:53:35,215 		72 of 10000 with 95.83% 	 Time used:  0.18 sec
2023-04-01 22:53:35,387 		96 of 10000 with 96.88% 	 Time used:  0.17 sec
2023-04-01 22:53:35,569 		120 of 10000 with 97.50% 	 Time used:  0.18 sec
2023-04-01 22:53:35,738 		144 of 10000 with 97.22% 	 Time used:  0.17 sec
2023-04-01 22:53:35,929 		168 of 10000 with 97.62% 	 Time used:  0.19 sec
2023-04-01 22:53:36,114 		192 of 10000 with 97.92% 	 Time used:  0.18 sec
2023-04-01 22:53:36,298 		216 of 10000 with 98.15% 	 Time used:  0.18 sec
2023-04-01 22:53:36,473 		240 of 10000 with 98.33% 	 Time used:  0.17 sec
2023-04-01 22:53:36,626 		264 of 10000 with 98.48% 	 Time used:  0.15 sec
2023-04-01 22:53:36,810 		288 of 10000 with 98.26% 	 Time used:  0.18 sec
2023-04-01 22:53:37,004 		312 of 10000 with 98.08% 	 Time used:  0.19 sec
2023-04-01 22:53:37,176 		336 of 10000 with 97.92% 	 Time used:  0.17 sec
2023-04-01 22:53:37,344 		360 of 10000 with 97.50% 	 Time used:  0.17 sec
2023-04-01 22:53:37,516 		384 of 10000 with 97.40% 	 Time used:  0.17 sec
2023-04-01 22:53:37,690 		408 of 10000 with 97.30% 	 Time used:  0.17 sec
2023-04-01 22:53:37,860 		432 of 10000 with 97.22% 	 Time used:  0.17 sec
2023-04-01 22:53:38,039 		456 of 10000 with 96.71% 	 Time used:  0.18 sec
2023-04-01 22:53:38,228 		480 of 10000 with 96.88% 	 Time used:  0.19 sec
2023-04-01 22:53:38,412 		504 of 10000 with 97.02% 	 Time used:  0.18 sec
2023-04-01 22:53:38,574 		528 of 10000 with 97.16% 	 Time used:  0.16 sec
2023-04-01 22:53:38,729 		552 of 10000 with 97.28% 	 Time used:  0.15 sec
2023-04-01 22:53:38,862 		576 of 10000 with 97.22% 	 Time used:  0.13 sec
2023-04-01 22:53:39,066 		600 of 10000 with 97.33% 	 Time used:  0.20 sec
2023-04-01 22:53:39,214 		624 of 10000 with 97.44% 	 Time used:  0.15 sec
2023-04-01 22:53:39,386 		648 of 10000 with 97.53% 	 Time used:  0.17 sec
2023-04-01 22:53:39,580 		672 of 10000 with 97.62% 	 Time used:  0.19 sec
2023-04-01 22:53:39,765 		696 of 10000 with 97.70% 	 Time used:  0.18 sec
2023-04-01 22:53:39,955 		720 of 10000 with 97.64% 	 Time used:  0.19 sec
2023-04-01 22:53:40,139 		744 of 10000 with 97.58% 	 Time used:  0.18 sec
2023-04-01 22:53:40,322 		768 of 10000 with 97.53% 	 Time used:  0.18 sec
2023-04-01 22:53:40,526 		792 of 10000 with 97.60% 	 Time used:  0.20 sec
2023-04-01 22:53:40,678 		816 of 10000 with 97.55% 	 Time used:  0.15 sec
2023-04-01 22:53:40,840 		840 of 10000 with 97.62% 	 Time used:  0.16 sec
2023-04-01 22:53:41,080 		864 of 10000 with 97.57% 	 Time used:  0.24 sec
2023-04-01 22:53:41,127 		888 of 10000 with 97.52% 	 Time used:  0.05 sec
2023-04-01 22:53:41,161 		912 of 10000 with 97.37% 	 Time used:  0.03 sec
2023-04-01 22:53:41,195 		936 of 10000 with 97.44% 	 Time used:  0.03 sec
2023-04-01 22:53:41,228 		960 of 10000 with 97.50% 	 Time used:  0.03 sec
2023-04-01 22:53:41,262 		984 of 10000 with 97.46% 	 Time used:  0.03 sec
2023-04-01 22:53:41,295 		1008 of 10000 with 97.52% 	 Time used:  0.03 sec
2023-04-01 22:53:41,328 		1032 of 10000 with 97.48% 	 Time used:  0.03 sec
2023-04-01 22:53:41,361 		1056 of 10000 with 97.35% 	 Time used:  0.03 sec
2023-04-01 22:53:41,394 		1080 of 10000 with 97.31% 	 Time used:  0.03 sec
2023-04-01 22:53:41,428 		1104 of 10000 with 97.37% 	 Time used:  0.03 sec
2023-04-01 22:53:41,461 		1128 of 10000 with 97.34% 	 Time used:  0.03 sec
2023-04-01 22:53:41,495 		1152 of 10000 with 97.40% 	 Time used:  0.03 sec
2023-04-01 22:53:41,528 		1176 of 10000 with 97.45% 	 Time used:  0.03 sec
2023-04-01 22:53:41,561 		1200 of 10000 with 97.42% 	 Time used:  0.03 sec
2023-04-01 22:53:41,594 		1224 of 10000 with 97.39% 	 Time used:  0.03 sec
2023-04-01 22:53:41,628 		1248 of 10000 with 97.36% 	 Time used:  0.03 sec
2023-04-01 22:53:41,661 		1272 of 10000 with 97.33% 	 Time used:  0.03 sec
2023-04-01 22:53:41,695 		1296 of 10000 with 97.38% 	 Time used:  0.03 sec
2023-04-01 22:53:41,728 		1320 of 10000 with 97.42% 	 Time used:  0.03 sec
2023-04-01 22:53:41,762 		1344 of 10000 with 97.47% 	 Time used:  0.03 sec
2023-04-01 22:53:41,795 		1368 of 10000 with 97.51% 	 Time used:  0.03 sec
2023-04-01 22:53:41,828 		1392 of 10000 with 97.56% 	 Time used:  0.03 sec
2023-04-01 22:53:41,862 		1416 of 10000 with 97.60% 	 Time used:  0.03 sec
2023-04-01 22:53:41,895 		1440 of 10000 with 97.64% 	 Time used:  0.03 sec
2023-04-01 22:53:41,928 		1464 of 10000 with 97.68% 	 Time used:  0.03 sec
2023-04-01 22:53:41,962 		1488 of 10000 with 97.65% 	 Time used:  0.03 sec
2023-04-01 22:53:41,995 		1512 of 10000 with 97.69% 	 Time used:  0.03 sec
2023-04-01 22:53:42,028 		1536 of 10000 with 97.66% 	 Time used:  0.03 sec
2023-04-01 22:53:42,062 		1560 of 10000 with 97.69% 	 Time used:  0.03 sec
2023-04-01 22:53:42,120 		1584 of 10000 with 97.47% 	 Time used:  0.06 sec
2023-04-01 22:53:42,154 		1608 of 10000 with 97.51% 	 Time used:  0.03 sec
2023-04-01 22:53:42,392 		1632 of 10000 with 97.55% 	 Time used:  0.24 sec
2023-04-01 22:53:42,577 		1656 of 10000 with 97.52% 	 Time used:  0.18 sec
2023-04-01 22:53:42,810 		1680 of 10000 with 97.56% 	 Time used:  0.23 sec
2023-04-01 22:53:42,984 		1704 of 10000 with 97.59% 	 Time used:  0.17 sec
2023-04-01 22:53:43,159 		1728 of 10000 with 97.45% 	 Time used:  0.17 sec
2023-04-01 22:53:43,321 		1752 of 10000 with 97.49% 	 Time used:  0.16 sec
2023-04-01 22:53:43,479 		1776 of 10000 with 97.52% 	 Time used:  0.16 sec
2023-04-01 22:53:43,657 		1800 of 10000 with 97.56% 	 Time used:  0.18 sec
2023-04-01 22:53:43,857 		1824 of 10000 with 97.53% 	 Time used:  0.20 sec
2023-04-01 22:53:44,025 		1848 of 10000 with 97.56% 	 Time used:  0.16 sec
2023-04-01 22:53:44,198 		1872 of 10000 with 97.54% 	 Time used:  0.17 sec
2023-04-01 22:53:44,369 		1896 of 10000 with 97.57% 	 Time used:  0.17 sec
2023-04-01 22:53:44,492 		1920 of 10000 with 97.60% 	 Time used:  0.12 sec
2023-04-01 22:53:44,679 		1944 of 10000 with 97.53% 	 Time used:  0.19 sec
2023-04-01 22:53:44,863 		1968 of 10000 with 97.46% 	 Time used:  0.18 sec
2023-04-01 22:53:45,106 		1992 of 10000 with 97.49% 	 Time used:  0.24 sec
2023-04-01 22:53:45,231 		2016 of 10000 with 97.52% 	 Time used:  0.12 sec
2023-04-01 22:53:45,420 		2040 of 10000 with 97.50% 	 Time used:  0.19 sec
2023-04-01 22:53:45,598 		2064 of 10000 with 97.48% 	 Time used:  0.18 sec
2023-04-01 22:53:45,796 		2088 of 10000 with 97.46% 	 Time used:  0.20 sec
2023-04-01 22:53:46,024 		2112 of 10000 with 97.49% 	 Time used:  0.23 sec
2023-04-01 22:53:46,190 		2136 of 10000 with 97.52% 	 Time used:  0.16 sec
2023-04-01 22:53:46,459 		2160 of 10000 with 97.50% 	 Time used:  0.27 sec
2023-04-01 22:53:46,607 		2184 of 10000 with 97.53% 	 Time used:  0.15 sec
2023-04-01 22:53:46,771 		2208 of 10000 with 97.55% 	 Time used:  0.16 sec
2023-04-01 22:53:46,932 		2232 of 10000 with 97.58% 	 Time used:  0.16 sec
2023-04-01 22:53:47,152 		2256 of 10000 with 97.61% 	 Time used:  0.22 sec
2023-04-01 22:53:47,335 		2280 of 10000 with 97.50% 	 Time used:  0.18 sec
2023-04-01 22:53:47,517 		2304 of 10000 with 97.53% 	 Time used:  0.18 sec
2023-04-01 22:53:47,691 		2328 of 10000 with 97.51% 	 Time used:  0.17 sec
2023-04-01 22:53:47,846 		2352 of 10000 with 97.53% 	 Time used:  0.15 sec
2023-04-01 22:53:48,028 		2376 of 10000 with 97.52% 	 Time used:  0.18 sec
2023-04-01 22:53:48,230 		2400 of 10000 with 97.54% 	 Time used:  0.20 sec
2023-04-01 22:53:48,352 		2424 of 10000 with 97.57% 	 Time used:  0.12 sec
2023-04-01 22:53:48,503 		2448 of 10000 with 97.59% 	 Time used:  0.15 sec
2023-04-01 22:53:48,730 		2472 of 10000 with 97.61% 	 Time used:  0.23 sec
2023-04-01 22:53:48,907 		2496 of 10000 with 97.56% 	 Time used:  0.18 sec
2023-04-01 22:53:49,170 		2520 of 10000 with 97.54% 	 Time used:  0.22 sec
2023-04-01 22:53:49,352 		2544 of 10000 with 97.56% 	 Time used:  0.18 sec
2023-04-01 22:53:49,540 		2568 of 10000 with 97.59% 	 Time used:  0.19 sec
2023-04-01 22:53:49,723 		2592 of 10000 with 97.57% 	 Time used:  0.18 sec
2023-04-01 22:53:49,908 		2616 of 10000 with 97.59% 	 Time used:  0.18 sec
2023-04-01 22:53:50,094 		2640 of 10000 with 97.58% 	 Time used:  0.18 sec
2023-04-01 22:53:50,256 		2664 of 10000 with 97.60% 	 Time used:  0.16 sec
2023-04-01 22:53:50,441 		2688 of 10000 with 97.51% 	 Time used:  0.18 sec
2023-04-01 22:53:50,634 		2712 of 10000 with 97.53% 	 Time used:  0.19 sec
2023-04-01 22:53:50,810 		2736 of 10000 with 97.51% 	 Time used:  0.17 sec
2023-04-01 22:53:51,040 		2760 of 10000 with 97.50% 	 Time used:  0.23 sec
2023-04-01 22:53:51,160 		2784 of 10000 with 97.52% 	 Time used:  0.12 sec
2023-04-01 22:53:51,285 		2808 of 10000 with 97.54% 	 Time used:  0.12 sec
2023-04-01 22:53:51,324 		2832 of 10000 with 97.53% 	 Time used:  0.04 sec
2023-04-01 22:53:51,357 		2856 of 10000 with 97.55% 	 Time used:  0.03 sec
2023-04-01 22:53:51,390 		2880 of 10000 with 97.57% 	 Time used:  0.03 sec
2023-04-01 22:53:51,543 		2904 of 10000 with 97.59% 	 Time used:  0.15 sec
2023-04-01 22:53:51,757 		2928 of 10000 with 97.61% 	 Time used:  0.21 sec
2023-04-01 22:53:51,922 		2952 of 10000 with 97.63% 	 Time used:  0.16 sec
2023-04-01 22:53:52,100 		2976 of 10000 with 97.61% 	 Time used:  0.18 sec
2023-04-01 22:53:52,284 		3000 of 10000 with 97.60% 	 Time used:  0.18 sec
2023-04-01 22:53:52,448 		3024 of 10000 with 97.62% 	 Time used:  0.16 sec
2023-04-01 22:53:52,634 		3048 of 10000 with 97.64% 	 Time used:  0.19 sec
2023-04-01 22:53:52,863 		3072 of 10000 with 97.62% 	 Time used:  0.23 sec
2023-04-01 22:53:53,032 		3096 of 10000 with 97.61% 	 Time used:  0.17 sec
2023-04-01 22:53:53,240 		3120 of 10000 with 97.63% 	 Time used:  0.21 sec
2023-04-01 22:53:53,428 		3144 of 10000 with 97.58% 	 Time used:  0.19 sec
2023-04-01 22:53:53,663 		3168 of 10000 with 97.57% 	 Time used:  0.22 sec
2023-04-01 22:53:53,788 		3192 of 10000 with 97.56% 	 Time used:  0.12 sec
2023-04-01 22:53:53,943 		3216 of 10000 with 97.57% 	 Time used:  0.15 sec
2023-04-01 22:53:54,091 		3240 of 10000 with 97.59% 	 Time used:  0.15 sec
2023-04-01 22:53:54,252 		3264 of 10000 with 97.61% 	 Time used:  0.16 sec
2023-04-01 22:53:54,422 		3288 of 10000 with 97.60% 	 Time used:  0.17 sec
2023-04-01 22:53:54,638 		3312 of 10000 with 97.61% 	 Time used:  0.22 sec
2023-04-01 22:53:54,832 		3336 of 10000 with 97.60% 	 Time used:  0.19 sec
2023-04-01 22:53:55,046 		3360 of 10000 with 97.62% 	 Time used:  0.21 sec
2023-04-01 22:53:55,207 		3384 of 10000 with 97.61% 	 Time used:  0.16 sec
2023-04-01 22:53:55,385 		3408 of 10000 with 97.62% 	 Time used:  0.18 sec
2023-04-01 22:53:55,562 		3432 of 10000 with 97.64% 	 Time used:  0.18 sec
2023-04-01 22:53:55,737 		3456 of 10000 with 97.63% 	 Time used:  0.17 sec
2023-04-01 22:53:55,925 		3480 of 10000 with 97.61% 	 Time used:  0.19 sec
2023-04-01 22:53:56,156 		3504 of 10000 with 97.57% 	 Time used:  0.23 sec
2023-04-01 22:53:56,325 		3528 of 10000 with 97.59% 	 Time used:  0.17 sec
2023-04-01 22:53:56,460 		3552 of 10000 with 97.61% 	 Time used:  0.13 sec
2023-04-01 22:53:56,639 		3576 of 10000 with 97.60% 	 Time used:  0.18 sec
2023-04-01 22:53:56,821 		3600 of 10000 with 97.61% 	 Time used:  0.18 sec
2023-04-01 22:53:57,027 		3624 of 10000 with 97.57% 	 Time used:  0.20 sec
2023-04-01 22:53:57,207 		3648 of 10000 with 97.59% 	 Time used:  0.18 sec
2023-04-01 22:53:57,381 		3672 of 10000 with 97.60% 	 Time used:  0.17 sec
2023-04-01 22:53:57,553 		3696 of 10000 with 97.56% 	 Time used:  0.17 sec
2023-04-01 22:53:57,723 		3720 of 10000 with 97.53% 	 Time used:  0.17 sec
2023-04-01 22:53:57,901 		3744 of 10000 with 97.54% 	 Time used:  0.18 sec
2023-04-01 22:53:58,071 		3768 of 10000 with 97.56% 	 Time used:  0.17 sec
2023-04-01 22:53:58,225 		3792 of 10000 with 97.57% 	 Time used:  0.15 sec
2023-04-01 22:53:58,392 		3816 of 10000 with 97.54% 	 Time used:  0.17 sec
2023-04-01 22:53:58,562 		3840 of 10000 with 97.55% 	 Time used:  0.17 sec
2023-04-01 22:53:58,785 		3864 of 10000 with 97.57% 	 Time used:  0.22 sec
2023-04-01 22:53:58,935 		3888 of 10000 with 97.58% 	 Time used:  0.15 sec
2023-04-01 22:53:59,083 		3912 of 10000 with 97.60% 	 Time used:  0.15 sec
2023-04-01 22:53:59,265 		3936 of 10000 with 97.61% 	 Time used:  0.18 sec
2023-04-01 22:53:59,428 		3960 of 10000 with 97.60% 	 Time used:  0.16 sec
2023-04-01 22:53:59,598 		3984 of 10000 with 97.57% 	 Time used:  0.17 sec
2023-04-01 22:53:59,759 		4008 of 10000 with 97.55% 	 Time used:  0.16 sec
2023-04-01 22:53:59,923 		4032 of 10000 with 97.57% 	 Time used:  0.16 sec
2023-04-01 22:54:00,052 		4056 of 10000 with 97.56% 	 Time used:  0.13 sec
2023-04-01 22:54:00,215 		4080 of 10000 with 97.57% 	 Time used:  0.16 sec
2023-04-01 22:54:00,426 		4104 of 10000 with 97.59% 	 Time used:  0.21 sec
2023-04-01 22:54:00,591 		4128 of 10000 with 97.60% 	 Time used:  0.16 sec
2023-04-01 22:54:00,764 		4152 of 10000 with 97.62% 	 Time used:  0.17 sec
2023-04-01 22:54:00,949 		4176 of 10000 with 97.63% 	 Time used:  0.18 sec
2023-04-01 22:54:01,132 		4200 of 10000 with 97.62% 	 Time used:  0.18 sec
2023-04-01 22:54:01,327 		4224 of 10000 with 97.63% 	 Time used:  0.19 sec
2023-04-01 22:54:01,502 		4248 of 10000 with 97.65% 	 Time used:  0.17 sec
2023-04-01 22:54:01,680 		4272 of 10000 with 97.61% 	 Time used:  0.18 sec
2023-04-01 22:54:01,846 		4296 of 10000 with 97.63% 	 Time used:  0.17 sec
2023-04-01 22:54:02,084 		4320 of 10000 with 97.62% 	 Time used:  0.23 sec
2023-04-01 22:54:02,287 		4344 of 10000 with 97.63% 	 Time used:  0.20 sec
2023-04-01 22:54:02,515 		4368 of 10000 with 97.64% 	 Time used:  0.23 sec
2023-04-01 22:54:02,712 		4392 of 10000 with 97.65% 	 Time used:  0.20 sec
2023-04-01 22:54:02,922 		4416 of 10000 with 97.64% 	 Time used:  0.21 sec
2023-04-01 22:54:03,104 		4440 of 10000 with 97.64% 	 Time used:  0.18 sec
2023-04-01 22:54:03,284 		4464 of 10000 with 97.65% 	 Time used:  0.18 sec
2023-04-01 22:54:03,444 		4488 of 10000 with 97.66% 	 Time used:  0.16 sec
2023-04-01 22:54:03,633 		4512 of 10000 with 97.61% 	 Time used:  0.19 sec
2023-04-01 22:54:03,870 		4536 of 10000 with 97.62% 	 Time used:  0.24 sec
2023-04-01 22:54:04,090 		4560 of 10000 with 97.63% 	 Time used:  0.22 sec
2023-04-01 22:54:04,262 		4584 of 10000 with 97.64% 	 Time used:  0.17 sec
2023-04-01 22:54:04,450 		4608 of 10000 with 97.61% 	 Time used:  0.19 sec
2023-04-01 22:54:04,611 		4632 of 10000 with 97.63% 	 Time used:  0.16 sec
2023-04-01 22:54:04,841 		4656 of 10000 with 97.64% 	 Time used:  0.23 sec
2023-04-01 22:54:04,965 		4680 of 10000 with 97.65% 	 Time used:  0.12 sec
2023-04-01 22:54:05,110 		4704 of 10000 with 97.64% 	 Time used:  0.14 sec
2023-04-01 22:54:05,257 		4728 of 10000 with 97.63% 	 Time used:  0.15 sec
2023-04-01 22:54:05,428 		4752 of 10000 with 97.62% 	 Time used:  0.17 sec
2023-04-01 22:54:05,600 		4776 of 10000 with 97.63% 	 Time used:  0.17 sec
2023-04-01 22:54:05,759 		4800 of 10000 with 97.65% 	 Time used:  0.16 sec
2023-04-01 22:54:05,918 		4824 of 10000 with 97.66% 	 Time used:  0.16 sec
2023-04-01 22:54:06,153 		4848 of 10000 with 97.65% 	 Time used:  0.23 sec
2023-04-01 22:54:06,282 		4872 of 10000 with 97.66% 	 Time used:  0.13 sec
2023-04-01 22:54:06,413 		4896 of 10000 with 97.67% 	 Time used:  0.13 sec
2023-04-01 22:54:06,545 		4920 of 10000 with 97.68% 	 Time used:  0.13 sec
2023-04-01 22:54:06,681 		4944 of 10000 with 97.69% 	 Time used:  0.14 sec
2023-04-01 22:54:06,778 		4968 of 10000 with 97.71% 	 Time used:  0.10 sec
2023-04-01 22:54:06,811 		4992 of 10000 with 97.70% 	 Time used:  0.03 sec
2023-04-01 22:54:06,844 		5016 of 10000 with 97.71% 	 Time used:  0.03 sec
2023-04-01 22:54:06,878 		5040 of 10000 with 97.72% 	 Time used:  0.03 sec
2023-04-01 22:54:06,911 		5064 of 10000 with 97.73% 	 Time used:  0.03 sec
2023-04-01 22:54:06,944 		5088 of 10000 with 97.72% 	 Time used:  0.03 sec
2023-04-01 22:54:06,977 		5112 of 10000 with 97.73% 	 Time used:  0.03 sec
2023-04-01 22:54:07,011 		5136 of 10000 with 97.74% 	 Time used:  0.03 sec
2023-04-01 22:54:07,044 		5160 of 10000 with 97.71% 	 Time used:  0.03 sec
2023-04-01 22:54:07,077 		5184 of 10000 with 97.72% 	 Time used:  0.03 sec
2023-04-01 22:54:07,110 		5208 of 10000 with 97.73% 	 Time used:  0.03 sec
2023-04-01 22:54:07,143 		5232 of 10000 with 97.71% 	 Time used:  0.03 sec
2023-04-01 22:54:07,314 		5256 of 10000 with 97.68% 	 Time used:  0.17 sec
2023-04-01 22:54:07,529 		5280 of 10000 with 97.69% 	 Time used:  0.21 sec
2023-04-01 22:54:07,672 		5304 of 10000 with 97.70% 	 Time used:  0.14 sec
2023-04-01 22:54:07,719 		5328 of 10000 with 97.71% 	 Time used:  0.05 sec
2023-04-01 22:54:07,753 		5352 of 10000 with 97.68% 	 Time used:  0.03 sec
2023-04-01 22:54:07,787 		5376 of 10000 with 97.66% 	 Time used:  0.03 sec
2023-04-01 22:54:07,935 		5400 of 10000 with 97.67% 	 Time used:  0.15 sec
2023-04-01 22:54:08,093 		5424 of 10000 with 97.68% 	 Time used:  0.16 sec
2023-04-01 22:54:08,265 		5448 of 10000 with 97.67% 	 Time used:  0.17 sec
2023-04-01 22:54:08,422 		5472 of 10000 with 97.66% 	 Time used:  0.16 sec
2023-04-01 22:54:08,612 		5496 of 10000 with 97.65% 	 Time used:  0.19 sec
2023-04-01 22:54:08,837 		5520 of 10000 with 97.64% 	 Time used:  0.22 sec
2023-04-01 22:54:08,977 		5544 of 10000 with 97.66% 	 Time used:  0.14 sec
2023-04-01 22:54:09,116 		5568 of 10000 with 97.65% 	 Time used:  0.14 sec
2023-04-01 22:54:09,258 		5592 of 10000 with 97.64% 	 Time used:  0.14 sec
2023-04-01 22:54:09,421 		5616 of 10000 with 97.63% 	 Time used:  0.16 sec
2023-04-01 22:54:09,655 		5640 of 10000 with 97.62% 	 Time used:  0.23 sec
2023-04-01 22:54:09,803 		5664 of 10000 with 97.62% 	 Time used:  0.15 sec
2023-04-01 22:54:09,983 		5688 of 10000 with 97.63% 	 Time used:  0.18 sec
2023-04-01 22:54:10,155 		5712 of 10000 with 97.64% 	 Time used:  0.17 sec
2023-04-01 22:54:10,306 		5736 of 10000 with 97.63% 	 Time used:  0.15 sec
2023-04-01 22:54:10,469 		5760 of 10000 with 97.62% 	 Time used:  0.16 sec
2023-04-01 22:54:10,651 		5784 of 10000 with 97.61% 	 Time used:  0.18 sec
2023-04-01 22:54:10,887 		5808 of 10000 with 97.61% 	 Time used:  0.24 sec
2023-04-01 22:54:11,041 		5832 of 10000 with 97.58% 	 Time used:  0.15 sec
2023-04-01 22:54:11,218 		5856 of 10000 with 97.56% 	 Time used:  0.18 sec
2023-04-01 22:54:11,462 		5880 of 10000 with 97.55% 	 Time used:  0.24 sec
2023-04-01 22:54:11,684 		5904 of 10000 with 97.56% 	 Time used:  0.22 sec
2023-04-01 22:54:11,875 		5928 of 10000 with 97.55% 	 Time used:  0.19 sec
2023-04-01 22:54:12,116 		5952 of 10000 with 97.56% 	 Time used:  0.24 sec
2023-04-01 22:54:12,255 		5976 of 10000 with 97.57% 	 Time used:  0.14 sec
2023-04-01 22:54:12,462 		6000 of 10000 with 97.58% 	 Time used:  0.21 sec
2023-04-01 22:54:12,578 		6024 of 10000 with 97.58% 	 Time used:  0.11 sec
2023-04-01 22:54:12,695 		6048 of 10000 with 97.57% 	 Time used:  0.12 sec
2023-04-01 22:54:12,855 		6072 of 10000 with 97.58% 	 Time used:  0.16 sec
2023-04-01 22:54:13,054 		6096 of 10000 with 97.56% 	 Time used:  0.20 sec
2023-04-01 22:54:13,278 		6120 of 10000 with 97.53% 	 Time used:  0.22 sec
2023-04-01 22:54:13,460 		6144 of 10000 with 97.54% 	 Time used:  0.18 sec
2023-04-01 22:54:13,675 		6168 of 10000 with 97.55% 	 Time used:  0.21 sec
2023-04-01 22:54:13,899 		6192 of 10000 with 97.55% 	 Time used:  0.22 sec
2023-04-01 22:54:14,132 		6216 of 10000 with 97.52% 	 Time used:  0.23 sec
2023-04-01 22:54:14,280 		6240 of 10000 with 97.53% 	 Time used:  0.15 sec
2023-04-01 22:54:14,464 		6264 of 10000 with 97.54% 	 Time used:  0.18 sec
2023-04-01 22:54:14,634 		6288 of 10000 with 97.55% 	 Time used:  0.17 sec
2023-04-01 22:54:14,846 		6312 of 10000 with 97.56% 	 Time used:  0.21 sec
2023-04-01 22:54:15,025 		6336 of 10000 with 97.57% 	 Time used:  0.18 sec
2023-04-01 22:54:15,193 		6360 of 10000 with 97.55% 	 Time used:  0.17 sec
2023-04-01 22:54:15,438 		6384 of 10000 with 97.56% 	 Time used:  0.24 sec
2023-04-01 22:54:15,639 		6408 of 10000 with 97.57% 	 Time used:  0.20 sec
2023-04-01 22:54:15,804 		6432 of 10000 with 97.57% 	 Time used:  0.16 sec
2023-04-01 22:54:16,049 		6456 of 10000 with 97.58% 	 Time used:  0.24 sec
2023-04-01 22:54:16,084 		6480 of 10000 with 97.58% 	 Time used:  0.03 sec
2023-04-01 22:54:16,269 		6504 of 10000 with 97.57% 	 Time used:  0.18 sec
2023-04-01 22:54:16,419 		6528 of 10000 with 97.55% 	 Time used:  0.15 sec
2023-04-01 22:54:16,593 		6552 of 10000 with 97.54% 	 Time used:  0.17 sec
2023-04-01 22:54:16,773 		6576 of 10000 with 97.55% 	 Time used:  0.18 sec
2023-04-01 22:54:17,013 		6600 of 10000 with 97.56% 	 Time used:  0.24 sec
2023-04-01 22:54:17,175 		6624 of 10000 with 97.57% 	 Time used:  0.16 sec
2023-04-01 22:54:17,347 		6648 of 10000 with 97.53% 	 Time used:  0.17 sec
2023-04-01 22:54:17,575 		6672 of 10000 with 97.54% 	 Time used:  0.23 sec
2023-04-01 22:54:17,729 		6696 of 10000 with 97.55% 	 Time used:  0.15 sec
2023-04-01 22:54:17,959 		6720 of 10000 with 97.53% 	 Time used:  0.23 sec
2023-04-01 22:54:17,985 		6744 of 10000 with 97.52% 	 Time used:  0.02 sec
2023-04-01 22:54:18,022 		6768 of 10000 with 97.52% 	 Time used:  0.04 sec
2023-04-01 22:54:18,081 		6792 of 10000 with 97.53% 	 Time used:  0.06 sec
2023-04-01 22:54:18,212 		6816 of 10000 with 97.54% 	 Time used:  0.13 sec
2023-04-01 22:54:18,351 		6840 of 10000 with 97.54% 	 Time used:  0.14 sec
2023-04-01 22:54:18,510 		6864 of 10000 with 97.55% 	 Time used:  0.16 sec
2023-04-01 22:54:18,658 		6888 of 10000 with 97.56% 	 Time used:  0.15 sec
2023-04-01 22:54:18,811 		6912 of 10000 with 97.55% 	 Time used:  0.15 sec
2023-04-01 22:54:18,995 		6936 of 10000 with 97.55% 	 Time used:  0.18 sec
2023-04-01 22:54:19,220 		6960 of 10000 with 97.56% 	 Time used:  0.22 sec
2023-04-01 22:54:19,398 		6984 of 10000 with 97.54% 	 Time used:  0.18 sec
2023-04-01 22:54:19,587 		7008 of 10000 with 97.55% 	 Time used:  0.19 sec
2023-04-01 22:54:19,805 		7032 of 10000 with 97.54% 	 Time used:  0.22 sec
2023-04-01 22:54:20,026 		7056 of 10000 with 97.55% 	 Time used:  0.22 sec
2023-04-01 22:54:20,226 		7080 of 10000 with 97.56% 	 Time used:  0.20 sec
2023-04-01 22:54:20,424 		7104 of 10000 with 97.55% 	 Time used:  0.20 sec
2023-04-01 22:54:20,650 		7128 of 10000 with 97.56% 	 Time used:  0.22 sec
2023-04-01 22:54:20,817 		7152 of 10000 with 97.54% 	 Time used:  0.17 sec
2023-04-01 22:54:21,003 		7176 of 10000 with 97.55% 	 Time used:  0.19 sec
2023-04-01 22:54:21,192 		7200 of 10000 with 97.56% 	 Time used:  0.19 sec
2023-04-01 22:54:21,350 		7224 of 10000 with 97.55% 	 Time used:  0.16 sec
2023-04-01 22:54:21,552 		7248 of 10000 with 97.53% 	 Time used:  0.20 sec
2023-04-01 22:54:21,734 		7272 of 10000 with 97.54% 	 Time used:  0.18 sec
2023-04-01 22:54:21,914 		7296 of 10000 with 97.53% 	 Time used:  0.18 sec
2023-04-01 22:54:22,086 		7320 of 10000 with 97.53% 	 Time used:  0.17 sec
2023-04-01 22:54:22,251 		7344 of 10000 with 97.52% 	 Time used:  0.16 sec
2023-04-01 22:54:22,409 		7368 of 10000 with 97.53% 	 Time used:  0.16 sec
2023-04-01 22:54:22,564 		7392 of 10000 with 97.52% 	 Time used:  0.15 sec
2023-04-01 22:54:22,730 		7416 of 10000 with 97.52% 	 Time used:  0.16 sec
2023-04-01 22:54:22,906 		7440 of 10000 with 97.51% 	 Time used:  0.18 sec
2023-04-01 22:54:23,092 		7464 of 10000 with 97.52% 	 Time used:  0.19 sec
2023-04-01 22:54:23,293 		7488 of 10000 with 97.52% 	 Time used:  0.20 sec
2023-04-01 22:54:23,527 		7512 of 10000 with 97.52% 	 Time used:  0.23 sec
2023-04-01 22:54:23,749 		7536 of 10000 with 97.53% 	 Time used:  0.22 sec
2023-04-01 22:54:23,873 		7560 of 10000 with 97.54% 	 Time used:  0.12 sec
2023-04-01 22:54:24,062 		7584 of 10000 with 97.53% 	 Time used:  0.19 sec
2023-04-01 22:54:24,209 		7608 of 10000 with 97.54% 	 Time used:  0.15 sec
2023-04-01 22:54:24,372 		7632 of 10000 with 97.55% 	 Time used:  0.16 sec
2023-04-01 22:54:24,544 		7656 of 10000 with 97.56% 	 Time used:  0.17 sec
2023-04-01 22:54:24,692 		7680 of 10000 with 97.55% 	 Time used:  0.15 sec
2023-04-01 22:54:24,852 		7704 of 10000 with 97.56% 	 Time used:  0.16 sec
2023-04-01 22:54:25,033 		7728 of 10000 with 97.57% 	 Time used:  0.18 sec
2023-04-01 22:54:25,184 		7752 of 10000 with 97.57% 	 Time used:  0.15 sec
2023-04-01 22:54:25,415 		7776 of 10000 with 97.57% 	 Time used:  0.23 sec
2023-04-01 22:54:25,634 		7800 of 10000 with 97.58% 	 Time used:  0.22 sec
2023-04-01 22:54:25,808 		7824 of 10000 with 97.58% 	 Time used:  0.17 sec
2023-04-01 22:54:25,990 		7848 of 10000 with 97.58% 	 Time used:  0.18 sec
2023-04-01 22:54:26,174 		7872 of 10000 with 97.55% 	 Time used:  0.18 sec
2023-04-01 22:54:26,353 		7896 of 10000 with 97.56% 	 Time used:  0.18 sec
2023-04-01 22:54:26,533 		7920 of 10000 with 97.55% 	 Time used:  0.18 sec
2023-04-01 22:54:26,713 		7944 of 10000 with 97.56% 	 Time used:  0.18 sec
2023-04-01 22:54:26,865 		7968 of 10000 with 97.55% 	 Time used:  0.15 sec
2023-04-01 22:54:27,029 		7992 of 10000 with 97.56% 	 Time used:  0.16 sec
2023-04-01 22:54:27,207 		8016 of 10000 with 97.54% 	 Time used:  0.18 sec
2023-04-01 22:54:27,393 		8040 of 10000 with 97.55% 	 Time used:  0.19 sec
2023-04-01 22:54:27,534 		8064 of 10000 with 97.56% 	 Time used:  0.14 sec
2023-04-01 22:54:27,701 		8088 of 10000 with 97.56% 	 Time used:  0.17 sec
2023-04-01 22:54:27,872 		8112 of 10000 with 97.56% 	 Time used:  0.17 sec
2023-04-01 22:54:28,018 		8136 of 10000 with 97.57% 	 Time used:  0.14 sec
2023-04-01 22:54:28,247 		8160 of 10000 with 97.57% 	 Time used:  0.23 sec
2023-04-01 22:54:28,277 		8184 of 10000 with 97.58% 	 Time used:  0.03 sec
2023-04-01 22:54:28,377 		8208 of 10000 with 97.59% 	 Time used:  0.10 sec
2023-04-01 22:54:28,556 		8232 of 10000 with 97.59% 	 Time used:  0.18 sec
2023-04-01 22:54:28,735 		8256 of 10000 with 97.59% 	 Time used:  0.18 sec
2023-04-01 22:54:28,890 		8280 of 10000 with 97.60% 	 Time used:  0.15 sec
2023-04-01 22:54:29,049 		8304 of 10000 with 97.59% 	 Time used:  0.16 sec
2023-04-01 22:54:29,224 		8328 of 10000 with 97.60% 	 Time used:  0.17 sec
2023-04-01 22:54:29,442 		8352 of 10000 with 97.61% 	 Time used:  0.22 sec
2023-04-01 22:54:29,613 		8376 of 10000 with 97.61% 	 Time used:  0.17 sec
2023-04-01 22:54:29,769 		8400 of 10000 with 97.62% 	 Time used:  0.16 sec
2023-04-01 22:54:29,932 		8424 of 10000 with 97.61% 	 Time used:  0.16 sec
2023-04-01 22:54:30,116 		8448 of 10000 with 97.61% 	 Time used:  0.18 sec
2023-04-01 22:54:30,324 		8472 of 10000 with 97.60% 	 Time used:  0.21 sec
2023-04-01 22:54:30,541 		8496 of 10000 with 97.60% 	 Time used:  0.22 sec
2023-04-01 22:54:30,695 		8520 of 10000 with 97.59% 	 Time used:  0.15 sec
2023-04-01 22:54:30,917 		8544 of 10000 with 97.57% 	 Time used:  0.22 sec
2023-04-01 22:54:31,145 		8568 of 10000 with 97.56% 	 Time used:  0.23 sec
2023-04-01 22:54:31,283 		8592 of 10000 with 97.57% 	 Time used:  0.14 sec
2023-04-01 22:54:31,411 		8616 of 10000 with 97.57% 	 Time used:  0.13 sec
2023-04-01 22:54:31,572 		8640 of 10000 with 97.57% 	 Time used:  0.16 sec
2023-04-01 22:54:31,751 		8664 of 10000 with 97.56% 	 Time used:  0.18 sec
2023-04-01 22:54:31,903 		8688 of 10000 with 97.56% 	 Time used:  0.15 sec
2023-04-01 22:54:32,047 		8712 of 10000 with 97.57% 	 Time used:  0.14 sec
2023-04-01 22:54:32,213 		8736 of 10000 with 97.56% 	 Time used:  0.16 sec
2023-04-01 22:54:32,379 		8760 of 10000 with 97.57% 	 Time used:  0.16 sec
2023-04-01 22:54:32,559 		8784 of 10000 with 97.58% 	 Time used:  0.18 sec
2023-04-01 22:54:32,726 		8808 of 10000 with 97.56% 	 Time used:  0.17 sec
2023-04-01 22:54:32,880 		8832 of 10000 with 97.55% 	 Time used:  0.15 sec
2023-04-01 22:54:33,057 		8856 of 10000 with 97.56% 	 Time used:  0.18 sec
2023-04-01 22:54:33,226 		8880 of 10000 with 97.56% 	 Time used:  0.17 sec
2023-04-01 22:54:33,417 		8904 of 10000 with 97.56% 	 Time used:  0.19 sec
2023-04-01 22:54:33,598 		8928 of 10000 with 97.57% 	 Time used:  0.18 sec
2023-04-01 22:54:33,824 		8952 of 10000 with 97.58% 	 Time used:  0.23 sec
2023-04-01 22:54:33,951 		8976 of 10000 with 97.57% 	 Time used:  0.13 sec
2023-04-01 22:54:34,088 		9000 of 10000 with 97.58% 	 Time used:  0.14 sec
2023-04-01 22:54:34,258 		9024 of 10000 with 97.56% 	 Time used:  0.17 sec
2023-04-01 22:54:34,422 		9048 of 10000 with 97.56% 	 Time used:  0.16 sec
2023-04-01 22:54:34,614 		9072 of 10000 with 97.55% 	 Time used:  0.19 sec
2023-04-01 22:54:34,783 		9096 of 10000 with 97.55% 	 Time used:  0.17 sec
2023-04-01 22:54:34,946 		9120 of 10000 with 97.55% 	 Time used:  0.16 sec
2023-04-01 22:54:35,099 		9144 of 10000 with 97.54% 	 Time used:  0.15 sec
2023-04-01 22:54:35,310 		9168 of 10000 with 97.55% 	 Time used:  0.21 sec
2023-04-01 22:54:35,586 		9192 of 10000 with 97.54% 	 Time used:  0.27 sec
2023-04-01 22:54:35,799 		9216 of 10000 with 97.54% 	 Time used:  0.21 sec
2023-04-01 22:54:35,948 		9240 of 10000 with 97.53% 	 Time used:  0.15 sec
2023-04-01 22:54:36,107 		9264 of 10000 with 97.54% 	 Time used:  0.16 sec
2023-04-01 22:54:36,325 		9288 of 10000 with 97.55% 	 Time used:  0.22 sec
2023-04-01 22:54:36,554 		9312 of 10000 with 97.53% 	 Time used:  0.23 sec
2023-04-01 22:54:36,579 		9336 of 10000 with 97.54% 	 Time used:  0.02 sec
2023-04-01 22:54:36,612 		9360 of 10000 with 97.54% 	 Time used:  0.03 sec
2023-04-01 22:54:36,645 		9384 of 10000 with 97.54% 	 Time used:  0.03 sec
2023-04-01 22:54:36,678 		9408 of 10000 with 97.54% 	 Time used:  0.03 sec
2023-04-01 22:54:36,711 		9432 of 10000 with 97.55% 	 Time used:  0.03 sec
2023-04-01 22:54:36,744 		9456 of 10000 with 97.56% 	 Time used:  0.03 sec
2023-04-01 22:54:36,777 		9480 of 10000 with 97.55% 	 Time used:  0.03 sec
2023-04-01 22:54:36,810 		9504 of 10000 with 97.54% 	 Time used:  0.03 sec
2023-04-01 22:54:36,843 		9528 of 10000 with 97.53% 	 Time used:  0.03 sec
2023-04-01 22:54:36,876 		9552 of 10000 with 97.54% 	 Time used:  0.03 sec
2023-04-01 22:54:36,910 		9576 of 10000 with 97.55% 	 Time used:  0.03 sec
2023-04-01 22:54:36,943 		9600 of 10000 with 97.55% 	 Time used:  0.03 sec
2023-04-01 22:54:36,976 		9624 of 10000 with 97.56% 	 Time used:  0.03 sec
2023-04-01 22:54:37,009 		9648 of 10000 with 97.53% 	 Time used:  0.03 sec
2023-04-01 22:54:37,043 		9672 of 10000 with 97.54% 	 Time used:  0.03 sec
2023-04-01 22:54:37,076 		9696 of 10000 with 97.54% 	 Time used:  0.03 sec
2023-04-01 22:54:37,109 		9720 of 10000 with 97.53% 	 Time used:  0.03 sec
2023-04-01 22:54:37,143 		9744 of 10000 with 97.54% 	 Time used:  0.03 sec
2023-04-01 22:54:37,177 		9768 of 10000 with 97.53% 	 Time used:  0.03 sec
2023-04-01 22:54:37,210 		9792 of 10000 with 97.53% 	 Time used:  0.03 sec
2023-04-01 22:54:37,243 		9816 of 10000 with 97.52% 	 Time used:  0.03 sec
2023-04-01 22:54:37,277 		9840 of 10000 with 97.53% 	 Time used:  0.03 sec
2023-04-01 22:54:37,310 		9864 of 10000 with 97.53% 	 Time used:  0.03 sec
2023-04-01 22:54:37,343 		9888 of 10000 with 97.52% 	 Time used:  0.03 sec
2023-04-01 22:54:37,376 		9912 of 10000 with 97.53% 	 Time used:  0.03 sec
2023-04-01 22:54:37,638 		9936 of 10000 with 97.53% 	 Time used:  0.26 sec
2023-04-01 22:54:37,661 		9960 of 10000 with 97.52% 	 Time used:  0.02 sec
2023-04-01 22:54:37,694 		9984 of 10000 with 97.53% 	 Time used:  0.03 sec
2023-04-01 22:54:37,722 		10000 of 10000 with 97.52% 	 Time used:  0.03 sec
2023-04-01 22:54:37,722 
2023-04-01 22:54:37,735 			Learning rate: weights:   1.000e-04    
2023-04-01 22:54:37,735 			Last test performance: 97.52%
2023-04-01 22:54:37,736 ----------------
2023-04-01 22:54:40,477   39  =>  0    		Training 486 pattern with 97.50% 	Forward time: 	 1.84 sec
2023-04-01 22:54:40,477 			Loss:    2.683e-03    			Backward time: 	 0.88 sec 
2023-04-01 22:54:40,718 			Learning rate: weights:   1.000e-04    
2023-04-01 22:54:40,718 			Last test performance: 97.52%
2023-04-01 22:54:40,718 ----------------
2023-04-01 22:54:42,933   39  =>  1    		Training 486 pattern with 97.71% 	Forward time: 	 1.54 sec
2023-04-01 22:54:42,933 			Loss:    2.151e-03    			Backward time: 	 0.66 sec 
2023-04-01 22:54:43,074 			Learning rate: weights:   1.000e-04    
2023-04-01 22:54:43,074 			Last test performance: 97.52%
2023-04-01 22:54:43,074 ----------------
2023-04-01 22:54:45,269   39  =>  2    		Training 486 pattern with 98.12% 	Forward time: 	 1.64 sec
2023-04-01 22:54:45,269 			Loss:    1.859e-03    			Backward time: 	 0.54 sec 
2023-04-01 22:54:45,505 			Learning rate: weights:   1.000e-04    
2023-04-01 22:54:45,505 			Last test performance: 97.52%
2023-04-01 22:54:45,506 ----------------
2023-04-01 22:54:46,386   39  =>  3    		Training 486 pattern with 97.29% 	Forward time: 	 0.81 sec
2023-04-01 22:54:46,387 			Loss:    3.270e-03    			Backward time: 	 0.06 sec 
2023-04-01 22:54:46,474 			Learning rate: weights:   1.000e-04    
2023-04-01 22:54:46,475 			Last test performance: 97.52%
2023-04-01 22:54:46,475 ----------------
2023-04-01 22:54:48,288   39  =>  4    		Training 486 pattern with 98.12% 	Forward time: 	 1.45 sec
2023-04-01 22:54:48,288 			Loss:    2.794e-03    			Backward time: 	 0.35 sec 
2023-04-01 22:54:48,489 			Learning rate: weights:   1.000e-04    
2023-04-01 22:54:48,489 			Last test performance: 97.52%
2023-04-01 22:54:48,489 ----------------
2023-04-01 22:54:50,742   39  =>  5    		Training 486 pattern with 97.92% 	Forward time: 	 1.60 sec
2023-04-01 22:54:50,742 			Loss:    2.417e-03    			Backward time: 	 0.64 sec 
2023-04-01 22:54:50,966 			Learning rate: weights:   1.000e-04    
2023-04-01 22:54:50,966 			Last test performance: 97.52%
2023-04-01 22:54:50,966 ----------------
2023-04-01 22:54:52,549   39  =>  6    		Training 486 pattern with 97.71% 	Forward time: 	 1.24 sec
2023-04-01 22:54:52,550 			Loss:    3.049e-03    			Backward time: 	 0.33 sec 
2023-04-01 22:54:52,707 			Learning rate: weights:   1.000e-04    
2023-04-01 22:54:52,709 			Last test performance: 97.52%
2023-04-01 22:54:52,709 ----------------
2023-04-01 22:54:53,949   39  =>  7    		Training 486 pattern with 97.92% 	Forward time: 	 1.08 sec
2023-04-01 22:54:53,949 			Loss:    2.784e-03    			Backward time: 	 0.14 sec 
2023-04-01 22:54:54,117 			Learning rate: weights:   1.000e-04    
2023-04-01 22:54:54,118 			Last test performance: 97.52%
2023-04-01 22:54:54,118 ----------------
2023-04-01 22:54:57,224   39  =>  8    		Training 486 pattern with 97.50% 	Forward time: 	 2.37 sec
2023-04-01 22:54:57,224 			Loss:    2.675e-03    			Backward time: 	 0.72 sec 
2023-04-01 22:54:57,398 			Learning rate: weights:   1.000e-04    
2023-04-01 22:54:57,400 			Last test performance: 97.52%
2023-04-01 22:54:57,400 ----------------
2023-04-01 22:55:00,718   39  =>  9    		Training 486 pattern with 97.71% 	Forward time: 	 2.40 sec
2023-04-01 22:55:00,719 			Loss:    2.426e-03    			Backward time: 	 0.90 sec 
2023-04-01 22:55:00,810 			Learning rate: weights:   1.000e-04    
2023-04-01 22:55:00,810 			Last test performance: 97.52%
2023-04-01 22:55:00,811 ----------------
2023-04-01 22:55:04,688   39  =>  10   		Training 486 pattern with 98.33% 	Forward time: 	 2.86 sec
2023-04-01 22:55:04,688 			Loss:    2.605e-03    			Backward time: 	 1.00 sec 
2023-04-01 22:55:04,843 			Learning rate: weights:   1.000e-04    
2023-04-01 22:55:04,843 			Last test performance: 97.52%
2023-04-01 22:55:04,843 ----------------
2023-04-01 22:55:07,039   39  =>  11   		Training 486 pattern with 98.75% 	Forward time: 	 1.57 sec
2023-04-01 22:55:07,039 			Loss:    1.859e-03    			Backward time: 	 0.58 sec 
2023-04-01 22:55:07,123 			Learning rate: weights:   1.000e-04    
2023-04-01 22:55:07,123 			Last test performance: 97.52%
2023-04-01 22:55:07,123 ----------------
2023-04-01 22:55:09,726   39  =>  12   		Training 486 pattern with 98.54% 	Forward time: 	 1.85 sec
2023-04-01 22:55:09,727 			Loss:    2.215e-03    			Backward time: 	 0.74 sec 
2023-04-01 22:55:10,003 			Learning rate: weights:   1.000e-04    
2023-04-01 22:55:10,004 			Last test performance: 97.52%
2023-04-01 22:55:10,004 ----------------
2023-04-01 22:55:13,086   39  =>  13   		Training 486 pattern with 97.71% 	Forward time: 	 2.14 sec
2023-04-01 22:55:13,086 			Loss:    2.524e-03    			Backward time: 	 0.92 sec 
2023-04-01 22:55:13,174 			Learning rate: weights:   1.000e-04    
2023-04-01 22:55:13,175 			Last test performance: 97.52%
2023-04-01 22:55:13,175 ----------------
2023-04-01 22:55:15,700   39  =>  14   		Training 486 pattern with 98.33% 	Forward time: 	 2.12 sec
2023-04-01 22:55:15,700 			Loss:    1.774e-03    			Backward time: 	 0.39 sec 
2023-04-01 22:55:15,787 			Learning rate: weights:   1.000e-04    
2023-04-01 22:55:15,788 			Last test performance: 97.52%
2023-04-01 22:55:15,788 ----------------
2023-04-01 22:55:16,800   39  =>  15   		Training 486 pattern with 98.54% 	Forward time: 	 0.94 sec
2023-04-01 22:55:16,801 			Loss:    1.963e-03    			Backward time: 	 0.06 sec 
2023-04-01 22:55:16,928 			Learning rate: weights:   1.000e-04    
2023-04-01 22:55:16,929 			Last test performance: 97.52%
2023-04-01 22:55:16,929 ----------------
2023-04-01 22:55:19,076   39  =>  16   		Training 486 pattern with 97.08% 	Forward time: 	 1.68 sec
2023-04-01 22:55:19,076 			Loss:    2.676e-03    			Backward time: 	 0.45 sec 
2023-04-01 22:55:19,158 			Learning rate: weights:   1.000e-04    
2023-04-01 22:55:19,158 			Last test performance: 97.52%
2023-04-01 22:55:19,158 ----------------
2023-04-01 22:55:22,469   39  =>  17   		Training 486 pattern with 97.71% 	Forward time: 	 2.35 sec
2023-04-01 22:55:22,469 			Loss:    2.116e-03    			Backward time: 	 0.94 sec 
2023-04-01 22:55:22,660 			Learning rate: weights:   1.000e-04    
2023-04-01 22:55:22,660 			Last test performance: 97.52%
2023-04-01 22:55:22,661 ----------------
2023-04-01 22:55:23,810   39  =>  18   		Training 486 pattern with 96.67% 	Forward time: 	 0.95 sec
2023-04-01 22:55:23,810 			Loss:    3.109e-03    			Backward time: 	 0.19 sec 
2023-04-01 22:55:23,943 			Learning rate: weights:   1.000e-04    
2023-04-01 22:55:23,944 			Last test performance: 97.52%
2023-04-01 22:55:23,944 ----------------
2023-04-01 22:55:25,022   39  =>  19   		Training 486 pattern with 97.29% 	Forward time: 	 0.99 sec
2023-04-01 22:55:25,023 			Loss:    3.110e-03    			Backward time: 	 0.07 sec 
2023-04-01 22:55:25,137 			Learning rate: weights:   1.000e-04    
2023-04-01 22:55:25,138 			Last test performance: 97.52%
2023-04-01 22:55:25,139 ----------------
2023-04-01 22:55:27,289   39  =>  20   		Training 486 pattern with 97.29% 	Forward time: 	 1.74 sec
2023-04-01 22:55:27,289 			Loss:    3.370e-03    			Backward time: 	 0.40 sec 
2023-04-01 22:55:27,473 			Learning rate: weights:   1.000e-04    
2023-04-01 22:55:27,474 			Last test performance: 97.52%
2023-04-01 22:55:27,475 ----------------
2023-04-01 22:55:28,896   39  =>  21   		Training 486 pattern with 98.96% 	Forward time: 	 1.20 sec
2023-04-01 22:55:28,897 			Loss:    2.727e-03    			Backward time: 	 0.21 sec 
2023-04-01 22:55:29,217 			Learning rate: weights:   1.000e-04    
2023-04-01 22:55:29,217 			Last test performance: 97.52%
2023-04-01 22:55:29,217 ----------------
2023-04-01 22:55:31,188   39  =>  22   		Training 486 pattern with 97.92% 	Forward time: 	 1.62 sec
2023-04-01 22:55:31,188 			Loss:    2.452e-03    			Backward time: 	 0.34 sec 
2023-04-01 22:55:31,376 			Learning rate: weights:   1.000e-04    
2023-04-01 22:55:31,378 			Last test performance: 97.52%
2023-04-01 22:55:31,379 ----------------
2023-04-01 22:55:33,631   39  =>  23   		Training 486 pattern with 98.12% 	Forward time: 	 1.73 sec
2023-04-01 22:55:33,632 			Loss:    2.103e-03    			Backward time: 	 0.51 sec 
2023-04-01 22:55:33,751 			Learning rate: weights:   1.000e-04    
2023-04-01 22:55:33,753 			Last test performance: 97.52%
2023-04-01 22:55:33,753 ----------------
2023-04-01 22:55:36,918   39  =>  24   		Training 486 pattern with 96.88% 	Forward time: 	 2.41 sec
2023-04-01 22:55:36,918 			Loss:    3.445e-03    			Backward time: 	 0.74 sec 
2023-04-01 22:55:37,101 			Learning rate: weights:   1.000e-04    
2023-04-01 22:55:37,101 			Last test performance: 97.52%
2023-04-01 22:55:37,101 ----------------
2023-04-01 22:55:39,322   39  =>  25   		Training 486 pattern with 97.92% 	Forward time: 	 1.57 sec
2023-04-01 22:55:39,322 			Loss:    2.622e-03    			Backward time: 	 0.64 sec 
2023-04-01 22:55:39,480 			Learning rate: weights:   1.000e-04    
2023-04-01 22:55:39,481 			Last test performance: 97.52%
2023-04-01 22:55:39,481 ----------------
2023-04-01 22:55:42,728   39  =>  26   		Training 486 pattern with 97.71% 	Forward time: 	 2.43 sec
2023-04-01 22:55:42,728 			Loss:    2.149e-03    			Backward time: 	 0.80 sec 
2023-04-01 22:55:42,830 			Learning rate: weights:   1.000e-04    
2023-04-01 22:55:42,831 			Last test performance: 97.52%
2023-04-01 22:55:42,832 ----------------
2023-04-01 22:55:45,603   39  =>  27   		Training 486 pattern with 97.50% 	Forward time: 	 2.06 sec
2023-04-01 22:55:45,603 			Loss:    2.610e-03    			Backward time: 	 0.70 sec 
2023-04-01 22:55:45,686 			Learning rate: weights:   1.000e-04    
2023-04-01 22:55:45,686 			Last test performance: 97.52%
2023-04-01 22:55:45,687 ----------------
2023-04-01 22:55:47,187   39  =>  28   		Training 486 pattern with 98.54% 	Forward time: 	 1.26 sec
2023-04-01 22:55:47,187 			Loss:    2.107e-03    			Backward time: 	 0.22 sec 
2023-04-01 22:55:47,313 			Learning rate: weights:   1.000e-04    
2023-04-01 22:55:47,313 			Last test performance: 97.52%
2023-04-01 22:55:47,313 ----------------
2023-04-01 22:55:49,234   39  =>  29   		Training 486 pattern with 97.71% 	Forward time: 	 1.34 sec
2023-04-01 22:55:49,235 			Loss:    2.358e-03    			Backward time: 	 0.56 sec 
2023-04-01 22:55:49,391 			Learning rate: weights:   1.000e-04    
2023-04-01 22:55:49,391 			Last test performance: 97.52%
2023-04-01 22:55:49,391 ----------------
2023-04-01 22:55:51,479   39  =>  30   		Training 486 pattern with 98.33% 	Forward time: 	 1.47 sec
2023-04-01 22:55:51,479 			Loss:    2.461e-03    			Backward time: 	 0.60 sec 
2023-04-01 22:55:51,596 			Learning rate: weights:   1.000e-04    
2023-04-01 22:55:51,596 			Last test performance: 97.52%
2023-04-01 22:55:51,598 ----------------
2023-04-01 22:55:53,793   39  =>  31   		Training 486 pattern with 98.12% 	Forward time: 	 1.65 sec
2023-04-01 22:55:53,793 			Loss:    2.626e-03    			Backward time: 	 0.53 sec 
2023-04-01 22:55:53,950 			Learning rate: weights:   1.000e-04    
2023-04-01 22:55:53,951 			Last test performance: 97.52%
2023-04-01 22:55:53,952 ----------------
2023-04-01 22:55:57,329   39  =>  32   		Training 486 pattern with 98.96% 	Forward time: 	 2.47 sec
2023-04-01 22:55:57,329 			Loss:    1.689e-03    			Backward time: 	 0.89 sec 
2023-04-01 22:55:57,470 			Learning rate: weights:   1.000e-04    
2023-04-01 22:55:57,470 			Last test performance: 97.52%
2023-04-01 22:55:57,471 ----------------
2023-04-01 22:55:59,079   39  =>  33   		Training 486 pattern with 97.92% 	Forward time: 	 1.34 sec
2023-04-01 22:55:59,080 			Loss:    2.535e-03    			Backward time: 	 0.25 sec 
2023-04-01 22:55:59,273 			Learning rate: weights:   1.000e-04    
2023-04-01 22:55:59,273 			Last test performance: 97.52%
2023-04-01 22:55:59,273 ----------------
2023-04-01 22:56:02,300   39  =>  34   		Training 486 pattern with 98.54% 	Forward time: 	 2.31 sec
2023-04-01 22:56:02,300 			Loss:    2.084e-03    			Backward time: 	 0.70 sec 
2023-04-01 22:56:02,448 			Learning rate: weights:   1.000e-04    
2023-04-01 22:56:02,448 			Last test performance: 97.52%
2023-04-01 22:56:02,448 ----------------
2023-04-01 22:56:06,153   39  =>  35   		Training 486 pattern with 98.12% 	Forward time: 	 2.79 sec
2023-04-01 22:56:06,153 			Loss:    2.829e-03    			Backward time: 	 0.90 sec 
2023-04-01 22:56:06,290 			Learning rate: weights:   1.000e-04    
2023-04-01 22:56:06,291 			Last test performance: 97.52%
2023-04-01 22:56:06,291 ----------------
2023-04-01 22:56:08,904   39  =>  36   		Training 486 pattern with 97.71% 	Forward time: 	 2.00 sec
2023-04-01 22:56:08,905 			Loss:    2.310e-03    			Backward time: 	 0.60 sec 
2023-04-01 22:56:09,048 			Learning rate: weights:   1.000e-04    
2023-04-01 22:56:09,048 			Last test performance: 97.52%
2023-04-01 22:56:09,048 ----------------
2023-04-01 22:56:11,225   39  =>  37   		Training 486 pattern with 97.08% 	Forward time: 	 1.58 sec
2023-04-01 22:56:11,226 			Loss:    2.774e-03    			Backward time: 	 0.58 sec 
2023-04-01 22:56:11,410 			Learning rate: weights:   1.000e-04    
2023-04-01 22:56:11,411 			Last test performance: 97.52%
2023-04-01 22:56:11,411 ----------------
2023-04-01 22:56:13,245   39  =>  38   		Training 486 pattern with 98.96% 	Forward time: 	 1.45 sec
2023-04-01 22:56:13,245 			Loss:    1.588e-03    			Backward time: 	 0.37 sec 
2023-04-01 22:56:13,390 			Learning rate: weights:   1.000e-04    
2023-04-01 22:56:13,391 			Last test performance: 97.52%
2023-04-01 22:56:13,391 ----------------
2023-04-01 22:56:15,530   39  =>  39   		Training 486 pattern with 98.54% 	Forward time: 	 1.80 sec
2023-04-01 22:56:15,530 			Loss:    1.866e-03    			Backward time: 	 0.33 sec 
2023-04-01 22:56:15,666 			Learning rate: weights:   1.000e-04    
2023-04-01 22:56:15,667 			Last test performance: 97.52%
2023-04-01 22:56:15,668 ----------------
2023-04-01 22:56:17,287   39  =>  40   		Training 486 pattern with 97.29% 	Forward time: 	 1.31 sec
2023-04-01 22:56:17,287 			Loss:    2.871e-03    			Backward time: 	 0.29 sec 
2023-04-01 22:56:17,453 			Learning rate: weights:   1.000e-04    
2023-04-01 22:56:17,453 			Last test performance: 97.52%
2023-04-01 22:56:17,453 ----------------
2023-04-01 22:56:20,993   39  =>  41   		Training 486 pattern with 97.92% 	Forward time: 	 2.46 sec
2023-04-01 22:56:20,993 			Loss:    4.692e-03    			Backward time: 	 1.06 sec 
2023-04-01 22:56:21,204 			Learning rate: weights:   1.000e-04    
2023-04-01 22:56:21,204 			Last test performance: 97.52%
2023-04-01 22:56:21,204 ----------------
2023-04-01 22:56:22,383   39  =>  42   		Training 486 pattern with 97.29% 	Forward time: 	 1.08 sec
2023-04-01 22:56:22,383 			Loss:    3.211e-03    			Backward time: 	 0.08 sec 
2023-04-01 22:56:22,606 			Learning rate: weights:   1.000e-04    
2023-04-01 22:56:22,606 			Last test performance: 97.52%
2023-04-01 22:56:22,606 ----------------
2023-04-01 22:56:24,670   39  =>  43   		Training 486 pattern with 97.92% 	Forward time: 	 1.59 sec
2023-04-01 22:56:24,671 			Loss:    2.686e-03    			Backward time: 	 0.46 sec 
2023-04-01 22:56:24,784 			Learning rate: weights:   1.000e-04    
2023-04-01 22:56:24,784 			Last test performance: 97.52%
2023-04-01 22:56:24,784 ----------------
2023-04-01 22:56:27,184   39  =>  44   		Training 486 pattern with 97.71% 	Forward time: 	 1.74 sec
2023-04-01 22:56:27,184 			Loss:    2.693e-03    			Backward time: 	 0.65 sec 
2023-04-01 22:56:27,341 			Learning rate: weights:   1.000e-04    
2023-04-01 22:56:27,341 			Last test performance: 97.52%
2023-04-01 22:56:27,341 ----------------
2023-04-01 22:56:30,511   39  =>  45   		Training 486 pattern with 97.71% 	Forward time: 	 2.15 sec
2023-04-01 22:56:30,511 			Loss:    2.843e-03    			Backward time: 	 1.01 sec 
2023-04-01 22:56:30,669 			Learning rate: weights:   1.000e-04    
2023-04-01 22:56:30,672 			Last test performance: 97.52%
2023-04-01 22:56:30,673 ----------------
2023-04-01 22:56:32,759   39  =>  46   		Training 486 pattern with 98.12% 	Forward time: 	 1.66 sec
2023-04-01 22:56:32,759 			Loss:    2.268e-03    			Backward time: 	 0.41 sec 
2023-04-01 22:56:32,921 			Learning rate: weights:   1.000e-04    
2023-04-01 22:56:32,921 			Last test performance: 97.52%
2023-04-01 22:56:32,921 ----------------
2023-04-01 22:56:36,411   39  =>  47   		Training 486 pattern with 97.50% 	Forward time: 	 2.42 sec
2023-04-01 22:56:36,412 			Loss:    3.181e-03    			Backward time: 	 1.05 sec 
2023-04-01 22:56:36,532 			Learning rate: weights:   1.000e-04    
2023-04-01 22:56:36,532 			Last test performance: 97.52%
2023-04-01 22:56:36,532 ----------------
2023-04-01 22:56:39,252   39  =>  48   		Training 486 pattern with 98.75% 	Forward time: 	 1.91 sec
2023-04-01 22:56:39,252 			Loss:    2.021e-03    			Backward time: 	 0.80 sec 
2023-04-01 22:56:39,379 			Learning rate: weights:   1.000e-04    
2023-04-01 22:56:39,379 			Last test performance: 97.52%
2023-04-01 22:56:39,379 ----------------
2023-04-01 22:56:41,712   39  =>  49   		Training 486 pattern with 97.92% 	Forward time: 	 1.79 sec
2023-04-01 22:56:41,712 			Loss:    3.323e-03    			Backward time: 	 0.53 sec 
2023-04-01 22:56:41,794 			Learning rate: weights:   1.000e-04    
2023-04-01 22:56:41,794 			Last test performance: 97.52%
2023-04-01 22:56:41,795 ----------------
2023-04-01 22:56:42,992   39  =>  50   		Training 486 pattern with 98.54% 	Forward time: 	 0.96 sec
2023-04-01 22:56:42,993 			Loss:    2.272e-03    			Backward time: 	 0.22 sec 
2023-04-01 22:56:43,183 			Learning rate: weights:   1.000e-04    
2023-04-01 22:56:43,183 			Last test performance: 97.52%
2023-04-01 22:56:43,185 ----------------
2023-04-01 22:56:44,223   39  =>  51   		Training 486 pattern with 96.88% 	Forward time: 	 0.97 sec
2023-04-01 22:56:44,223 			Loss:    2.819e-03    			Backward time: 	 0.06 sec 
2023-04-01 22:56:44,376 			Learning rate: weights:   1.000e-04    
2023-04-01 22:56:44,376 			Last test performance: 97.52%
2023-04-01 22:56:44,376 ----------------
2023-04-01 22:56:48,215   39  =>  52   		Training 486 pattern with 97.71% 	Forward time: 	 2.52 sec
2023-04-01 22:56:48,216 			Loss:    2.340e-03    			Backward time: 	 1.30 sec 
2023-04-01 22:56:48,310 			Learning rate: weights:   1.000e-04    
2023-04-01 22:56:48,310 			Last test performance: 97.52%
2023-04-01 22:56:48,310 ----------------
2023-04-01 22:56:51,296   39  =>  53   		Training 486 pattern with 98.12% 	Forward time: 	 2.03 sec
2023-04-01 22:56:51,296 			Loss:    1.778e-03    			Backward time: 	 0.93 sec 
2023-04-01 22:56:51,385 			Learning rate: weights:   1.000e-04    
2023-04-01 22:56:51,385 			Last test performance: 97.52%
2023-04-01 22:56:51,385 ----------------
2023-04-01 22:56:52,414   39  =>  54   		Training 486 pattern with 98.96% 	Forward time: 	 0.90 sec
2023-04-01 22:56:52,414 			Loss:    1.927e-03    			Backward time: 	 0.10 sec 
2023-04-01 22:56:52,562 			Learning rate: weights:   1.000e-04    
2023-04-01 22:56:52,562 			Last test performance: 97.52%
2023-04-01 22:56:52,563 ----------------
2023-04-01 22:56:55,361   39  =>  55   		Training 486 pattern with 97.50% 	Forward time: 	 1.97 sec
2023-04-01 22:56:55,361 			Loss:    3.048e-03    			Backward time: 	 0.81 sec 
2023-04-01 22:56:55,532 			Learning rate: weights:   1.000e-04    
2023-04-01 22:56:55,532 			Last test performance: 97.52%
2023-04-01 22:56:55,532 ----------------
2023-04-01 22:56:57,313   39  =>  56   		Training 486 pattern with 98.54% 	Forward time: 	 1.28 sec
2023-04-01 22:56:57,313 			Loss:    2.105e-03    			Backward time: 	 0.48 sec 
2023-04-01 22:56:57,480 			Learning rate: weights:   1.000e-04    
2023-04-01 22:56:57,481 			Last test performance: 97.52%
2023-04-01 22:56:57,481 ----------------
2023-04-01 22:56:58,541   39  =>  57   		Training 486 pattern with 97.50% 	Forward time: 	 0.94 sec
2023-04-01 22:56:58,541 			Loss:    2.708e-03    			Backward time: 	 0.11 sec 
2023-04-01 22:56:58,712 			Learning rate: weights:   1.000e-04    
2023-04-01 22:56:58,714 			Last test performance: 97.52%
2023-04-01 22:56:58,714 ----------------
2023-04-01 22:57:00,857   39  =>  58   		Training 486 pattern with 99.38% 	Forward time: 	 1.58 sec
2023-04-01 22:57:00,858 			Loss:    1.698e-03    			Backward time: 	 0.55 sec 
2023-04-01 22:57:01,106 			Learning rate: weights:   1.000e-04    
2023-04-01 22:57:01,106 			Last test performance: 97.52%
2023-04-01 22:57:01,106 ----------------
2023-04-01 22:57:03,491   39  =>  59   		Training 486 pattern with 97.29% 	Forward time: 	 1.95 sec
2023-04-01 22:57:03,491 			Loss:    3.010e-03    			Backward time: 	 0.42 sec 
2023-04-01 22:57:03,612 			Learning rate: weights:   1.000e-04    
2023-04-01 22:57:03,612 			Last test performance: 97.52%
2023-04-01 22:57:03,612 ----------------
2023-04-01 22:57:06,550   39  =>  60   		Training 486 pattern with 97.50% 	Forward time: 	 1.91 sec
2023-04-01 22:57:06,550 			Loss:    2.827e-03    			Backward time: 	 1.01 sec 
2023-04-01 22:57:06,731 			Learning rate: weights:   1.000e-04    
2023-04-01 22:57:06,731 			Last test performance: 97.52%
2023-04-01 22:57:06,731 ----------------
2023-04-01 22:57:08,582   39  =>  61   		Training 486 pattern with 98.96% 	Forward time: 	 1.53 sec
2023-04-01 22:57:08,582 			Loss:    1.226e-03    			Backward time: 	 0.30 sec 
2023-04-01 22:57:08,719 			Learning rate: weights:   1.000e-04    
2023-04-01 22:57:08,720 			Last test performance: 97.52%
2023-04-01 22:57:08,720 ----------------
2023-04-01 22:57:11,356   39  =>  62   		Training 486 pattern with 98.33% 	Forward time: 	 2.04 sec
2023-04-01 22:57:11,356 			Loss:    1.895e-03    			Backward time: 	 0.59 sec 
2023-04-01 22:57:11,527 			Learning rate: weights:   1.000e-04    
2023-04-01 22:57:11,527 			Last test performance: 97.52%
2023-04-01 22:57:11,527 ----------------
2023-04-01 22:57:13,173   39  =>  63   		Training 486 pattern with 98.54% 	Forward time: 	 1.43 sec
2023-04-01 22:57:13,174 			Loss:    2.496e-03    			Backward time: 	 0.20 sec 
2023-04-01 22:57:13,332 			Learning rate: weights:   1.000e-04    
2023-04-01 22:57:13,334 			Last test performance: 97.52%
2023-04-01 22:57:13,334 ----------------
2023-04-01 22:57:16,258   39  =>  64   		Training 486 pattern with 98.75% 	Forward time: 	 2.05 sec
2023-04-01 22:57:16,259 			Loss:    1.699e-03    			Backward time: 	 0.86 sec 
2023-04-01 22:57:16,468 			Learning rate: weights:   1.000e-04    
2023-04-01 22:57:16,471 			Last test performance: 97.52%
2023-04-01 22:57:16,471 ----------------
2023-04-01 22:57:20,530   39  =>  65   		Training 486 pattern with 99.17% 	Forward time: 	 2.92 sec
2023-04-01 22:57:20,530 			Loss:    1.792e-03    			Backward time: 	 1.13 sec 
2023-04-01 22:57:20,722 			Learning rate: weights:   1.000e-04    
2023-04-01 22:57:20,722 			Last test performance: 97.52%
2023-04-01 22:57:20,723 ----------------
2023-04-01 22:57:23,650   39  =>  66   		Training 486 pattern with 99.17% 	Forward time: 	 2.06 sec
2023-04-01 22:57:23,651 			Loss:    1.592e-03    			Backward time: 	 0.85 sec 
2023-04-01 22:57:23,764 			Learning rate: weights:   1.000e-04    
2023-04-01 22:57:23,764 			Last test performance: 97.52%
2023-04-01 22:57:23,764 ----------------
2023-04-01 22:57:25,468   39  =>  67   		Training 486 pattern with 98.33% 	Forward time: 	 1.41 sec
2023-04-01 22:57:25,469 			Loss:    1.889e-03    			Backward time: 	 0.28 sec 
2023-04-01 22:57:25,722 			Learning rate: weights:   1.000e-04    
2023-04-01 22:57:25,722 			Last test performance: 97.52%
2023-04-01 22:57:25,722 ----------------
2023-04-01 22:57:28,841   39  =>  68   		Training 486 pattern with 97.92% 	Forward time: 	 2.11 sec
2023-04-01 22:57:28,841 			Loss:    3.091e-03    			Backward time: 	 0.99 sec 
2023-04-01 22:57:29,013 			Learning rate: weights:   1.000e-04    
2023-04-01 22:57:29,013 			Last test performance: 97.52%
2023-04-01 22:57:29,013 ----------------
2023-04-01 22:57:30,157   39  =>  69   		Training 486 pattern with 97.71% 	Forward time: 	 1.02 sec
2023-04-01 22:57:30,158 			Loss:    3.054e-03    			Backward time: 	 0.11 sec 
2023-04-01 22:57:30,352 			Learning rate: weights:   1.000e-04    
2023-04-01 22:57:30,354 			Last test performance: 97.52%
2023-04-01 22:57:30,354 ----------------
2023-04-01 22:57:31,733   39  =>  70   		Training 486 pattern with 97.92% 	Forward time: 	 1.12 sec
2023-04-01 22:57:31,734 			Loss:    2.577e-03    			Backward time: 	 0.24 sec 
2023-04-01 22:57:31,915 			Learning rate: weights:   1.000e-04    
2023-04-01 22:57:31,916 			Last test performance: 97.52%
2023-04-01 22:57:31,916 ----------------
2023-04-01 22:57:34,228   39  =>  71   		Training 486 pattern with 97.29% 	Forward time: 	 1.75 sec
2023-04-01 22:57:34,229 			Loss:    3.697e-03    			Backward time: 	 0.55 sec 
2023-04-01 22:57:34,410 			Learning rate: weights:   1.000e-04    
2023-04-01 22:57:34,411 			Last test performance: 97.52%
2023-04-01 22:57:34,411 ----------------
2023-04-01 22:57:35,508   39  =>  72   		Training 486 pattern with 98.33% 	Forward time: 	 0.98 sec
2023-04-01 22:57:35,509 			Loss:    2.337e-03    			Backward time: 	 0.10 sec 
2023-04-01 22:57:35,692 			Learning rate: weights:   1.000e-04    
2023-04-01 22:57:35,693 			Last test performance: 97.52%
2023-04-01 22:57:35,694 ----------------
2023-04-01 22:57:38,600   39  =>  73   		Training 486 pattern with 98.75% 	Forward time: 	 2.24 sec
2023-04-01 22:57:38,601 			Loss:    2.283e-03    			Backward time: 	 0.66 sec 
2023-04-01 22:57:38,764 			Learning rate: weights:   1.000e-04    
2023-04-01 22:57:38,764 			Last test performance: 97.52%
2023-04-01 22:57:38,765 ----------------
2023-04-01 22:57:42,904   39  =>  74   		Training 486 pattern with 97.92% 	Forward time: 	 2.86 sec
2023-04-01 22:57:42,904 			Loss:    1.912e-03    			Backward time: 	 1.26 sec 
2023-04-01 22:57:43,032 			Learning rate: weights:   1.000e-04    
2023-04-01 22:57:43,032 			Last test performance: 97.52%
2023-04-01 22:57:43,032 ----------------
2023-04-01 22:57:46,796   39  =>  75   		Training 486 pattern with 98.12% 	Forward time: 	 2.57 sec
2023-04-01 22:57:46,796 			Loss:    2.101e-03    			Backward time: 	 1.18 sec 
2023-04-01 22:57:46,881 			Learning rate: weights:   1.000e-04    
2023-04-01 22:57:46,881 			Last test performance: 97.52%
2023-04-01 22:57:46,881 ----------------
2023-04-01 22:57:49,227   39  =>  76   		Training 486 pattern with 97.92% 	Forward time: 	 1.68 sec
2023-04-01 22:57:49,227 			Loss:    2.519e-03    			Backward time: 	 0.65 sec 
2023-04-01 22:57:49,310 			Learning rate: weights:   1.000e-04    
2023-04-01 22:57:49,310 			Last test performance: 97.52%
2023-04-01 22:57:49,311 ----------------
2023-04-01 22:57:52,273   39  =>  77   		Training 486 pattern with 97.92% 	Forward time: 	 2.02 sec
2023-04-01 22:57:52,273 			Loss:    2.911e-03    			Backward time: 	 0.93 sec 
2023-04-01 22:57:52,452 			Learning rate: weights:   1.000e-04    
2023-04-01 22:57:52,454 			Last test performance: 97.52%
2023-04-01 22:57:52,454 ----------------
2023-04-01 22:57:53,284   39  =>  78   		Training 486 pattern with 98.33% 	Forward time: 	 0.76 sec
2023-04-01 22:57:53,285 			Loss:    1.430e-03    			Backward time: 	 0.06 sec 
2023-04-01 22:57:53,426 			Learning rate: weights:   1.000e-04    
2023-04-01 22:57:53,426 			Last test performance: 97.52%
2023-04-01 22:57:53,426 ----------------
2023-04-01 22:57:54,658   39  =>  79   		Training 486 pattern with 97.71% 	Forward time: 	 1.07 sec
2023-04-01 22:57:54,658 			Loss:    3.587e-03    			Backward time: 	 0.15 sec 
2023-04-01 22:57:54,835 			Learning rate: weights:   1.000e-04    
2023-04-01 22:57:54,836 			Last test performance: 97.52%
2023-04-01 22:57:54,836 ----------------
2023-04-01 22:57:56,345   39  =>  80   		Training 486 pattern with 98.33% 	Forward time: 	 1.21 sec
2023-04-01 22:57:56,346 			Loss:    2.084e-03    			Backward time: 	 0.28 sec 
2023-04-01 22:57:56,505 			Learning rate: weights:   1.000e-04    
2023-04-01 22:57:56,506 			Last test performance: 97.52%
2023-04-01 22:57:56,506 ----------------
2023-04-01 22:57:57,993   39  =>  81   		Training 486 pattern with 97.29% 	Forward time: 	 1.14 sec
2023-04-01 22:57:57,993 			Loss:    4.679e-03    			Backward time: 	 0.33 sec 
2023-04-01 22:57:58,115 			Learning rate: weights:   1.000e-04    
2023-04-01 22:57:58,115 			Last test performance: 97.52%
2023-04-01 22:57:58,115 ----------------
2023-04-01 22:58:00,145   39  =>  82   		Training 486 pattern with 98.54% 	Forward time: 	 1.49 sec
2023-04-01 22:58:00,145 			Loss:    2.142e-03    			Backward time: 	 0.53 sec 
2023-04-01 22:58:00,341 			Learning rate: weights:   1.000e-04    
2023-04-01 22:58:00,342 			Last test performance: 97.52%
2023-04-01 22:58:00,343 ----------------
2023-04-01 22:58:01,890   39  =>  83   		Training 486 pattern with 98.54% 	Forward time: 	 1.33 sec
2023-04-01 22:58:01,891 			Loss:    1.995e-03    			Backward time: 	 0.21 sec 
2023-04-01 22:58:02,028 			Learning rate: weights:   1.000e-04    
2023-04-01 22:58:02,028 			Last test performance: 97.52%
2023-04-01 22:58:02,028 ----------------
2023-04-01 22:58:04,333   39  =>  84   		Training 486 pattern with 97.71% 	Forward time: 	 1.90 sec
2023-04-01 22:58:04,333 			Loss:    2.433e-03    			Backward time: 	 0.39 sec 
2023-04-01 22:58:04,437 			Learning rate: weights:   1.000e-04    
2023-04-01 22:58:04,437 			Last test performance: 97.52%
2023-04-01 22:58:04,438 ----------------
2023-04-01 22:58:06,330   39  =>  85   		Training 486 pattern with 97.71% 	Forward time: 	 1.38 sec
2023-04-01 22:58:06,330 			Loss:    2.471e-03    			Backward time: 	 0.49 sec 
2023-04-01 22:58:06,525 			Learning rate: weights:   1.000e-04    
2023-04-01 22:58:06,525 			Last test performance: 97.52%
2023-04-01 22:58:06,525 ----------------
2023-04-01 22:58:07,724   39  =>  86   		Training 486 pattern with 97.92% 	Forward time: 	 1.04 sec
2023-04-01 22:58:07,725 			Loss:    2.469e-03    			Backward time: 	 0.14 sec 
2023-04-01 22:58:07,907 			Learning rate: weights:   1.000e-04    
2023-04-01 22:58:07,907 			Last test performance: 97.52%
2023-04-01 22:58:07,907 ----------------
2023-04-01 22:58:09,308   39  =>  87   		Training 486 pattern with 98.33% 	Forward time: 	 1.14 sec
2023-04-01 22:58:09,309 			Loss:    2.663e-03    			Backward time: 	 0.24 sec 
2023-04-01 22:58:09,504 			Learning rate: weights:   1.000e-04    
2023-04-01 22:58:09,505 			Last test performance: 97.52%
2023-04-01 22:58:09,505 ----------------
2023-04-01 22:58:10,872   39  =>  88   		Training 486 pattern with 98.96% 	Forward time: 	 1.16 sec
2023-04-01 22:58:10,872 			Loss:    1.303e-03    			Backward time: 	 0.20 sec 
2023-04-01 22:58:11,070 			Learning rate: weights:   1.000e-04    
2023-04-01 22:58:11,071 			Last test performance: 97.52%
2023-04-01 22:58:11,072 ----------------
2023-04-01 22:58:14,620   39  =>  89   		Training 486 pattern with 97.29% 	Forward time: 	 2.68 sec
2023-04-01 22:58:14,621 			Loss:    2.804e-03    			Backward time: 	 0.85 sec 
2023-04-01 22:58:14,746 			Learning rate: weights:   1.000e-04    
2023-04-01 22:58:14,746 			Last test performance: 97.52%
2023-04-01 22:58:14,747 ----------------
2023-04-01 22:58:16,753   39  =>  90   		Training 486 pattern with 97.92% 	Forward time: 	 1.56 sec
2023-04-01 22:58:16,754 			Loss:    2.252e-03    			Backward time: 	 0.43 sec 
2023-04-01 22:58:16,963 			Learning rate: weights:   1.000e-04    
2023-04-01 22:58:16,963 			Last test performance: 97.52%
2023-04-01 22:58:16,963 ----------------
2023-04-01 22:58:18,213   39  =>  91   		Training 486 pattern with 97.71% 	Forward time: 	 1.08 sec
2023-04-01 22:58:18,213 			Loss:    3.436e-03    			Backward time: 	 0.15 sec 
2023-04-01 22:58:18,386 			Learning rate: weights:   1.000e-04    
2023-04-01 22:58:18,386 			Last test performance: 97.52%
2023-04-01 22:58:18,386 ----------------
2023-04-01 22:58:20,013   39  =>  92   		Training 486 pattern with 99.17% 	Forward time: 	 1.34 sec
2023-04-01 22:58:20,014 			Loss:    1.316e-03    			Backward time: 	 0.27 sec 
2023-04-01 22:58:20,142 			Learning rate: weights:   1.000e-04    
2023-04-01 22:58:20,144 			Last test performance: 97.52%
2023-04-01 22:58:20,144 ----------------
2023-04-01 22:58:21,153   39  =>  93   		Training 486 pattern with 99.17% 	Forward time: 	 0.94 sec
2023-04-01 22:58:21,154 			Loss:    1.250e-03    			Backward time: 	 0.06 sec 
2023-04-01 22:58:21,279 			Learning rate: weights:   1.000e-04    
2023-04-01 22:58:21,280 			Last test performance: 97.52%
2023-04-01 22:58:21,280 ----------------
2023-04-01 22:58:24,425   39  =>  94   		Training 486 pattern with 97.71% 	Forward time: 	 2.26 sec
2023-04-01 22:58:24,425 			Loss:    2.504e-03    			Backward time: 	 0.87 sec 
2023-04-01 22:58:24,653 			Learning rate: weights:   1.000e-04    
2023-04-01 22:58:24,653 			Last test performance: 97.52%
2023-04-01 22:58:24,653 ----------------
2023-04-01 22:58:26,004   39  =>  95   		Training 486 pattern with 98.33% 	Forward time: 	 1.07 sec
2023-04-01 22:58:26,005 			Loss:    2.433e-03    			Backward time: 	 0.27 sec 
2023-04-01 22:58:26,231 			Learning rate: weights:   1.000e-04    
2023-04-01 22:58:26,231 			Last test performance: 97.52%
2023-04-01 22:58:26,231 ----------------
2023-04-01 22:58:28,542   39  =>  96   		Training 486 pattern with 98.54% 	Forward time: 	 1.60 sec
2023-04-01 22:58:28,542 			Loss:    1.791e-03    			Backward time: 	 0.70 sec 
2023-04-01 22:58:28,764 			Learning rate: weights:   1.000e-04    
2023-04-01 22:58:28,765 			Last test performance: 97.52%
2023-04-01 22:58:28,765 ----------------
2023-04-01 22:58:31,360   39  =>  97   		Training 486 pattern with 96.25% 	Forward time: 	 1.86 sec
2023-04-01 22:58:31,360 			Loss:    5.122e-03    			Backward time: 	 0.72 sec 
2023-04-01 22:58:31,506 			Learning rate: weights:   1.000e-04    
2023-04-01 22:58:31,507 			Last test performance: 97.52%
2023-04-01 22:58:31,507 ----------------
2023-04-01 22:58:32,766   39  =>  98   		Training 486 pattern with 97.92% 	Forward time: 	 1.07 sec
2023-04-01 22:58:32,766 			Loss:    2.714e-03    			Backward time: 	 0.17 sec 
2023-04-01 22:58:32,961 			Learning rate: weights:   1.000e-04    
2023-04-01 22:58:32,961 			Last test performance: 97.52%
2023-04-01 22:58:32,961 ----------------
2023-04-01 22:58:36,275   39  =>  99   		Training 486 pattern with 98.75% 	Forward time: 	 2.44 sec
2023-04-01 22:58:36,275 			Loss:    1.807e-03    			Backward time: 	 0.86 sec 
2023-04-01 22:58:36,385 			Learning rate: weights:   1.000e-04    
2023-04-01 22:58:36,385 			Last test performance: 97.52%
2023-04-01 22:58:36,386 ----------------
2023-04-01 22:58:39,746   39  => 100   		Training 486 pattern with 98.33% 	Forward time: 	 2.19 sec
2023-04-01 22:58:39,746 			Loss:    1.738e-03    			Backward time: 	 1.15 sec 
2023-04-01 22:58:39,830 			Learning rate: weights:   1.000e-04    
2023-04-01 22:58:39,830 			Last test performance: 97.52%
2023-04-01 22:58:39,830 ----------------
2023-04-01 22:58:42,179   39  => 101   		Training 486 pattern with 98.33% 	Forward time: 	 1.70 sec
2023-04-01 22:58:42,179 			Loss:    1.748e-03    			Backward time: 	 0.63 sec 
2023-04-01 22:58:42,351 			Learning rate: weights:   1.000e-04    
2023-04-01 22:58:42,353 			Last test performance: 97.52%
2023-04-01 22:58:42,353 ----------------
2023-04-01 22:58:44,397   39  => 102   		Training 486 pattern with 98.54% 	Forward time: 	 1.43 sec
2023-04-01 22:58:44,398 			Loss:    2.349e-03    			Backward time: 	 0.60 sec 
2023-04-01 22:58:44,582 			Learning rate: weights:   1.000e-04    
2023-04-01 22:58:44,582 			Last test performance: 97.52%
2023-04-01 22:58:44,582 ----------------
2023-04-01 22:58:46,920   39  => 103   		Training 486 pattern with 98.12% 	Forward time: 	 1.82 sec
2023-04-01 22:58:46,920 			Loss:    2.770e-03    			Backward time: 	 0.51 sec 
2023-04-01 22:58:47,084 			Learning rate: weights:   1.000e-04    
2023-04-01 22:58:47,084 			Last test performance: 97.52%
2023-04-01 22:58:47,084 ----------------
2023-04-01 22:58:47,939   39  => 104   		Training 486 pattern with 97.50% 	Forward time: 	 0.78 sec
2023-04-01 22:58:47,939 			Loss:    3.614e-03    			Backward time: 	 0.06 sec 
2023-04-01 22:58:48,166 			Learning rate: weights:   1.000e-04    
2023-04-01 22:58:48,166 			Last test performance: 97.52%
2023-04-01 22:58:48,166 ----------------
2023-04-01 22:58:49,202   39  => 105   		Training 486 pattern with 99.17% 	Forward time: 	 0.96 sec
2023-04-01 22:58:49,202 			Loss:    1.470e-03    			Backward time: 	 0.06 sec 
2023-04-01 22:58:49,320 			Learning rate: weights:   1.000e-04    
2023-04-01 22:58:49,321 			Last test performance: 97.52%
2023-04-01 22:58:49,321 ----------------
2023-04-01 22:58:52,483   39  => 106   		Training 486 pattern with 98.12% 	Forward time: 	 2.35 sec
2023-04-01 22:58:52,483 			Loss:    2.654e-03    			Backward time: 	 0.80 sec 
2023-04-01 22:58:52,614 			Learning rate: weights:   1.000e-04    
2023-04-01 22:58:52,614 			Last test performance: 97.52%
2023-04-01 22:58:52,614 ----------------
2023-04-01 22:58:54,687   39  => 107   		Training 486 pattern with 98.33% 	Forward time: 	 1.44 sec
2023-04-01 22:58:54,687 			Loss:    1.903e-03    			Backward time: 	 0.62 sec 
2023-04-01 22:58:54,784 			Learning rate: weights:   1.000e-04    
2023-04-01 22:58:54,784 			Last test performance: 97.52%
2023-04-01 22:58:54,784 ----------------
2023-04-01 22:58:56,783   39  => 108   		Training 486 pattern with 98.12% 	Forward time: 	 1.48 sec
2023-04-01 22:58:56,783 			Loss:    2.013e-03    			Backward time: 	 0.50 sec 
2023-04-01 22:58:56,947 			Learning rate: weights:   1.000e-04    
2023-04-01 22:58:56,949 			Last test performance: 97.52%
2023-04-01 22:58:56,949 ----------------
2023-04-01 22:59:00,513   39  => 109   		Training 486 pattern with 98.12% 	Forward time: 	 2.35 sec
2023-04-01 22:59:00,513 			Loss:    2.695e-03    			Backward time: 	 1.20 sec 
2023-04-01 22:59:00,661 			Learning rate: weights:   1.000e-04    
2023-04-01 22:59:00,663 			Last test performance: 97.52%
2023-04-01 22:59:00,663 ----------------
2023-04-01 22:59:04,638   39  => 110   		Training 486 pattern with 97.71% 	Forward time: 	 2.90 sec
2023-04-01 22:59:04,639 			Loss:    3.151e-03    			Backward time: 	 1.06 sec 
2023-04-01 22:59:04,782 			Learning rate: weights:   1.000e-04    
2023-04-01 22:59:04,782 			Last test performance: 97.52%
2023-04-01 22:59:04,782 ----------------
2023-04-01 22:59:07,625   39  => 111   		Training 486 pattern with 97.29% 	Forward time: 	 1.97 sec
2023-04-01 22:59:07,625 			Loss:    2.889e-03    			Backward time: 	 0.86 sec 
2023-04-01 22:59:07,761 			Learning rate: weights:   1.000e-04    
2023-04-01 22:59:07,761 			Last test performance: 97.52%
2023-04-01 22:59:07,761 ----------------
2023-04-01 22:59:11,333   39  => 112   		Training 486 pattern with 98.12% 	Forward time: 	 2.53 sec
2023-04-01 22:59:11,333 			Loss:    2.454e-03    			Backward time: 	 1.03 sec 
2023-04-01 22:59:11,450 			Learning rate: weights:   1.000e-04    
2023-04-01 22:59:11,450 			Last test performance: 97.52%
2023-04-01 22:59:11,450 ----------------
2023-04-01 22:59:13,932   39  => 113   		Training 486 pattern with 97.50% 	Forward time: 	 1.95 sec
2023-04-01 22:59:13,932 			Loss:    2.861e-03    			Backward time: 	 0.52 sec 
2023-04-01 22:59:14,058 			Learning rate: weights:   1.000e-04    
2023-04-01 22:59:14,058 			Last test performance: 97.52%
2023-04-01 22:59:14,059 ----------------
2023-04-01 22:59:16,102   39  => 114   		Training 486 pattern with 97.08% 	Forward time: 	 1.55 sec
2023-04-01 22:59:16,102 			Loss:    2.309e-03    			Backward time: 	 0.47 sec 
2023-04-01 22:59:16,529 			Learning rate: weights:   1.000e-04    
2023-04-01 22:59:16,529 			Last test performance: 97.52%
2023-04-01 22:59:16,529 ----------------
2023-04-01 22:59:19,099   39  => 115   		Training 486 pattern with 98.54% 	Forward time: 	 1.93 sec
2023-04-01 22:59:19,099 			Loss:    1.786e-03    			Backward time: 	 0.62 sec 
2023-04-01 22:59:19,186 			Learning rate: weights:   1.000e-04    
2023-04-01 22:59:19,186 			Last test performance: 97.52%
2023-04-01 22:59:19,186 ----------------
2023-04-01 22:59:20,402   39  => 116   		Training 486 pattern with 98.12% 	Forward time: 	 1.09 sec
2023-04-01 22:59:20,403 			Loss:    2.848e-03    			Backward time: 	 0.11 sec 
2023-04-01 22:59:20,606 			Learning rate: weights:   1.000e-04    
2023-04-01 22:59:20,606 			Last test performance: 97.52%
2023-04-01 22:59:20,607 ----------------
2023-04-01 22:59:21,424   39  => 117   		Training 486 pattern with 97.50% 	Forward time: 	 0.74 sec
2023-04-01 22:59:21,424 			Loss:    2.751e-03    			Backward time: 	 0.06 sec 
2023-04-01 22:59:21,551 			Learning rate: weights:   1.000e-04    
2023-04-01 22:59:21,552 			Last test performance: 97.52%
2023-04-01 22:59:21,552 ----------------
2023-04-01 22:59:24,834   39  => 118   		Training 486 pattern with 98.96% 	Forward time: 	 2.33 sec
2023-04-01 22:59:24,834 			Loss:    1.823e-03    			Backward time: 	 0.94 sec 
2023-04-01 22:59:24,949 			Learning rate: weights:   1.000e-04    
2023-04-01 22:59:24,949 			Last test performance: 97.52%
2023-04-01 22:59:24,950 ----------------
2023-04-01 22:59:27,312   39  => 119   		Training 486 pattern with 98.12% 	Forward time: 	 1.57 sec
2023-04-01 22:59:27,312 			Loss:    3.237e-03    			Backward time: 	 0.78 sec 
2023-04-01 22:59:27,433 			Learning rate: weights:   1.000e-04    
2023-04-01 22:59:27,433 			Last test performance: 97.52%
2023-04-01 22:59:27,433 ----------------
2023-04-01 22:59:29,643   39  => 120   		Training 486 pattern with 97.92% 	Forward time: 	 1.66 sec
2023-04-01 22:59:29,643 			Loss:    2.346e-03    			Backward time: 	 0.53 sec 
2023-04-01 22:59:29,755 			Learning rate: weights:   1.000e-04    
2023-04-01 22:59:29,755 			Last test performance: 97.52%
2023-04-01 22:59:29,755 ----------------
2023-04-01 22:59:31,460   39  => 121   		Training 486 pattern with 98.54% 	Forward time: 	 1.37 sec
2023-04-01 22:59:31,460 			Loss:    1.913e-03    			Backward time: 	 0.32 sec 
2023-04-01 22:59:31,639 			Learning rate: weights:   1.000e-04    
2023-04-01 22:59:31,640 			Last test performance: 97.52%
2023-04-01 22:59:31,640 ----------------
2023-04-01 22:59:33,259   39  => 122   		Training 486 pattern with 98.33% 	Forward time: 	 1.34 sec
2023-04-01 22:59:33,259 			Loss:    2.504e-03    			Backward time: 	 0.27 sec 
2023-04-01 22:59:33,449 			Learning rate: weights:   1.000e-04    
2023-04-01 22:59:33,450 			Last test performance: 97.52%
2023-04-01 22:59:33,450 ----------------
2023-04-01 22:59:35,662   39  => 123   		Training 486 pattern with 97.08% 	Forward time: 	 1.50 sec
2023-04-01 22:59:35,662 			Loss:    3.248e-03    			Backward time: 	 0.70 sec 
2023-04-01 22:59:35,947 			Learning rate: weights:   1.000e-04    
2023-04-01 22:59:35,948 			Last test performance: 97.52%
2023-04-01 22:59:35,948 ----------------
2023-04-01 22:59:37,195   39  => 124   		Training 486 pattern with 98.75% 	Forward time: 	 1.07 sec
2023-04-01 22:59:37,195 			Loss:    2.414e-03    			Backward time: 	 0.16 sec 
2023-04-01 22:59:37,348 
2023-04-01 22:59:37,348 Testing:
2023-04-01 22:59:37,587 		24 of 10000 with 91.67% 	 Time used:  0.24 sec
2023-04-01 22:59:37,770 		48 of 10000 with 91.67% 	 Time used:  0.18 sec
2023-04-01 22:59:37,930 		72 of 10000 with 94.44% 	 Time used:  0.16 sec
2023-04-01 22:59:38,104 		96 of 10000 with 95.83% 	 Time used:  0.17 sec
2023-04-01 22:59:38,268 		120 of 10000 with 96.67% 	 Time used:  0.16 sec
2023-04-01 22:59:38,467 		144 of 10000 with 96.53% 	 Time used:  0.19 sec
2023-04-01 22:59:38,644 		168 of 10000 with 97.02% 	 Time used:  0.18 sec
2023-04-01 22:59:38,826 		192 of 10000 with 97.40% 	 Time used:  0.18 sec
2023-04-01 22:59:39,003 		216 of 10000 with 97.69% 	 Time used:  0.18 sec
2023-04-01 22:59:39,183 		240 of 10000 with 97.92% 	 Time used:  0.18 sec
2023-04-01 22:59:39,364 		264 of 10000 with 98.11% 	 Time used:  0.18 sec
2023-04-01 22:59:39,523 		288 of 10000 with 97.92% 	 Time used:  0.16 sec
2023-04-01 22:59:39,700 		312 of 10000 with 97.44% 	 Time used:  0.18 sec
2023-04-01 22:59:39,858 		336 of 10000 with 97.32% 	 Time used:  0.16 sec
2023-04-01 22:59:40,073 		360 of 10000 with 97.22% 	 Time used:  0.21 sec
2023-04-01 22:59:40,200 		384 of 10000 with 97.14% 	 Time used:  0.13 sec
2023-04-01 22:59:40,351 		408 of 10000 with 97.06% 	 Time used:  0.15 sec
2023-04-01 22:59:40,526 		432 of 10000 with 97.22% 	 Time used:  0.17 sec
2023-04-01 22:59:40,712 		456 of 10000 with 96.71% 	 Time used:  0.18 sec
2023-04-01 22:59:40,882 		480 of 10000 with 96.88% 	 Time used:  0.17 sec
2023-04-01 22:59:41,088 		504 of 10000 with 97.02% 	 Time used:  0.20 sec
2023-04-01 22:59:41,258 		528 of 10000 with 96.97% 	 Time used:  0.17 sec
2023-04-01 22:59:41,451 		552 of 10000 with 97.10% 	 Time used:  0.19 sec
2023-04-01 22:59:41,687 		576 of 10000 with 97.05% 	 Time used:  0.23 sec
2023-04-01 22:59:41,714 		600 of 10000 with 97.17% 	 Time used:  0.03 sec
2023-04-01 22:59:41,753 		624 of 10000 with 97.28% 	 Time used:  0.04 sec
2023-04-01 22:59:41,788 		648 of 10000 with 97.38% 	 Time used:  0.03 sec
2023-04-01 22:59:41,934 		672 of 10000 with 97.47% 	 Time used:  0.15 sec
2023-04-01 22:59:42,098 		696 of 10000 with 97.56% 	 Time used:  0.16 sec
2023-04-01 22:59:42,239 		720 of 10000 with 97.50% 	 Time used:  0.14 sec
2023-04-01 22:59:42,372 		744 of 10000 with 97.58% 	 Time used:  0.13 sec
2023-04-01 22:59:42,528 		768 of 10000 with 97.53% 	 Time used:  0.16 sec
2023-04-01 22:59:42,766 		792 of 10000 with 97.60% 	 Time used:  0.24 sec
2023-04-01 22:59:42,951 		816 of 10000 with 97.43% 	 Time used:  0.18 sec
2023-04-01 22:59:43,156 		840 of 10000 with 97.50% 	 Time used:  0.20 sec
2023-04-01 22:59:43,299 		864 of 10000 with 97.45% 	 Time used:  0.14 sec
2023-04-01 22:59:43,466 		888 of 10000 with 97.52% 	 Time used:  0.17 sec
2023-04-01 22:59:43,656 		912 of 10000 with 97.37% 	 Time used:  0.19 sec
2023-04-01 22:59:43,827 		936 of 10000 with 97.44% 	 Time used:  0.17 sec
2023-04-01 22:59:44,008 		960 of 10000 with 97.50% 	 Time used:  0.18 sec
2023-04-01 22:59:44,170 		984 of 10000 with 97.46% 	 Time used:  0.16 sec
2023-04-01 22:59:44,341 		1008 of 10000 with 97.52% 	 Time used:  0.17 sec
2023-04-01 22:59:44,558 		1032 of 10000 with 97.48% 	 Time used:  0.22 sec
2023-04-01 22:59:44,716 		1056 of 10000 with 97.44% 	 Time used:  0.16 sec
2023-04-01 22:59:44,884 		1080 of 10000 with 97.50% 	 Time used:  0.17 sec
2023-04-01 22:59:45,060 		1104 of 10000 with 97.55% 	 Time used:  0.18 sec
2023-04-01 22:59:45,215 		1128 of 10000 with 97.52% 	 Time used:  0.15 sec
2023-04-01 22:59:45,418 		1152 of 10000 with 97.57% 	 Time used:  0.20 sec
2023-04-01 22:59:45,598 		1176 of 10000 with 97.62% 	 Time used:  0.18 sec
2023-04-01 22:59:45,792 		1200 of 10000 with 97.58% 	 Time used:  0.19 sec
2023-04-01 22:59:45,962 		1224 of 10000 with 97.55% 	 Time used:  0.17 sec
2023-04-01 22:59:46,148 		1248 of 10000 with 97.60% 	 Time used:  0.19 sec
2023-04-01 22:59:46,337 		1272 of 10000 with 97.64% 	 Time used:  0.19 sec
2023-04-01 22:59:46,522 		1296 of 10000 with 97.69% 	 Time used:  0.18 sec
2023-04-01 22:59:46,704 		1320 of 10000 with 97.73% 	 Time used:  0.18 sec
2023-04-01 22:59:46,912 		1344 of 10000 with 97.77% 	 Time used:  0.21 sec
2023-04-01 22:59:47,133 		1368 of 10000 with 97.81% 	 Time used:  0.22 sec
2023-04-01 22:59:47,285 		1392 of 10000 with 97.84% 	 Time used:  0.15 sec
2023-04-01 22:59:47,452 		1416 of 10000 with 97.88% 	 Time used:  0.17 sec
2023-04-01 22:59:47,636 		1440 of 10000 with 97.92% 	 Time used:  0.18 sec
2023-04-01 22:59:47,806 		1464 of 10000 with 97.95% 	 Time used:  0.17 sec
2023-04-01 22:59:47,988 		1488 of 10000 with 97.85% 	 Time used:  0.18 sec
2023-04-01 22:59:48,160 		1512 of 10000 with 97.88% 	 Time used:  0.17 sec
2023-04-01 22:59:48,348 		1536 of 10000 with 97.85% 	 Time used:  0.19 sec
2023-04-01 22:59:48,532 		1560 of 10000 with 97.88% 	 Time used:  0.18 sec
2023-04-01 22:59:48,707 		1584 of 10000 with 97.66% 	 Time used:  0.17 sec
2023-04-01 22:59:48,908 		1608 of 10000 with 97.70% 	 Time used:  0.20 sec
2023-04-01 22:59:49,116 		1632 of 10000 with 97.73% 	 Time used:  0.21 sec
2023-04-01 22:59:49,335 		1656 of 10000 with 97.77% 	 Time used:  0.22 sec
2023-04-01 22:59:49,560 		1680 of 10000 with 97.80% 	 Time used:  0.22 sec
2023-04-01 22:59:49,719 		1704 of 10000 with 97.77% 	 Time used:  0.16 sec
2023-04-01 22:59:49,928 		1728 of 10000 with 97.69% 	 Time used:  0.21 sec
2023-04-01 22:59:50,124 		1752 of 10000 with 97.72% 	 Time used:  0.20 sec
2023-04-01 22:59:50,350 		1776 of 10000 with 97.75% 	 Time used:  0.23 sec
2023-04-01 22:59:50,534 		1800 of 10000 with 97.78% 	 Time used:  0.18 sec
2023-04-01 22:59:50,725 		1824 of 10000 with 97.75% 	 Time used:  0.19 sec
2023-04-01 22:59:50,938 		1848 of 10000 with 97.78% 	 Time used:  0.21 sec
2023-04-01 22:59:51,126 		1872 of 10000 with 97.76% 	 Time used:  0.19 sec
2023-04-01 22:59:51,290 		1896 of 10000 with 97.78% 	 Time used:  0.16 sec
2023-04-01 22:59:51,475 		1920 of 10000 with 97.81% 	 Time used:  0.18 sec
2023-04-01 22:59:51,696 		1944 of 10000 with 97.69% 	 Time used:  0.22 sec
2023-04-01 22:59:51,882 		1968 of 10000 with 97.66% 	 Time used:  0.19 sec
2023-04-01 22:59:52,095 		1992 of 10000 with 97.64% 	 Time used:  0.21 sec
2023-04-01 22:59:52,288 		2016 of 10000 with 97.67% 	 Time used:  0.19 sec
2023-04-01 22:59:52,459 		2040 of 10000 with 97.65% 	 Time used:  0.17 sec
2023-04-01 22:59:52,651 		2064 of 10000 with 97.58% 	 Time used:  0.19 sec
2023-04-01 22:59:52,857 		2088 of 10000 with 97.56% 	 Time used:  0.20 sec
2023-04-01 22:59:53,039 		2112 of 10000 with 97.54% 	 Time used:  0.18 sec
2023-04-01 22:59:53,260 		2136 of 10000 with 97.57% 	 Time used:  0.22 sec
2023-04-01 22:59:53,413 		2160 of 10000 with 97.55% 	 Time used:  0.15 sec
2023-04-01 22:59:53,603 		2184 of 10000 with 97.57% 	 Time used:  0.19 sec
2023-04-01 22:59:53,781 		2208 of 10000 with 97.60% 	 Time used:  0.18 sec
2023-04-01 22:59:53,962 		2232 of 10000 with 97.54% 	 Time used:  0.18 sec
2023-04-01 22:59:54,088 		2256 of 10000 with 97.56% 	 Time used:  0.13 sec
2023-04-01 22:59:54,209 		2280 of 10000 with 97.50% 	 Time used:  0.12 sec
2023-04-01 22:59:54,397 		2304 of 10000 with 97.53% 	 Time used:  0.19 sec
2023-04-01 22:59:54,548 		2328 of 10000 with 97.51% 	 Time used:  0.15 sec
2023-04-01 22:59:54,752 		2352 of 10000 with 97.53% 	 Time used:  0.20 sec
2023-04-01 22:59:54,961 		2376 of 10000 with 97.52% 	 Time used:  0.21 sec
2023-04-01 22:59:55,119 		2400 of 10000 with 97.50% 	 Time used:  0.16 sec
2023-04-01 22:59:55,353 		2424 of 10000 with 97.52% 	 Time used:  0.23 sec
2023-04-01 22:59:55,501 		2448 of 10000 with 97.55% 	 Time used:  0.15 sec
2023-04-01 22:59:55,682 		2472 of 10000 with 97.57% 	 Time used:  0.18 sec
2023-04-01 22:59:55,850 		2496 of 10000 with 97.52% 	 Time used:  0.17 sec
2023-04-01 22:59:55,985 		2520 of 10000 with 97.54% 	 Time used:  0.13 sec
2023-04-01 22:59:56,156 		2544 of 10000 with 97.56% 	 Time used:  0.17 sec
2023-04-01 22:59:56,287 		2568 of 10000 with 97.55% 	 Time used:  0.13 sec
2023-04-01 22:59:56,435 		2592 of 10000 with 97.57% 	 Time used:  0.15 sec
2023-04-01 22:59:56,589 		2616 of 10000 with 97.59% 	 Time used:  0.15 sec
2023-04-01 22:59:56,783 		2640 of 10000 with 97.61% 	 Time used:  0.19 sec
2023-04-01 22:59:56,995 		2664 of 10000 with 97.64% 	 Time used:  0.21 sec
2023-04-01 22:59:57,177 		2688 of 10000 with 97.54% 	 Time used:  0.18 sec
2023-04-01 22:59:57,348 		2712 of 10000 with 97.57% 	 Time used:  0.17 sec
2023-04-01 22:59:57,500 		2736 of 10000 with 97.55% 	 Time used:  0.15 sec
2023-04-01 22:59:57,690 		2760 of 10000 with 97.57% 	 Time used:  0.19 sec
2023-04-01 22:59:57,878 		2784 of 10000 with 97.59% 	 Time used:  0.19 sec
2023-04-01 22:59:58,056 		2808 of 10000 with 97.61% 	 Time used:  0.18 sec
2023-04-01 22:59:58,229 		2832 of 10000 with 97.60% 	 Time used:  0.17 sec
2023-04-01 22:59:58,415 		2856 of 10000 with 97.58% 	 Time used:  0.19 sec
2023-04-01 22:59:58,601 		2880 of 10000 with 97.60% 	 Time used:  0.18 sec
2023-04-01 22:59:58,825 		2904 of 10000 with 97.59% 	 Time used:  0.22 sec
2023-04-01 22:59:59,052 		2928 of 10000 with 97.61% 	 Time used:  0.23 sec
2023-04-01 22:59:59,076 		2952 of 10000 with 97.63% 	 Time used:  0.02 sec
2023-04-01 22:59:59,110 		2976 of 10000 with 97.65% 	 Time used:  0.03 sec
2023-04-01 22:59:59,143 		3000 of 10000 with 97.63% 	 Time used:  0.03 sec
2023-04-01 22:59:59,176 		3024 of 10000 with 97.65% 	 Time used:  0.03 sec
2023-04-01 22:59:59,209 		3048 of 10000 with 97.67% 	 Time used:  0.03 sec
2023-04-01 22:59:59,242 		3072 of 10000 with 97.66% 	 Time used:  0.03 sec
2023-04-01 22:59:59,275 		3096 of 10000 with 97.64% 	 Time used:  0.03 sec
2023-04-01 22:59:59,309 		3120 of 10000 with 97.66% 	 Time used:  0.03 sec
2023-04-01 22:59:59,342 		3144 of 10000 with 97.58% 	 Time used:  0.03 sec
2023-04-01 22:59:59,375 		3168 of 10000 with 97.60% 	 Time used:  0.03 sec
2023-04-01 22:59:59,409 		3192 of 10000 with 97.59% 	 Time used:  0.03 sec
2023-04-01 22:59:59,442 		3216 of 10000 with 97.61% 	 Time used:  0.03 sec
2023-04-01 22:59:59,475 		3240 of 10000 with 97.62% 	 Time used:  0.03 sec
2023-04-01 22:59:59,509 		3264 of 10000 with 97.64% 	 Time used:  0.03 sec
2023-04-01 22:59:59,542 		3288 of 10000 with 97.63% 	 Time used:  0.03 sec
2023-04-01 22:59:59,575 		3312 of 10000 with 97.64% 	 Time used:  0.03 sec
2023-04-01 22:59:59,609 		3336 of 10000 with 97.66% 	 Time used:  0.03 sec
2023-04-01 22:59:59,642 		3360 of 10000 with 97.68% 	 Time used:  0.03 sec
2023-04-01 22:59:59,848 		3384 of 10000 with 97.67% 	 Time used:  0.20 sec
2023-04-01 23:00:00,012 		3408 of 10000 with 97.68% 	 Time used:  0.16 sec
2023-04-01 23:00:00,190 		3432 of 10000 with 97.70% 	 Time used:  0.18 sec
2023-04-01 23:00:00,393 		3456 of 10000 with 97.69% 	 Time used:  0.20 sec
2023-04-01 23:00:00,583 		3480 of 10000 with 97.67% 	 Time used:  0.19 sec
2023-04-01 23:00:00,759 		3504 of 10000 with 97.66% 	 Time used:  0.17 sec
2023-04-01 23:00:00,944 		3528 of 10000 with 97.68% 	 Time used:  0.18 sec
2023-04-01 23:00:01,125 		3552 of 10000 with 97.69% 	 Time used:  0.18 sec
2023-04-01 23:00:01,298 		3576 of 10000 with 97.68% 	 Time used:  0.17 sec
2023-04-01 23:00:01,470 		3600 of 10000 with 97.69% 	 Time used:  0.17 sec
2023-04-01 23:00:01,631 		3624 of 10000 with 97.68% 	 Time used:  0.16 sec
2023-04-01 23:00:01,826 		3648 of 10000 with 97.70% 	 Time used:  0.19 sec
2023-04-01 23:00:02,051 		3672 of 10000 with 97.71% 	 Time used:  0.22 sec
2023-04-01 23:00:02,221 		3696 of 10000 with 97.70% 	 Time used:  0.17 sec
2023-04-01 23:00:02,516 		3720 of 10000 with 97.69% 	 Time used:  0.29 sec
2023-04-01 23:00:02,737 		3744 of 10000 with 97.68% 	 Time used:  0.22 sec
2023-04-01 23:00:02,973 		3768 of 10000 with 97.69% 	 Time used:  0.24 sec
2023-04-01 23:00:03,165 		3792 of 10000 with 97.71% 	 Time used:  0.19 sec
2023-04-01 23:00:03,370 		3816 of 10000 with 97.67% 	 Time used:  0.20 sec
2023-04-01 23:00:03,561 		3840 of 10000 with 97.68% 	 Time used:  0.19 sec
2023-04-01 23:00:03,781 		3864 of 10000 with 97.70% 	 Time used:  0.22 sec
2023-04-01 23:00:03,960 		3888 of 10000 with 97.71% 	 Time used:  0.18 sec
2023-04-01 23:00:04,146 		3912 of 10000 with 97.72% 	 Time used:  0.18 sec
2023-04-01 23:00:04,324 		3936 of 10000 with 97.74% 	 Time used:  0.18 sec
2023-04-01 23:00:04,540 		3960 of 10000 with 97.73% 	 Time used:  0.22 sec
2023-04-01 23:00:04,725 		3984 of 10000 with 97.69% 	 Time used:  0.18 sec
2023-04-01 23:00:04,901 		4008 of 10000 with 97.68% 	 Time used:  0.17 sec
2023-04-01 23:00:05,076 		4032 of 10000 with 97.69% 	 Time used:  0.18 sec
2023-04-01 23:00:05,343 		4056 of 10000 with 97.71% 	 Time used:  0.26 sec
2023-04-01 23:00:05,565 		4080 of 10000 with 97.72% 	 Time used:  0.22 sec
2023-04-01 23:00:05,748 		4104 of 10000 with 97.73% 	 Time used:  0.18 sec
2023-04-01 23:00:05,926 		4128 of 10000 with 97.75% 	 Time used:  0.18 sec
2023-04-01 23:00:06,114 		4152 of 10000 with 97.76% 	 Time used:  0.19 sec
2023-04-01 23:00:06,303 		4176 of 10000 with 97.77% 	 Time used:  0.19 sec
2023-04-01 23:00:06,493 		4200 of 10000 with 97.76% 	 Time used:  0.19 sec
2023-04-01 23:00:06,727 		4224 of 10000 with 97.77% 	 Time used:  0.23 sec
2023-04-01 23:00:06,907 		4248 of 10000 with 97.76% 	 Time used:  0.18 sec
2023-04-01 23:00:07,102 		4272 of 10000 with 97.73% 	 Time used:  0.19 sec
2023-04-01 23:00:07,374 		4296 of 10000 with 97.74% 	 Time used:  0.27 sec
2023-04-01 23:00:07,579 		4320 of 10000 with 97.75% 	 Time used:  0.20 sec
2023-04-01 23:00:07,756 		4344 of 10000 with 97.77% 	 Time used:  0.18 sec
2023-04-01 23:00:07,950 		4368 of 10000 with 97.78% 	 Time used:  0.19 sec
2023-04-01 23:00:08,126 		4392 of 10000 with 97.79% 	 Time used:  0.18 sec
2023-04-01 23:00:08,319 		4416 of 10000 with 97.80% 	 Time used:  0.19 sec
2023-04-01 23:00:08,504 		4440 of 10000 with 97.82% 	 Time used:  0.18 sec
2023-04-01 23:00:08,738 		4464 of 10000 with 97.83% 	 Time used:  0.23 sec
2023-04-01 23:00:08,966 		4488 of 10000 with 97.82% 	 Time used:  0.23 sec
2023-04-01 23:00:09,146 		4512 of 10000 with 97.78% 	 Time used:  0.18 sec
2023-04-01 23:00:09,371 		4536 of 10000 with 97.77% 	 Time used:  0.22 sec
2023-04-01 23:00:09,600 		4560 of 10000 with 97.79% 	 Time used:  0.23 sec
2023-04-01 23:00:09,736 		4584 of 10000 with 97.80% 	 Time used:  0.14 sec
2023-04-01 23:00:09,885 		4608 of 10000 with 97.76% 	 Time used:  0.15 sec
2023-04-01 23:00:10,123 		4632 of 10000 with 97.78% 	 Time used:  0.24 sec
2023-04-01 23:00:10,211 		4656 of 10000 with 97.79% 	 Time used:  0.09 sec
2023-04-01 23:00:10,457 		4680 of 10000 with 97.80% 	 Time used:  0.25 sec
2023-04-01 23:00:10,601 		4704 of 10000 with 97.79% 	 Time used:  0.14 sec
2023-04-01 23:00:10,792 		4728 of 10000 with 97.76% 	 Time used:  0.19 sec
2023-04-01 23:00:11,036 		4752 of 10000 with 97.75% 	 Time used:  0.24 sec
2023-04-01 23:00:11,215 		4776 of 10000 with 97.76% 	 Time used:  0.18 sec
2023-04-01 23:00:11,448 		4800 of 10000 with 97.77% 	 Time used:  0.23 sec
2023-04-01 23:00:11,639 		4824 of 10000 with 97.78% 	 Time used:  0.19 sec
2023-04-01 23:00:11,875 		4848 of 10000 with 97.77% 	 Time used:  0.24 sec
2023-04-01 23:00:12,043 		4872 of 10000 with 97.78% 	 Time used:  0.17 sec
2023-04-01 23:00:12,255 		4896 of 10000 with 97.79% 	 Time used:  0.21 sec
2023-04-01 23:00:12,506 		4920 of 10000 with 97.80% 	 Time used:  0.25 sec
2023-04-01 23:00:12,737 		4944 of 10000 with 97.82% 	 Time used:  0.23 sec
2023-04-01 23:00:12,924 		4968 of 10000 with 97.83% 	 Time used:  0.19 sec
2023-04-01 23:00:13,171 		4992 of 10000 with 97.82% 	 Time used:  0.25 sec
2023-04-01 23:00:13,350 		5016 of 10000 with 97.83% 	 Time used:  0.18 sec
2023-04-01 23:00:13,577 		5040 of 10000 with 97.82% 	 Time used:  0.23 sec
2023-04-01 23:00:13,819 		5064 of 10000 with 97.81% 	 Time used:  0.24 sec
2023-04-01 23:00:14,002 		5088 of 10000 with 97.80% 	 Time used:  0.18 sec
2023-04-01 23:00:14,171 		5112 of 10000 with 97.81% 	 Time used:  0.17 sec
2023-04-01 23:00:14,344 		5136 of 10000 with 97.82% 	 Time used:  0.17 sec
2023-04-01 23:00:14,506 		5160 of 10000 with 97.79% 	 Time used:  0.16 sec
2023-04-01 23:00:14,685 		5184 of 10000 with 97.80% 	 Time used:  0.18 sec
2023-04-01 23:00:14,877 		5208 of 10000 with 97.81% 	 Time used:  0.19 sec
2023-04-01 23:00:15,077 		5232 of 10000 with 97.80% 	 Time used:  0.20 sec
2023-04-01 23:00:15,256 		5256 of 10000 with 97.79% 	 Time used:  0.18 sec
2023-04-01 23:00:15,451 		5280 of 10000 with 97.80% 	 Time used:  0.19 sec
2023-04-01 23:00:15,635 		5304 of 10000 with 97.81% 	 Time used:  0.18 sec
2023-04-01 23:00:15,829 		5328 of 10000 with 97.82% 	 Time used:  0.19 sec
2023-04-01 23:00:16,036 		5352 of 10000 with 97.81% 	 Time used:  0.21 sec
2023-04-01 23:00:16,241 		5376 of 10000 with 97.79% 	 Time used:  0.20 sec
2023-04-01 23:00:16,435 		5400 of 10000 with 97.80% 	 Time used:  0.19 sec
2023-04-01 23:00:16,620 		5424 of 10000 with 97.79% 	 Time used:  0.18 sec
2023-04-01 23:00:16,800 		5448 of 10000 with 97.80% 	 Time used:  0.18 sec
2023-04-01 23:00:16,967 		5472 of 10000 with 97.79% 	 Time used:  0.17 sec
2023-04-01 23:00:17,143 		5496 of 10000 with 97.78% 	 Time used:  0.18 sec
2023-04-01 23:00:17,332 		5520 of 10000 with 97.77% 	 Time used:  0.19 sec
2023-04-01 23:00:17,526 		5544 of 10000 with 97.78% 	 Time used:  0.19 sec
2023-04-01 23:00:17,703 		5568 of 10000 with 97.79% 	 Time used:  0.18 sec
2023-04-01 23:00:17,877 		5592 of 10000 with 97.78% 	 Time used:  0.17 sec
2023-04-01 23:00:18,060 		5616 of 10000 with 97.77% 	 Time used:  0.18 sec
2023-04-01 23:00:18,232 		5640 of 10000 with 97.77% 	 Time used:  0.17 sec
2023-04-01 23:00:18,417 		5664 of 10000 with 97.78% 	 Time used:  0.19 sec
2023-04-01 23:00:18,607 		5688 of 10000 with 97.78% 	 Time used:  0.19 sec
2023-04-01 23:00:18,797 		5712 of 10000 with 97.79% 	 Time used:  0.19 sec
2023-04-01 23:00:18,996 		5736 of 10000 with 97.79% 	 Time used:  0.20 sec
2023-04-01 23:00:19,184 		5760 of 10000 with 97.78% 	 Time used:  0.19 sec
2023-04-01 23:00:19,358 		5784 of 10000 with 97.79% 	 Time used:  0.17 sec
2023-04-01 23:00:19,541 		5808 of 10000 with 97.78% 	 Time used:  0.18 sec
2023-04-01 23:00:19,788 		5832 of 10000 with 97.77% 	 Time used:  0.25 sec
2023-04-01 23:00:19,989 		5856 of 10000 with 97.76% 	 Time used:  0.20 sec
2023-04-01 23:00:20,195 		5880 of 10000 with 97.76% 	 Time used:  0.21 sec
2023-04-01 23:00:20,406 		5904 of 10000 with 97.76% 	 Time used:  0.21 sec
2023-04-01 23:00:20,609 		5928 of 10000 with 97.77% 	 Time used:  0.20 sec
2023-04-01 23:00:20,870 		5952 of 10000 with 97.78% 	 Time used:  0.26 sec
2023-04-01 23:00:21,095 		5976 of 10000 with 97.79% 	 Time used:  0.22 sec
2023-04-01 23:00:21,269 		6000 of 10000 with 97.80% 	 Time used:  0.17 sec
2023-04-01 23:00:21,456 		6024 of 10000 with 97.81% 	 Time used:  0.19 sec
2023-04-01 23:00:21,680 		6048 of 10000 with 97.80% 	 Time used:  0.22 sec
2023-04-01 23:00:21,908 		6072 of 10000 with 97.81% 	 Time used:  0.23 sec
2023-04-01 23:00:22,131 		6096 of 10000 with 97.79% 	 Time used:  0.22 sec
2023-04-01 23:00:22,364 		6120 of 10000 with 97.76% 	 Time used:  0.23 sec
2023-04-01 23:00:22,592 		6144 of 10000 with 97.77% 	 Time used:  0.23 sec
2023-04-01 23:00:22,764 		6168 of 10000 with 97.78% 	 Time used:  0.17 sec
2023-04-01 23:00:23,010 		6192 of 10000 with 97.77% 	 Time used:  0.24 sec
2023-04-01 23:00:23,179 		6216 of 10000 with 97.75% 	 Time used:  0.17 sec
2023-04-01 23:00:23,362 		6240 of 10000 with 97.76% 	 Time used:  0.18 sec
2023-04-01 23:00:23,524 		6264 of 10000 with 97.77% 	 Time used:  0.16 sec
2023-04-01 23:00:23,739 		6288 of 10000 with 97.77% 	 Time used:  0.21 sec
2023-04-01 23:00:23,972 		6312 of 10000 with 97.78% 	 Time used:  0.23 sec
2023-04-01 23:00:24,149 		6336 of 10000 with 97.79% 	 Time used:  0.18 sec
2023-04-01 23:00:24,330 		6360 of 10000 with 97.77% 	 Time used:  0.18 sec
2023-04-01 23:00:24,520 		6384 of 10000 with 97.78% 	 Time used:  0.19 sec
2023-04-01 23:00:24,693 		6408 of 10000 with 97.78% 	 Time used:  0.17 sec
2023-04-01 23:00:24,849 		6432 of 10000 with 97.79% 	 Time used:  0.16 sec
2023-04-01 23:00:25,032 		6456 of 10000 with 97.80% 	 Time used:  0.18 sec
2023-04-01 23:00:25,250 		6480 of 10000 with 97.81% 	 Time used:  0.22 sec
2023-04-01 23:00:25,473 		6504 of 10000 with 97.82% 	 Time used:  0.22 sec
2023-04-01 23:00:25,643 		6528 of 10000 with 97.81% 	 Time used:  0.17 sec
2023-04-01 23:00:25,802 		6552 of 10000 with 97.82% 	 Time used:  0.16 sec
2023-04-01 23:00:25,971 		6576 of 10000 with 97.83% 	 Time used:  0.17 sec
2023-04-01 23:00:26,205 		6600 of 10000 with 97.83% 	 Time used:  0.23 sec
2023-04-01 23:00:26,387 		6624 of 10000 with 97.84% 	 Time used:  0.18 sec
2023-04-01 23:00:26,588 		6648 of 10000 with 97.82% 	 Time used:  0.20 sec
2023-04-01 23:00:26,760 		6672 of 10000 with 97.83% 	 Time used:  0.17 sec
2023-04-01 23:00:26,945 		6696 of 10000 with 97.83% 	 Time used:  0.18 sec
2023-04-01 23:00:27,135 		6720 of 10000 with 97.84% 	 Time used:  0.19 sec
2023-04-01 23:00:27,309 		6744 of 10000 with 97.84% 	 Time used:  0.17 sec
2023-04-01 23:00:27,492 		6768 of 10000 with 97.83% 	 Time used:  0.18 sec
2023-04-01 23:00:27,698 		6792 of 10000 with 97.84% 	 Time used:  0.21 sec
2023-04-01 23:00:27,878 		6816 of 10000 with 97.83% 	 Time used:  0.18 sec
2023-04-01 23:00:28,072 		6840 of 10000 with 97.84% 	 Time used:  0.19 sec
2023-04-01 23:00:28,301 		6864 of 10000 with 97.84% 	 Time used:  0.23 sec
2023-04-01 23:00:28,480 		6888 of 10000 with 97.85% 	 Time used:  0.18 sec
2023-04-01 23:00:28,668 		6912 of 10000 with 97.84% 	 Time used:  0.19 sec
2023-04-01 23:00:28,875 		6936 of 10000 with 97.85% 	 Time used:  0.21 sec
2023-04-01 23:00:29,097 		6960 of 10000 with 97.86% 	 Time used:  0.22 sec
2023-04-01 23:00:29,283 		6984 of 10000 with 97.82% 	 Time used:  0.19 sec
2023-04-01 23:00:29,625 		7008 of 10000 with 97.82% 	 Time used:  0.34 sec
2023-04-01 23:00:29,789 		7032 of 10000 with 97.81% 	 Time used:  0.16 sec
2023-04-01 23:00:30,004 		7056 of 10000 with 97.82% 	 Time used:  0.21 sec
2023-04-01 23:00:30,237 		7080 of 10000 with 97.81% 	 Time used:  0.23 sec
2023-04-01 23:00:30,473 		7104 of 10000 with 97.80% 	 Time used:  0.24 sec
2023-04-01 23:00:30,710 		7128 of 10000 with 97.81% 	 Time used:  0.24 sec
2023-04-01 23:00:30,845 		7152 of 10000 with 97.79% 	 Time used:  0.13 sec
2023-04-01 23:00:30,938 		7176 of 10000 with 97.78% 	 Time used:  0.09 sec
2023-04-01 23:00:31,117 		7200 of 10000 with 97.79% 	 Time used:  0.18 sec
2023-04-01 23:00:31,290 		7224 of 10000 with 97.80% 	 Time used:  0.17 sec
2023-04-01 23:00:31,444 		7248 of 10000 with 97.78% 	 Time used:  0.15 sec
2023-04-01 23:00:31,576 		7272 of 10000 with 97.79% 	 Time used:  0.13 sec
2023-04-01 23:00:31,745 		7296 of 10000 with 97.78% 	 Time used:  0.17 sec
2023-04-01 23:00:31,988 		7320 of 10000 with 97.77% 	 Time used:  0.24 sec
2023-04-01 23:00:32,014 		7344 of 10000 with 97.77% 	 Time used:  0.03 sec
2023-04-01 23:00:32,191 		7368 of 10000 with 97.77% 	 Time used:  0.18 sec
2023-04-01 23:00:32,367 		7392 of 10000 with 97.78% 	 Time used:  0.18 sec
2023-04-01 23:00:32,575 		7416 of 10000 with 97.78% 	 Time used:  0.21 sec
2023-04-01 23:00:32,804 		7440 of 10000 with 97.78% 	 Time used:  0.23 sec
2023-04-01 23:00:32,966 		7464 of 10000 with 97.78% 	 Time used:  0.16 sec
2023-04-01 23:00:33,156 		7488 of 10000 with 97.77% 	 Time used:  0.19 sec
2023-04-01 23:00:33,343 		7512 of 10000 with 97.78% 	 Time used:  0.19 sec
2023-04-01 23:00:33,586 		7536 of 10000 with 97.78% 	 Time used:  0.24 sec
2023-04-01 23:00:33,738 		7560 of 10000 with 97.79% 	 Time used:  0.15 sec
2023-04-01 23:00:33,909 		7584 of 10000 with 97.80% 	 Time used:  0.17 sec
2023-04-01 23:00:34,146 		7608 of 10000 with 97.80% 	 Time used:  0.24 sec
2023-04-01 23:00:34,322 		7632 of 10000 with 97.81% 	 Time used:  0.18 sec
2023-04-01 23:00:34,503 		7656 of 10000 with 97.82% 	 Time used:  0.18 sec
2023-04-01 23:00:34,688 		7680 of 10000 with 97.81% 	 Time used:  0.18 sec
2023-04-01 23:00:34,879 		7704 of 10000 with 97.82% 	 Time used:  0.19 sec
2023-04-01 23:00:35,064 		7728 of 10000 with 97.83% 	 Time used:  0.18 sec
2023-04-01 23:00:35,250 		7752 of 10000 with 97.83% 	 Time used:  0.19 sec
2023-04-01 23:00:35,516 		7776 of 10000 with 97.83% 	 Time used:  0.27 sec
2023-04-01 23:00:35,684 		7800 of 10000 with 97.83% 	 Time used:  0.17 sec
2023-04-01 23:00:35,846 		7824 of 10000 with 97.84% 	 Time used:  0.16 sec
2023-04-01 23:00:36,038 		7848 of 10000 with 97.85% 	 Time used:  0.19 sec
2023-04-01 23:00:36,231 		7872 of 10000 with 97.82% 	 Time used:  0.19 sec
2023-04-01 23:00:36,466 		7896 of 10000 with 97.82% 	 Time used:  0.23 sec
2023-04-01 23:00:36,652 		7920 of 10000 with 97.82% 	 Time used:  0.18 sec
2023-04-01 23:00:36,863 		7944 of 10000 with 97.82% 	 Time used:  0.21 sec
2023-04-01 23:00:37,058 		7968 of 10000 with 97.82% 	 Time used:  0.19 sec
2023-04-01 23:00:37,246 		7992 of 10000 with 97.82% 	 Time used:  0.19 sec
2023-04-01 23:00:37,435 		8016 of 10000 with 97.80% 	 Time used:  0.19 sec
2023-04-01 23:00:37,614 		8040 of 10000 with 97.80% 	 Time used:  0.18 sec
2023-04-01 23:00:37,805 		8064 of 10000 with 97.81% 	 Time used:  0.19 sec
2023-04-01 23:00:38,057 		8088 of 10000 with 97.80% 	 Time used:  0.25 sec
2023-04-01 23:00:38,214 		8112 of 10000 with 97.81% 	 Time used:  0.16 sec
2023-04-01 23:00:38,410 		8136 of 10000 with 97.81% 	 Time used:  0.19 sec
2023-04-01 23:00:38,577 		8160 of 10000 with 97.82% 	 Time used:  0.16 sec
2023-04-01 23:00:38,744 		8184 of 10000 with 97.83% 	 Time used:  0.17 sec
2023-04-01 23:00:38,921 		8208 of 10000 with 97.83% 	 Time used:  0.18 sec
2023-04-01 23:00:39,095 		8232 of 10000 with 97.84% 	 Time used:  0.17 sec
2023-04-01 23:00:39,268 		8256 of 10000 with 97.84% 	 Time used:  0.17 sec
2023-04-01 23:00:39,501 		8280 of 10000 with 97.85% 	 Time used:  0.23 sec
2023-04-01 23:00:39,697 		8304 of 10000 with 97.84% 	 Time used:  0.20 sec
2023-04-01 23:00:39,896 		8328 of 10000 with 97.84% 	 Time used:  0.20 sec
2023-04-01 23:00:40,067 		8352 of 10000 with 97.83% 	 Time used:  0.17 sec
2023-04-01 23:00:40,295 		8376 of 10000 with 97.84% 	 Time used:  0.23 sec
2023-04-01 23:00:40,451 		8400 of 10000 with 97.85% 	 Time used:  0.16 sec
2023-04-01 23:00:40,584 		8424 of 10000 with 97.84% 	 Time used:  0.13 sec
2023-04-01 23:00:40,723 		8448 of 10000 with 97.83% 	 Time used:  0.14 sec
2023-04-01 23:00:40,899 		8472 of 10000 with 97.84% 	 Time used:  0.18 sec
2023-04-01 23:00:41,127 		8496 of 10000 with 97.83% 	 Time used:  0.23 sec
2023-04-01 23:00:41,277 		8520 of 10000 with 97.83% 	 Time used:  0.15 sec
2023-04-01 23:00:41,499 		8544 of 10000 with 97.81% 	 Time used:  0.22 sec
2023-04-01 23:00:41,674 		8568 of 10000 with 97.81% 	 Time used:  0.17 sec
2023-04-01 23:00:41,870 		8592 of 10000 with 97.81% 	 Time used:  0.19 sec
2023-04-01 23:00:42,045 		8616 of 10000 with 97.82% 	 Time used:  0.17 sec
2023-04-01 23:00:42,220 		8640 of 10000 with 97.81% 	 Time used:  0.17 sec
2023-04-01 23:00:42,396 		8664 of 10000 with 97.81% 	 Time used:  0.18 sec
2023-04-01 23:00:42,570 		8688 of 10000 with 97.80% 	 Time used:  0.17 sec
2023-04-01 23:00:42,745 		8712 of 10000 with 97.81% 	 Time used:  0.17 sec
2023-04-01 23:00:42,918 		8736 of 10000 with 97.81% 	 Time used:  0.17 sec
2023-04-01 23:00:43,150 		8760 of 10000 with 97.82% 	 Time used:  0.23 sec
2023-04-01 23:00:43,381 		8784 of 10000 with 97.83% 	 Time used:  0.23 sec
2023-04-01 23:00:43,508 		8808 of 10000 with 97.81% 	 Time used:  0.13 sec
2023-04-01 23:00:43,712 		8832 of 10000 with 97.80% 	 Time used:  0.20 sec
2023-04-01 23:00:43,907 		8856 of 10000 with 97.81% 	 Time used:  0.19 sec
2023-04-01 23:00:44,089 		8880 of 10000 with 97.82% 	 Time used:  0.18 sec
2023-04-01 23:00:44,269 		8904 of 10000 with 97.82% 	 Time used:  0.18 sec
2023-04-01 23:00:44,437 		8928 of 10000 with 97.83% 	 Time used:  0.17 sec
2023-04-01 23:00:44,606 		8952 of 10000 with 97.83% 	 Time used:  0.17 sec
2023-04-01 23:00:44,778 		8976 of 10000 with 97.84% 	 Time used:  0.17 sec
2023-04-01 23:00:44,976 		9000 of 10000 with 97.84% 	 Time used:  0.20 sec
2023-04-01 23:00:45,198 		9024 of 10000 with 97.83% 	 Time used:  0.22 sec
2023-04-01 23:00:45,374 		9048 of 10000 with 97.82% 	 Time used:  0.18 sec
2023-04-01 23:00:45,575 		9072 of 10000 with 97.83% 	 Time used:  0.20 sec
2023-04-01 23:00:45,765 		9096 of 10000 with 97.83% 	 Time used:  0.19 sec
2023-04-01 23:00:46,013 		9120 of 10000 with 97.84% 	 Time used:  0.25 sec
2023-04-01 23:00:46,157 		9144 of 10000 with 97.82% 	 Time used:  0.14 sec
2023-04-01 23:00:46,347 		9168 of 10000 with 97.83% 	 Time used:  0.19 sec
2023-04-01 23:00:46,566 		9192 of 10000 with 97.82% 	 Time used:  0.22 sec
2023-04-01 23:00:46,799 		9216 of 10000 with 97.82% 	 Time used:  0.23 sec
2023-04-01 23:00:46,978 		9240 of 10000 with 97.82% 	 Time used:  0.18 sec
2023-04-01 23:00:47,213 		9264 of 10000 with 97.83% 	 Time used:  0.23 sec
2023-04-01 23:00:47,382 		9288 of 10000 with 97.84% 	 Time used:  0.17 sec
2023-04-01 23:00:47,545 		9312 of 10000 with 97.82% 	 Time used:  0.16 sec
2023-04-01 23:00:47,663 		9336 of 10000 with 97.83% 	 Time used:  0.12 sec
2023-04-01 23:00:47,836 		9360 of 10000 with 97.83% 	 Time used:  0.17 sec
2023-04-01 23:00:48,007 		9384 of 10000 with 97.83% 	 Time used:  0.17 sec
2023-04-01 23:00:48,203 		9408 of 10000 with 97.83% 	 Time used:  0.20 sec
2023-04-01 23:00:48,384 		9432 of 10000 with 97.84% 	 Time used:  0.18 sec
2023-04-01 23:00:48,566 		9456 of 10000 with 97.84% 	 Time used:  0.18 sec
2023-04-01 23:00:48,750 		9480 of 10000 with 97.84% 	 Time used:  0.18 sec
2023-04-01 23:00:48,935 		9504 of 10000 with 97.83% 	 Time used:  0.18 sec
2023-04-01 23:00:49,118 		9528 of 10000 with 97.83% 	 Time used:  0.18 sec
2023-04-01 23:00:49,321 		9552 of 10000 with 97.83% 	 Time used:  0.20 sec
2023-04-01 23:00:49,550 		9576 of 10000 with 97.84% 	 Time used:  0.23 sec
2023-04-01 23:00:49,738 		9600 of 10000 with 97.84% 	 Time used:  0.19 sec
2023-04-01 23:00:49,986 		9624 of 10000 with 97.85% 	 Time used:  0.24 sec
2023-04-01 23:00:50,117 		9648 of 10000 with 97.82% 	 Time used:  0.13 sec
2023-04-01 23:00:50,275 		9672 of 10000 with 97.83% 	 Time used:  0.16 sec
2023-04-01 23:00:50,442 		9696 of 10000 with 97.82% 	 Time used:  0.17 sec
2023-04-01 23:00:50,648 		9720 of 10000 with 97.81% 	 Time used:  0.21 sec
2023-04-01 23:00:50,854 		9744 of 10000 with 97.81% 	 Time used:  0.21 sec
2023-04-01 23:00:51,001 		9768 of 10000 with 97.81% 	 Time used:  0.15 sec
2023-04-01 23:00:51,181 		9792 of 10000 with 97.80% 	 Time used:  0.18 sec
2023-04-01 23:00:51,367 		9816 of 10000 with 97.80% 	 Time used:  0.18 sec
2023-04-01 23:00:51,551 		9840 of 10000 with 97.80% 	 Time used:  0.18 sec
2023-04-01 23:00:51,729 		9864 of 10000 with 97.80% 	 Time used:  0.18 sec
2023-04-01 23:00:51,909 		9888 of 10000 with 97.80% 	 Time used:  0.18 sec
2023-04-01 23:00:52,073 		9912 of 10000 with 97.80% 	 Time used:  0.16 sec
2023-04-01 23:00:52,282 		9936 of 10000 with 97.81% 	 Time used:  0.21 sec
2023-04-01 23:00:52,496 		9960 of 10000 with 97.80% 	 Time used:  0.21 sec
2023-04-01 23:00:52,717 		9984 of 10000 with 97.81% 	 Time used:  0.22 sec
2023-04-01 23:00:52,848 		10000 of 10000 with 97.80% 	 Time used:  0.13 sec
2023-04-01 23:00:52,848 
2023-04-01 23:00:52,862 			Learning rate: weights:   1.000e-04    
2023-04-01 23:00:52,862 			Last test performance: 97.80%
2023-04-01 23:00:52,862 ----------------
2023-04-01 23:00:54,637   40  =>  0    		Training 486 pattern with 98.54% 	Forward time: 	 1.41 sec
2023-04-01 23:00:54,637 			Loss:    1.551e-03    			Backward time: 	 0.35 sec 
2023-04-01 23:00:54,743 			Learning rate: weights:   1.000e-04    
2023-04-01 23:00:54,744 			Last test performance: 97.80%
2023-04-01 23:00:54,744 ----------------
2023-04-01 23:00:56,375   40  =>  1    		Training 486 pattern with 97.92% 	Forward time: 	 1.35 sec
2023-04-01 23:00:56,375 			Loss:    3.225e-03    			Backward time: 	 0.26 sec 
2023-04-01 23:00:56,446 			Learning rate: weights:   1.000e-04    
2023-04-01 23:00:56,446 			Last test performance: 97.80%
2023-04-01 23:00:56,446 ----------------
2023-04-01 23:00:58,486   40  =>  2    		Training 486 pattern with 97.92% 	Forward time: 	 1.43 sec
2023-04-01 23:00:58,487 			Loss:    2.559e-03    			Backward time: 	 0.60 sec 
2023-04-01 23:00:58,619 			Learning rate: weights:   1.000e-04    
2023-04-01 23:00:58,619 			Last test performance: 97.80%
2023-04-01 23:00:58,620 ----------------
2023-04-01 23:01:00,490   40  =>  3    		Training 486 pattern with 98.12% 	Forward time: 	 1.46 sec
2023-04-01 23:01:00,490 			Loss:    2.320e-03    			Backward time: 	 0.39 sec 
2023-04-01 23:01:00,618 			Learning rate: weights:   1.000e-04    
2023-04-01 23:01:00,619 			Last test performance: 97.80%
2023-04-01 23:01:00,619 ----------------
2023-04-01 23:01:03,137   40  =>  4    		Training 486 pattern with 97.71% 	Forward time: 	 1.87 sec
2023-04-01 23:01:03,137 			Loss:    2.793e-03    			Backward time: 	 0.61 sec 
2023-04-01 23:01:03,257 			Learning rate: weights:   1.000e-04    
2023-04-01 23:01:03,258 			Last test performance: 97.80%
2023-04-01 23:01:03,258 ----------------
2023-04-01 23:01:06,131   40  =>  5    		Training 486 pattern with 98.54% 	Forward time: 	 2.23 sec
2023-04-01 23:01:06,132 			Loss:    1.842e-03    			Backward time: 	 0.63 sec 
2023-04-01 23:01:06,379 			Learning rate: weights:   1.000e-04    
2023-04-01 23:01:06,379 			Last test performance: 97.80%
2023-04-01 23:01:06,382 ----------------
2023-04-01 23:01:08,219   40  =>  6    		Training 486 pattern with 97.92% 	Forward time: 	 1.44 sec
2023-04-01 23:01:08,219 			Loss:    2.633e-03    			Backward time: 	 0.38 sec 
2023-04-01 23:01:08,381 			Learning rate: weights:   1.000e-04    
2023-04-01 23:01:08,381 			Last test performance: 97.80%
2023-04-01 23:01:08,381 ----------------
2023-04-01 23:01:09,959   40  =>  7    		Training 486 pattern with 98.96% 	Forward time: 	 1.04 sec
2023-04-01 23:01:09,959 			Loss:    1.501e-03    			Backward time: 	 0.52 sec 
2023-04-01 23:01:10,078 			Learning rate: weights:   1.000e-04    
2023-04-01 23:01:10,079 			Last test performance: 97.80%
2023-04-01 23:01:10,079 ----------------
2023-04-01 23:01:14,164   40  =>  8    		Training 486 pattern with 98.96% 	Forward time: 	 2.78 sec
2023-04-01 23:01:14,164 			Loss:    1.462e-03    			Backward time: 	 1.29 sec 
2023-04-01 23:01:14,258 			Learning rate: weights:   1.000e-04    
2023-04-01 23:01:14,258 			Last test performance: 97.80%
2023-04-01 23:01:14,258 ----------------
2023-04-01 23:01:16,442   40  =>  9    		Training 486 pattern with 98.12% 	Forward time: 	 1.66 sec
2023-04-01 23:01:16,442 			Loss:    2.429e-03    			Backward time: 	 0.51 sec 
2023-04-01 23:01:16,600 			Learning rate: weights:   1.000e-04    
2023-04-01 23:01:16,602 			Last test performance: 97.80%
2023-04-01 23:01:16,602 ----------------
2023-04-01 23:01:18,407   40  =>  10   		Training 486 pattern with 97.71% 	Forward time: 	 1.44 sec
2023-04-01 23:01:18,407 			Loss:    2.335e-03    			Backward time: 	 0.35 sec 
2023-04-01 23:01:18,493 			Learning rate: weights:   1.000e-04    
2023-04-01 23:01:18,493 			Last test performance: 97.80%
2023-04-01 23:01:18,493 ----------------
2023-04-01 23:01:19,847   40  =>  11   		Training 486 pattern with 97.92% 	Forward time: 	 1.17 sec
2023-04-01 23:01:19,847 			Loss:    2.392e-03    			Backward time: 	 0.17 sec 
2023-04-01 23:01:20,043 			Learning rate: weights:   1.000e-04    
2023-04-01 23:01:20,046 			Last test performance: 97.80%
2023-04-01 23:01:20,046 ----------------
2023-04-01 23:01:21,255   40  =>  12   		Training 486 pattern with 96.46% 	Forward time: 	 0.98 sec
2023-04-01 23:01:21,256 			Loss:    3.176e-03    			Backward time: 	 0.21 sec 
2023-04-01 23:01:21,408 			Learning rate: weights:   1.000e-04    
2023-04-01 23:01:21,408 			Last test performance: 97.80%
2023-04-01 23:01:21,408 ----------------
2023-04-01 23:01:22,596   40  =>  13   		Training 486 pattern with 97.92% 	Forward time: 	 0.97 sec
2023-04-01 23:01:22,596 			Loss:    3.245e-03    			Backward time: 	 0.20 sec 
2023-04-01 23:01:22,802 			Learning rate: weights:   1.000e-04    
2023-04-01 23:01:22,804 			Last test performance: 97.80%
2023-04-01 23:01:22,804 ----------------
2023-04-01 23:01:24,395   40  =>  14   		Training 486 pattern with 97.50% 	Forward time: 	 1.37 sec
2023-04-01 23:01:24,396 			Loss:    2.692e-03    			Backward time: 	 0.21 sec 
2023-04-01 23:01:24,587 			Learning rate: weights:   1.000e-04    
2023-04-01 23:01:24,588 			Last test performance: 97.80%
2023-04-01 23:01:24,590 ----------------
2023-04-01 23:01:27,136   40  =>  15   		Training 486 pattern with 98.96% 	Forward time: 	 1.74 sec
2023-04-01 23:01:27,136 			Loss:    1.451e-03    			Backward time: 	 0.79 sec 
2023-04-01 23:01:27,283 			Learning rate: weights:   1.000e-04    
2023-04-01 23:01:27,283 			Last test performance: 97.80%
2023-04-01 23:01:27,285 ----------------
2023-04-01 23:01:29,094   40  =>  16   		Training 486 pattern with 98.54% 	Forward time: 	 1.40 sec
2023-04-01 23:01:29,094 			Loss:    2.237e-03    			Backward time: 	 0.40 sec 
2023-04-01 23:01:29,339 			Learning rate: weights:   1.000e-04    
2023-04-01 23:01:29,340 			Last test performance: 97.80%
2023-04-01 23:01:29,340 ----------------
2023-04-01 23:01:31,485   40  =>  17   		Training 486 pattern with 98.54% 	Forward time: 	 1.42 sec
2023-04-01 23:01:31,485 			Loss:    2.725e-03    			Backward time: 	 0.71 sec 
2023-04-01 23:01:31,702 			Learning rate: weights:   1.000e-04    
2023-04-01 23:01:31,702 			Last test performance: 97.80%
2023-04-01 23:01:31,703 ----------------
2023-04-01 23:01:32,916   40  =>  18   		Training 486 pattern with 98.33% 	Forward time: 	 1.01 sec
2023-04-01 23:01:32,917 			Loss:    2.265e-03    			Backward time: 	 0.18 sec 
2023-04-01 23:01:33,106 			Learning rate: weights:   1.000e-04    
2023-04-01 23:01:33,107 			Last test performance: 97.80%
2023-04-01 23:01:33,108 ----------------
2023-04-01 23:01:36,432   40  =>  19   		Training 486 pattern with 97.29% 	Forward time: 	 2.39 sec
2023-04-01 23:01:36,433 			Loss:    4.071e-03    			Backward time: 	 0.90 sec 
2023-04-01 23:01:36,568 			Learning rate: weights:   1.000e-04    
2023-04-01 23:01:36,568 			Last test performance: 97.80%
2023-04-01 23:01:36,568 ----------------
2023-04-01 23:01:39,306   40  =>  20   		Training 486 pattern with 97.50% 	Forward time: 	 1.97 sec
2023-04-01 23:01:39,306 			Loss:    2.901e-03    			Backward time: 	 0.75 sec 
2023-04-01 23:01:39,476 			Learning rate: weights:   1.000e-04    
2023-04-01 23:01:39,477 			Last test performance: 97.80%
2023-04-01 23:01:39,477 ----------------
2023-04-01 23:01:42,123   40  =>  21   		Training 486 pattern with 97.71% 	Forward time: 	 1.89 sec
2023-04-01 23:01:42,123 			Loss:    2.655e-03    			Backward time: 	 0.74 sec 
2023-04-01 23:01:42,309 			Learning rate: weights:   1.000e-04    
2023-04-01 23:01:42,309 			Last test performance: 97.80%
2023-04-01 23:01:42,309 ----------------
2023-04-01 23:01:43,573   40  =>  22   		Training 486 pattern with 98.12% 	Forward time: 	 1.05 sec
2023-04-01 23:01:43,573 			Loss:    2.043e-03    			Backward time: 	 0.20 sec 
2023-04-01 23:01:43,724 			Learning rate: weights:   1.000e-04    
2023-04-01 23:01:43,724 			Last test performance: 97.80%
2023-04-01 23:01:43,726 ----------------
2023-04-01 23:01:44,761   40  =>  23   		Training 486 pattern with 97.71% 	Forward time: 	 0.94 sec
2023-04-01 23:01:44,761 			Loss:    2.573e-03    			Backward time: 	 0.08 sec 
2023-04-01 23:01:44,896 			Learning rate: weights:   1.000e-04    
2023-04-01 23:01:44,897 			Last test performance: 97.80%
2023-04-01 23:01:44,897 ----------------
2023-04-01 23:01:47,775   40  =>  24   		Training 486 pattern with 98.33% 	Forward time: 	 2.18 sec
2023-04-01 23:01:47,775 			Loss:    1.808e-03    			Backward time: 	 0.68 sec 
2023-04-01 23:01:47,968 			Learning rate: weights:   1.000e-04    
2023-04-01 23:01:47,968 			Last test performance: 97.80%
2023-04-01 23:01:47,968 ----------------
2023-04-01 23:01:49,157   40  =>  25   		Training 486 pattern with 98.96% 	Forward time: 	 1.06 sec
2023-04-01 23:01:49,158 			Loss:    1.841e-03    			Backward time: 	 0.11 sec 
2023-04-01 23:01:49,359 			Learning rate: weights:   1.000e-04    
2023-04-01 23:01:49,361 			Last test performance: 97.80%
2023-04-01 23:01:49,361 ----------------
2023-04-01 23:01:50,760   40  =>  26   		Training 486 pattern with 97.71% 	Forward time: 	 1.16 sec
2023-04-01 23:01:50,761 			Loss:    2.869e-03    			Backward time: 	 0.23 sec 
2023-04-01 23:01:50,882 			Learning rate: weights:   1.000e-04    
2023-04-01 23:01:50,884 			Last test performance: 97.80%
2023-04-01 23:01:50,884 ----------------
2023-04-01 23:01:53,272   40  =>  27   		Training 486 pattern with 97.50% 	Forward time: 	 1.68 sec
2023-04-01 23:01:53,273 			Loss:    2.372e-03    			Backward time: 	 0.70 sec 
2023-04-01 23:01:53,448 			Learning rate: weights:   1.000e-04    
2023-04-01 23:01:53,449 			Last test performance: 97.80%
2023-04-01 23:01:53,450 ----------------
2023-04-01 23:01:55,399   40  =>  28   		Training 486 pattern with 97.92% 	Forward time: 	 1.44 sec
2023-04-01 23:01:55,399 			Loss:    2.667e-03    			Backward time: 	 0.49 sec 
2023-04-01 23:01:55,601 			Learning rate: weights:   1.000e-04    
2023-04-01 23:01:55,602 			Last test performance: 97.80%
2023-04-01 23:01:55,602 ----------------
2023-04-01 23:01:56,981   40  =>  29   		Training 486 pattern with 98.12% 	Forward time: 	 1.21 sec
2023-04-01 23:01:56,981 			Loss:    2.208e-03    			Backward time: 	 0.15 sec 
2023-04-01 23:01:57,151 			Learning rate: weights:   1.000e-04    
2023-04-01 23:01:57,152 			Last test performance: 97.80%
2023-04-01 23:01:57,152 ----------------
2023-04-01 23:01:59,860   40  =>  30   		Training 486 pattern with 98.33% 	Forward time: 	 1.97 sec
2023-04-01 23:01:59,860 			Loss:    2.179e-03    			Backward time: 	 0.72 sec 
2023-04-01 23:01:59,988 			Learning rate: weights:   1.000e-04    
2023-04-01 23:01:59,989 			Last test performance: 97.80%
2023-04-01 23:01:59,989 ----------------
2023-04-01 23:02:02,756   40  =>  31   		Training 486 pattern with 97.08% 	Forward time: 	 2.10 sec
2023-04-01 23:02:02,756 			Loss:    3.154e-03    			Backward time: 	 0.65 sec 
2023-04-01 23:02:02,909 			Learning rate: weights:   1.000e-04    
2023-04-01 23:02:02,909 			Last test performance: 97.80%
2023-04-01 23:02:02,909 ----------------
2023-04-01 23:02:04,028   40  =>  32   		Training 486 pattern with 97.71% 	Forward time: 	 1.01 sec
2023-04-01 23:02:04,028 			Loss:    2.194e-03    			Backward time: 	 0.09 sec 
2023-04-01 23:02:04,186 			Learning rate: weights:   1.000e-04    
2023-04-01 23:02:04,187 			Last test performance: 97.80%
2023-04-01 23:02:04,187 ----------------
2023-04-01 23:02:08,066   40  =>  33   		Training 486 pattern with 97.50% 	Forward time: 	 2.61 sec
2023-04-01 23:02:08,066 			Loss:    2.752e-03    			Backward time: 	 1.25 sec 
2023-04-01 23:02:08,214 			Learning rate: weights:   1.000e-04    
2023-04-01 23:02:08,215 			Last test performance: 97.80%
2023-04-01 23:02:08,215 ----------------
2023-04-01 23:02:10,454   40  =>  34   		Training 486 pattern with 97.50% 	Forward time: 	 1.67 sec
2023-04-01 23:02:10,454 			Loss:    2.885e-03    			Backward time: 	 0.56 sec 
2023-04-01 23:02:10,584 			Learning rate: weights:   1.000e-04    
2023-04-01 23:02:10,584 			Last test performance: 97.80%
2023-04-01 23:02:10,584 ----------------
2023-04-01 23:02:13,163   40  =>  35   		Training 486 pattern with 97.92% 	Forward time: 	 2.12 sec
2023-04-01 23:02:13,163 			Loss:    2.374e-03    			Backward time: 	 0.44 sec 
2023-04-01 23:02:13,302 			Learning rate: weights:   1.000e-04    
2023-04-01 23:02:13,303 			Last test performance: 97.80%
2023-04-01 23:02:13,303 ----------------
2023-04-01 23:02:14,625   40  =>  36   		Training 486 pattern with 99.17% 	Forward time: 	 1.16 sec
2023-04-01 23:02:14,625 			Loss:    1.710e-03    			Backward time: 	 0.15 sec 
2023-04-01 23:02:14,831 			Learning rate: weights:   1.000e-04    
2023-04-01 23:02:14,831 			Last test performance: 97.80%
2023-04-01 23:02:14,831 ----------------
2023-04-01 23:02:18,483   40  =>  37   		Training 486 pattern with 98.75% 	Forward time: 	 2.57 sec
2023-04-01 23:02:18,483 			Loss:    1.879e-03    			Backward time: 	 1.06 sec 
2023-04-01 23:02:18,550 			Learning rate: weights:   1.000e-04    
2023-04-01 23:02:18,550 			Last test performance: 97.80%
2023-04-01 23:02:18,550 ----------------
2023-04-01 23:02:21,102   40  =>  38   		Training 486 pattern with 97.71% 	Forward time: 	 1.90 sec
2023-04-01 23:02:21,102 			Loss:    2.697e-03    			Backward time: 	 0.64 sec 
2023-04-01 23:02:21,217 			Learning rate: weights:   1.000e-04    
2023-04-01 23:02:21,218 			Last test performance: 97.80%
2023-04-01 23:02:21,218 ----------------
2023-04-01 23:02:24,077   40  =>  39   		Training 486 pattern with 98.33% 	Forward time: 	 2.04 sec
2023-04-01 23:02:24,077 			Loss:    1.962e-03    			Backward time: 	 0.81 sec 
2023-04-01 23:02:24,246 			Learning rate: weights:   1.000e-04    
2023-04-01 23:02:24,246 			Last test performance: 97.80%
2023-04-01 23:02:24,248 ----------------
2023-04-01 23:02:26,647   40  =>  40   		Training 486 pattern with 98.54% 	Forward time: 	 1.64 sec
2023-04-01 23:02:26,648 			Loss:    3.182e-03    			Backward time: 	 0.75 sec 
2023-04-01 23:02:26,806 			Learning rate: weights:   1.000e-04    
2023-04-01 23:02:26,807 			Last test performance: 97.80%
2023-04-01 23:02:26,807 ----------------
2023-04-01 23:02:29,921   40  =>  41   		Training 486 pattern with 97.92% 	Forward time: 	 2.12 sec
2023-04-01 23:02:29,921 			Loss:    2.500e-03    			Backward time: 	 0.98 sec 
2023-04-01 23:02:30,082 			Learning rate: weights:   1.000e-04    
2023-04-01 23:02:30,082 			Last test performance: 97.80%
2023-04-01 23:02:30,082 ----------------
2023-04-01 23:02:32,097   40  =>  42   		Training 486 pattern with 97.50% 	Forward time: 	 1.54 sec
2023-04-01 23:02:32,097 			Loss:    2.856e-03    			Backward time: 	 0.46 sec 
2023-04-01 23:02:32,179 			Learning rate: weights:   1.000e-04    
2023-04-01 23:02:32,179 			Last test performance: 97.80%
2023-04-01 23:02:32,179 ----------------
2023-04-01 23:02:34,297   40  =>  43   		Training 486 pattern with 98.33% 	Forward time: 	 1.70 sec
2023-04-01 23:02:34,298 			Loss:    2.240e-03    			Backward time: 	 0.40 sec 
2023-04-01 23:02:34,388 			Learning rate: weights:   1.000e-04    
2023-04-01 23:02:34,389 			Last test performance: 97.80%
2023-04-01 23:02:34,390 ----------------
2023-04-01 23:02:35,873   40  =>  44   		Training 486 pattern with 97.50% 	Forward time: 	 1.26 sec
2023-04-01 23:02:35,873 			Loss:    2.145e-03    			Backward time: 	 0.20 sec 
2023-04-01 23:02:36,120 			Learning rate: weights:   1.000e-04    
2023-04-01 23:02:36,120 			Last test performance: 97.80%
2023-04-01 23:02:36,120 ----------------
2023-04-01 23:02:38,078   40  =>  45   		Training 486 pattern with 99.17% 	Forward time: 	 1.51 sec
2023-04-01 23:02:38,078 			Loss:    1.973e-03    			Backward time: 	 0.43 sec 
2023-04-01 23:02:38,298 			Learning rate: weights:   1.000e-04    
2023-04-01 23:02:38,298 			Last test performance: 97.80%
2023-04-01 23:02:38,298 ----------------
2023-04-01 23:02:39,670   40  =>  46   		Training 486 pattern with 97.29% 	Forward time: 	 1.05 sec
2023-04-01 23:02:39,670 			Loss:    3.108e-03    			Backward time: 	 0.30 sec 
2023-04-01 23:02:39,853 			Learning rate: weights:   1.000e-04    
2023-04-01 23:02:39,853 			Last test performance: 97.80%
2023-04-01 23:02:39,853 ----------------
2023-04-01 23:02:40,856   40  =>  47   		Training 486 pattern with 97.71% 	Forward time: 	 0.88 sec
2023-04-01 23:02:40,856 			Loss:    1.867e-03    			Backward time: 	 0.10 sec 
2023-04-01 23:02:41,048 			Learning rate: weights:   1.000e-04    
2023-04-01 23:02:41,048 			Last test performance: 97.80%
2023-04-01 23:02:41,048 ----------------
2023-04-01 23:02:43,020   40  =>  48   		Training 486 pattern with 98.96% 	Forward time: 	 1.47 sec
2023-04-01 23:02:43,021 			Loss:    1.534e-03    			Backward time: 	 0.48 sec 
2023-04-01 23:02:43,221 			Learning rate: weights:   1.000e-04    
2023-04-01 23:02:43,221 			Last test performance: 97.80%
2023-04-01 23:02:43,221 ----------------
2023-04-01 23:02:44,260   40  =>  49   		Training 486 pattern with 98.54% 	Forward time: 	 0.96 sec
2023-04-01 23:02:44,260 			Loss:    1.674e-03    			Backward time: 	 0.07 sec 
2023-04-01 23:02:44,441 			Learning rate: weights:   1.000e-04    
2023-04-01 23:02:44,442 			Last test performance: 97.80%
2023-04-01 23:02:44,442 ----------------
2023-04-01 23:02:46,469   40  =>  50   		Training 486 pattern with 97.92% 	Forward time: 	 1.51 sec
2023-04-01 23:02:46,470 			Loss:    2.425e-03    			Backward time: 	 0.51 sec 
2023-04-01 23:02:46,619 			Learning rate: weights:   1.000e-04    
2023-04-01 23:02:46,622 			Last test performance: 97.80%
2023-04-01 23:02:46,622 ----------------
2023-04-01 23:02:48,640   40  =>  51   		Training 486 pattern with 97.29% 	Forward time: 	 1.53 sec
2023-04-01 23:02:48,641 			Loss:    3.287e-03    			Backward time: 	 0.47 sec 
2023-04-01 23:02:48,796 			Learning rate: weights:   1.000e-04    
2023-04-01 23:02:48,796 			Last test performance: 97.80%
2023-04-01 23:02:48,796 ----------------
2023-04-01 23:02:50,597   40  =>  52   		Training 486 pattern with 98.33% 	Forward time: 	 1.32 sec
2023-04-01 23:02:50,597 			Loss:    3.027e-03    			Backward time: 	 0.46 sec 
2023-04-01 23:02:50,754 			Learning rate: weights:   1.000e-04    
2023-04-01 23:02:50,755 			Last test performance: 97.80%
2023-04-01 23:02:50,756 ----------------
2023-04-01 23:02:53,296   40  =>  53   		Training 486 pattern with 97.29% 	Forward time: 	 1.91 sec
2023-04-01 23:02:53,297 			Loss:    2.668e-03    			Backward time: 	 0.62 sec 
2023-04-01 23:02:53,445 			Learning rate: weights:   1.000e-04    
2023-04-01 23:02:53,445 			Last test performance: 97.80%
2023-04-01 23:02:53,445 ----------------
2023-04-01 23:02:56,981   40  =>  54   		Training 486 pattern with 97.50% 	Forward time: 	 2.29 sec
2023-04-01 23:02:56,981 			Loss:    3.324e-03    			Backward time: 	 1.23 sec 
2023-04-01 23:02:57,101 			Learning rate: weights:   1.000e-04    
2023-04-01 23:02:57,102 			Last test performance: 97.80%
2023-04-01 23:02:57,103 ----------------
2023-04-01 23:02:59,505   40  =>  55   		Training 486 pattern with 98.54% 	Forward time: 	 1.74 sec
2023-04-01 23:02:59,505 			Loss:    1.960e-03    			Backward time: 	 0.64 sec 
2023-04-01 23:02:59,644 			Learning rate: weights:   1.000e-04    
2023-04-01 23:02:59,644 			Last test performance: 97.80%
2023-04-01 23:02:59,644 ----------------
2023-04-01 23:03:01,308   40  =>  56   		Training 486 pattern with 98.54% 	Forward time: 	 1.31 sec
2023-04-01 23:03:01,308 			Loss:    1.943e-03    			Backward time: 	 0.34 sec 
2023-04-01 23:03:01,634 			Learning rate: weights:   1.000e-04    
2023-04-01 23:03:01,634 			Last test performance: 97.80%
2023-04-01 23:03:01,634 ----------------
2023-04-01 23:03:03,850   40  =>  57   		Training 486 pattern with 98.12% 	Forward time: 	 1.78 sec
2023-04-01 23:03:03,851 			Loss:    1.736e-03    			Backward time: 	 0.42 sec 
2023-04-01 23:03:04,062 			Learning rate: weights:   1.000e-04    
2023-04-01 23:03:04,063 			Last test performance: 97.80%
2023-04-01 23:03:04,064 ----------------
2023-04-01 23:03:06,193   40  =>  58   		Training 486 pattern with 98.75% 	Forward time: 	 1.66 sec
2023-04-01 23:03:06,193 			Loss:    2.208e-03    			Backward time: 	 0.46 sec 
2023-04-01 23:03:06,372 			Learning rate: weights:   1.000e-04    
2023-04-01 23:03:06,373 			Last test performance: 97.80%
2023-04-01 23:03:06,373 ----------------
2023-04-01 23:03:08,467   40  =>  59   		Training 486 pattern with 98.33% 	Forward time: 	 1.52 sec
2023-04-01 23:03:08,467 			Loss:    2.140e-03    			Backward time: 	 0.55 sec 
2023-04-01 23:03:08,774 			Learning rate: weights:   1.000e-04    
2023-04-01 23:03:08,774 			Last test performance: 97.80%
2023-04-01 23:03:08,774 ----------------
2023-04-01 23:03:09,874   40  =>  60   		Training 486 pattern with 98.96% 	Forward time: 	 0.94 sec
2023-04-01 23:03:09,874 			Loss:    1.686e-03    			Backward time: 	 0.14 sec 
2023-04-01 23:03:10,059 			Learning rate: weights:   1.000e-04    
2023-04-01 23:03:10,059 			Last test performance: 97.80%
2023-04-01 23:03:10,059 ----------------
2023-04-01 23:03:11,088   40  =>  61   		Training 486 pattern with 98.75% 	Forward time: 	 0.96 sec
2023-04-01 23:03:11,088 			Loss:    1.596e-03    			Backward time: 	 0.06 sec 
2023-04-01 23:03:11,253 			Learning rate: weights:   1.000e-04    
2023-04-01 23:03:11,253 			Last test performance: 97.80%
2023-04-01 23:03:11,253 ----------------
2023-04-01 23:03:13,009   40  =>  62   		Training 486 pattern with 98.75% 	Forward time: 	 1.41 sec
2023-04-01 23:03:13,009 			Loss:    2.144e-03    			Backward time: 	 0.32 sec 
2023-04-01 23:03:13,135 			Learning rate: weights:   1.000e-04    
2023-04-01 23:03:13,136 			Last test performance: 97.80%
2023-04-01 23:03:13,136 ----------------
2023-04-01 23:03:15,167   40  =>  63   		Training 486 pattern with 97.50% 	Forward time: 	 1.37 sec
2023-04-01 23:03:15,167 			Loss:    3.604e-03    			Backward time: 	 0.65 sec 
2023-04-01 23:03:15,321 			Learning rate: weights:   1.000e-04    
2023-04-01 23:03:15,322 			Last test performance: 97.80%
2023-04-01 23:03:15,322 ----------------
2023-04-01 23:03:17,295   40  =>  64   		Training 486 pattern with 98.12% 	Forward time: 	 1.58 sec
2023-04-01 23:03:17,296 			Loss:    1.742e-03    			Backward time: 	 0.38 sec 
2023-04-01 23:03:17,421 			Learning rate: weights:   1.000e-04    
2023-04-01 23:03:17,421 			Last test performance: 97.80%
2023-04-01 23:03:17,421 ----------------
2023-04-01 23:03:18,651   40  =>  65   		Training 486 pattern with 97.71% 	Forward time: 	 1.09 sec
2023-04-01 23:03:18,651 			Loss:    3.081e-03    			Backward time: 	 0.12 sec 
2023-04-01 23:03:18,781 			Learning rate: weights:   1.000e-04    
2023-04-01 23:03:18,781 			Last test performance: 97.80%
2023-04-01 23:03:18,782 ----------------
2023-04-01 23:03:20,356   40  =>  66   		Training 486 pattern with 97.50% 	Forward time: 	 1.23 sec
2023-04-01 23:03:20,356 			Loss:    2.760e-03    			Backward time: 	 0.33 sec 
2023-04-01 23:03:20,443 			Learning rate: weights:   1.000e-04    
2023-04-01 23:03:20,443 			Last test performance: 97.80%
2023-04-01 23:03:20,443 ----------------
2023-04-01 23:03:21,521   40  =>  67   		Training 486 pattern with 98.33% 	Forward time: 	 1.01 sec
2023-04-01 23:03:21,522 			Loss:    1.820e-03    			Backward time: 	 0.06 sec 
2023-04-01 23:03:21,608 			Learning rate: weights:   1.000e-04    
2023-04-01 23:03:21,609 			Last test performance: 97.80%
2023-04-01 23:03:21,609 ----------------
2023-04-01 23:03:24,216   40  =>  68   		Training 486 pattern with 98.54% 	Forward time: 	 1.76 sec
2023-04-01 23:03:24,216 			Loss:    1.579e-03    			Backward time: 	 0.83 sec 
```
