## Supplementary material for "Competitive performance and superior noise robustness of a non-negative deep convolutional spiking network": Source Code: log_2023_04_02_19_48_08_0.0.txt

```
2023-04-02 19:48:08,461 Config(network_structure=Network(layer_type=['Input Spike Image', 'CONV2D', 'RELU', 'MAX POOLING', 'CONV2D', 'RELU', 'MAX POOLING', 'CONV2D', 'RELU', 'CONV2D'], forward_neuron_numbers=[[], [1, 32], [], [], [32, 64], [], [], [64, 96], [], [96, 10]], forward_kernel_size=[[], [5, 5], [], [2, 2], [5, 5], [], [2, 2], [3, 3], [], [1, 1]], strides=[[], [1, 1], [], [2, 2], [1, 1], [], [2, 2], [1, 1], [], [1, 1]], dilation=[], padding=[], number_of_output_neurons=10), learning_parameters=LearningParameters(learning_active=False, loss_mode=1, loss_coeffs_mse=0.5, loss_coeffs_kldiv=1.0, optimizer_name='Adam', learning_rate_gamma_w=0.001, learning_rate_threshold_w=1e-05, lr_schedule_name='ReduceLROnPlateau', lr_scheduler_use_performance=False, lr_scheduler_factor_w=0.75, lr_scheduler_patience_w=-1, lr_scheduler_tau_w=10, number_of_batches_for_one_update=20, overload_path='Previous', weight_noise_range=[], eps_xy_intitial=1.0, disable_scale_grade=False, kepp_last_grad_scale=True, sbs_skip_gradient_calculation=[], adapt_learning_rate_after_minibatch=False, w_trainable=[True], supervised_cluster=False), augmentation=Augmentation(crop_width_in_pixel=2, flip_p=0.5, jitter_brightness=0.5, jitter_contrast=0.1, jitter_saturation=0.1, jitter_hue=0.15), image_statistics=ImageStatistics(mean=[], the_size=[]), approximation_setting=ApproximationSetting(approximation_enable=[], number_of_trunc_bits=[], number_of_frac_bits=[]), extract_noisy_pictures=False, simulation_id=0, stage_id=0, batch_size=24, data_mode='MNIST', data_path='./DATA_MNIST_CON_AWGN/', epoch_id=0, epoch_id_max=100, number_of_cpu_processes=32, enable_cpu_thread_balacing=False, weight_path='Parameters', log_path='Log', number_of_spikes=[0], cooldown_after_number_of_spikes=-1, reduction_cooldown=25.0, epsilon_0=1.0, forgetting_offset=-1.0, force_forward_h_dynamic_on_cpu=True, spike_full_layer_input_distribution=[])
2023-04-02 19:48:08,461 Number of spikes: [0]
2023-04-02 19:48:08,461 Cooldown after spikes: -1
2023-04-02 19:48:08,462 Reduction cooldown: 25.0
2023-04-02 19:48:08,462 
2023-04-02 19:48:08,462 Epsilon 0: 1.0
2023-04-02 19:48:08,462 Batch size: 24
2023-04-02 19:48:08,462 Data mode: MNIST
2023-04-02 19:48:08,462 
2023-04-02 19:48:08,462 *** Config loaded.
2023-04-02 19:48:08,462 
2023-04-02 19:48:08,465 Using cpu device
2023-04-02 19:48:08,775 *** Data loaded.
2023-04-02 19:48:08,775 
2023-04-02 19:48:08,775 Layer ID: 0
2023-04-02 19:48:08,775 Layer type: Input Spike Image
2023-04-02 19:48:08,775 Input channels: -1
2023-04-02 19:48:08,775 Output channels: -1
2023-04-02 19:48:08,775 Kernel size: []
2023-04-02 19:48:08,775 Stride: [1, 1]
2023-04-02 19:48:08,775 Dilation: [1, 1]
2023-04-02 19:48:08,775 Padding: [0, 0]
2023-04-02 19:48:08,775 W trainable?: True
2023-04-02 19:48:08,775 Layer: 0 -> Input Spike Image Layer
2023-04-02 19:48:08,776 
2023-04-02 19:48:08,776 Layer ID: 1
2023-04-02 19:48:08,776 Layer type: CONV2D
2023-04-02 19:48:08,776 Input channels: 1
2023-04-02 19:48:08,776 Output channels: 32
2023-04-02 19:48:08,776 Kernel size: [5, 5]
2023-04-02 19:48:08,776 Stride: [1, 1]
2023-04-02 19:48:08,776 Dilation: [1, 1]
2023-04-02 19:48:08,776 Padding: [0, 0]
2023-04-02 19:48:08,776 W trainable?: True
2023-04-02 19:48:08,776 Layer: 1 -> CONV2D Layer
2023-04-02 19:48:08,781 
2023-04-02 19:48:08,781 Layer ID: 2
2023-04-02 19:48:08,781 Layer type: RELU
2023-04-02 19:48:08,781 Input channels: -1
2023-04-02 19:48:08,781 Output channels: -1
2023-04-02 19:48:08,782 Kernel size: []
2023-04-02 19:48:08,782 Stride: [1, 1]
2023-04-02 19:48:08,782 Dilation: [1, 1]
2023-04-02 19:48:08,782 Padding: [0, 0]
2023-04-02 19:48:08,782 W trainable?: True
2023-04-02 19:48:08,782 Layer: 2 -> RELU Layer
2023-04-02 19:48:08,782 
2023-04-02 19:48:08,782 Layer ID: 3
2023-04-02 19:48:08,782 Layer type: MAX POOLING
2023-04-02 19:48:08,782 Input channels: -1
2023-04-02 19:48:08,782 Output channels: -1
2023-04-02 19:48:08,782 Kernel size: [2, 2]
2023-04-02 19:48:08,782 Stride: [2, 2]
2023-04-02 19:48:08,782 Dilation: [1, 1]
2023-04-02 19:48:08,782 Padding: [0, 0]
2023-04-02 19:48:08,782 W trainable?: True
2023-04-02 19:48:08,783 Layer: 3 -> MAX POOLING Layer
2023-04-02 19:48:08,783 
2023-04-02 19:48:08,783 Layer ID: 4
2023-04-02 19:48:08,783 Layer type: CONV2D
2023-04-02 19:48:08,783 Input channels: 32
2023-04-02 19:48:08,783 Output channels: 64
2023-04-02 19:48:08,783 Kernel size: [5, 5]
2023-04-02 19:48:08,783 Stride: [1, 1]
2023-04-02 19:48:08,783 Dilation: [1, 1]
2023-04-02 19:48:08,784 Padding: [0, 0]
2023-04-02 19:48:08,784 W trainable?: True
2023-04-02 19:48:08,784 Layer: 4 -> CONV2D Layer
2023-04-02 19:48:08,785 
2023-04-02 19:48:08,785 Layer ID: 5
2023-04-02 19:48:08,785 Layer type: RELU
2023-04-02 19:48:08,785 Input channels: -1
2023-04-02 19:48:08,785 Output channels: -1
2023-04-02 19:48:08,785 Kernel size: []
2023-04-02 19:48:08,785 Stride: [1, 1]
2023-04-02 19:48:08,785 Dilation: [1, 1]
2023-04-02 19:48:08,785 Padding: [0, 0]
2023-04-02 19:48:08,785 W trainable?: True
2023-04-02 19:48:08,786 Layer: 5 -> RELU Layer
2023-04-02 19:48:08,786 
2023-04-02 19:48:08,786 Layer ID: 6
2023-04-02 19:48:08,786 Layer type: MAX POOLING
2023-04-02 19:48:08,786 Input channels: -1
2023-04-02 19:48:08,786 Output channels: -1
2023-04-02 19:48:08,786 Kernel size: [2, 2]
2023-04-02 19:48:08,786 Stride: [2, 2]
2023-04-02 19:48:08,786 Dilation: [1, 1]
2023-04-02 19:48:08,786 Padding: [0, 0]
2023-04-02 19:48:08,786 W trainable?: True
2023-04-02 19:48:08,786 Layer: 6 -> MAX POOLING Layer
2023-04-02 19:48:08,787 
2023-04-02 19:48:08,787 Layer ID: 7
2023-04-02 19:48:08,787 Layer type: CONV2D
2023-04-02 19:48:08,787 Input channels: 64
2023-04-02 19:48:08,787 Output channels: 96
2023-04-02 19:48:08,787 Kernel size: [3, 3]
2023-04-02 19:48:08,787 Stride: [1, 1]
2023-04-02 19:48:08,787 Dilation: [1, 1]
2023-04-02 19:48:08,787 Padding: [0, 0]
2023-04-02 19:48:08,787 W trainable?: True
2023-04-02 19:48:08,787 Layer: 7 -> CONV2D Layer
2023-04-02 19:48:08,789 
2023-04-02 19:48:08,789 Layer ID: 8
2023-04-02 19:48:08,789 Layer type: RELU
2023-04-02 19:48:08,789 Input channels: -1
2023-04-02 19:48:08,789 Output channels: -1
2023-04-02 19:48:08,789 Kernel size: []
2023-04-02 19:48:08,789 Stride: [1, 1]
2023-04-02 19:48:08,789 Dilation: [1, 1]
2023-04-02 19:48:08,789 Padding: [0, 0]
2023-04-02 19:48:08,789 W trainable?: True
2023-04-02 19:48:08,789 Layer: 8 -> RELU Layer
2023-04-02 19:48:08,789 
2023-04-02 19:48:08,789 Layer ID: 9
2023-04-02 19:48:08,789 Layer type: CONV2D
2023-04-02 19:48:08,789 Input channels: 96
2023-04-02 19:48:08,790 Output channels: 10
2023-04-02 19:48:08,790 Kernel size: [1, 1]
2023-04-02 19:48:08,790 Stride: [1, 1]
2023-04-02 19:48:08,790 Dilation: [1, 1]
2023-04-02 19:48:08,790 Padding: [0, 0]
2023-04-02 19:48:08,790 W trainable?: True
2023-04-02 19:48:08,790 Layer: 9 -> CONV2D Layer
2023-04-02 19:48:08,790 
2023-04-02 19:48:08,791 Number of parameters found to optimize: 8
2023-04-02 19:48:08,791 Using optimizer: Adam
2023-04-02 19:48:08,791 Using lr scheduler for optimizer 0: ReduceLROnPlateau
2023-04-02 19:48:08,791 *** Network generated.
2023-04-02 19:48:08,793 Weights file used for layer 1 : Previous/Weight_L1_S99_0.0.npy
2023-04-02 19:48:08,794 Bias file used for layer 1 : Previous/Bias_L1_S99_0.0.npy
2023-04-02 19:48:08,796 Weights file used for layer 4 : Previous/Weight_L4_S99_0.0.npy
2023-04-02 19:48:08,798 Bias file used for layer 4 : Previous/Bias_L4_S99_0.0.npy
2023-04-02 19:48:08,799 Weights file used for layer 7 : Previous/Weight_L7_S99_0.0.npy
2023-04-02 19:48:08,801 Bias file used for layer 7 : Previous/Bias_L7_S99_0.0.npy
2023-04-02 19:48:08,802 Weights file used for layer 9 : Previous/Weight_L9_S99_0.0.npy
2023-04-02 19:48:08,803 Bias file used for layer 9 : Previous/Bias_L9_S99_0.0.npy
2023-04-02 19:48:08,803 
2023-04-02 19:48:08,803 
2023-04-02 19:48:08,804 Testing:
2023-04-02 19:48:08,925 		24 of 10000 with 16.67% 	 Time used:  0.12 sec
2023-04-02 19:48:08,939 		48 of 10000 with 16.67% 	 Time used:  0.01 sec
2023-04-02 19:48:08,947 		72 of 10000 with 16.67% 	 Time used:  0.01 sec
2023-04-02 19:48:08,955 		96 of 10000 with 17.71% 	 Time used:  0.01 sec
2023-04-02 19:48:08,963 		120 of 10000 with 18.33% 	 Time used:  0.01 sec
2023-04-02 19:48:08,970 		144 of 10000 with 18.75% 	 Time used:  0.01 sec
2023-04-02 19:48:08,978 		168 of 10000 with 17.86% 	 Time used:  0.01 sec
2023-04-02 19:48:08,985 		192 of 10000 with 18.23% 	 Time used:  0.01 sec
2023-04-02 19:48:08,993 		216 of 10000 with 18.52% 	 Time used:  0.01 sec
2023-04-02 19:48:09,001 		240 of 10000 with 18.75% 	 Time used:  0.01 sec
2023-04-02 19:48:09,008 		264 of 10000 with 18.56% 	 Time used:  0.01 sec
2023-04-02 19:48:09,016 		288 of 10000 with 17.71% 	 Time used:  0.01 sec
2023-04-02 19:48:09,023 		312 of 10000 with 16.99% 	 Time used:  0.01 sec
2023-04-02 19:48:09,030 		336 of 10000 with 16.67% 	 Time used:  0.01 sec
2023-04-02 19:48:09,037 		360 of 10000 with 16.94% 	 Time used:  0.01 sec
2023-04-02 19:48:09,045 		384 of 10000 with 17.19% 	 Time used:  0.01 sec
2023-04-02 19:48:09,052 		408 of 10000 with 17.16% 	 Time used:  0.01 sec
2023-04-02 19:48:09,059 		432 of 10000 with 17.13% 	 Time used:  0.01 sec
2023-04-02 19:48:09,066 		456 of 10000 with 16.89% 	 Time used:  0.01 sec
2023-04-02 19:48:09,073 		480 of 10000 with 16.67% 	 Time used:  0.01 sec
2023-04-02 19:48:09,080 		504 of 10000 with 16.67% 	 Time used:  0.01 sec
2023-04-02 19:48:09,087 		528 of 10000 with 16.29% 	 Time used:  0.01 sec
2023-04-02 19:48:09,094 		552 of 10000 with 16.12% 	 Time used:  0.01 sec
2023-04-02 19:48:09,101 		576 of 10000 with 16.32% 	 Time used:  0.01 sec
2023-04-02 19:48:09,109 		600 of 10000 with 17.00% 	 Time used:  0.01 sec
2023-04-02 19:48:09,116 		624 of 10000 with 16.99% 	 Time used:  0.01 sec
2023-04-02 19:48:09,123 		648 of 10000 with 16.67% 	 Time used:  0.01 sec
2023-04-02 19:48:09,130 		672 of 10000 with 16.82% 	 Time used:  0.01 sec
2023-04-02 19:48:09,137 		696 of 10000 with 16.38% 	 Time used:  0.01 sec
2023-04-02 19:48:09,144 		720 of 10000 with 16.11% 	 Time used:  0.01 sec
2023-04-02 19:48:09,151 		744 of 10000 with 16.26% 	 Time used:  0.01 sec
2023-04-02 19:48:09,158 		768 of 10000 with 16.28% 	 Time used:  0.01 sec
2023-04-02 19:48:09,165 		792 of 10000 with 15.91% 	 Time used:  0.01 sec
2023-04-02 19:48:09,172 		816 of 10000 with 15.69% 	 Time used:  0.01 sec
2023-04-02 19:48:09,179 		840 of 10000 with 15.71% 	 Time used:  0.01 sec
2023-04-02 19:48:09,186 		864 of 10000 with 15.62% 	 Time used:  0.01 sec
2023-04-02 19:48:09,193 		888 of 10000 with 15.65% 	 Time used:  0.01 sec
2023-04-02 19:48:09,200 		912 of 10000 with 16.01% 	 Time used:  0.01 sec
2023-04-02 19:48:09,207 		936 of 10000 with 16.03% 	 Time used:  0.01 sec
2023-04-02 19:48:09,213 		960 of 10000 with 16.04% 	 Time used:  0.01 sec
2023-04-02 19:48:09,221 		984 of 10000 with 16.06% 	 Time used:  0.01 sec
2023-04-02 19:48:09,228 		1008 of 10000 with 16.37% 	 Time used:  0.01 sec
2023-04-02 19:48:09,234 		1032 of 10000 with 17.05% 	 Time used:  0.01 sec
2023-04-02 19:48:09,241 		1056 of 10000 with 17.33% 	 Time used:  0.01 sec
2023-04-02 19:48:09,248 		1080 of 10000 with 17.41% 	 Time used:  0.01 sec
2023-04-02 19:48:09,255 		1104 of 10000 with 17.21% 	 Time used:  0.01 sec
2023-04-02 19:48:09,262 		1128 of 10000 with 17.11% 	 Time used:  0.01 sec
2023-04-02 19:48:09,269 		1152 of 10000 with 17.27% 	 Time used:  0.01 sec
2023-04-02 19:48:09,276 		1176 of 10000 with 17.26% 	 Time used:  0.01 sec
2023-04-02 19:48:09,283 		1200 of 10000 with 17.17% 	 Time used:  0.01 sec
2023-04-02 19:48:09,289 		1224 of 10000 with 16.99% 	 Time used:  0.01 sec
2023-04-02 19:48:09,296 		1248 of 10000 with 17.07% 	 Time used:  0.01 sec
2023-04-02 19:48:09,303 		1272 of 10000 with 17.06% 	 Time used:  0.01 sec
2023-04-02 19:48:09,310 		1296 of 10000 with 17.21% 	 Time used:  0.01 sec
2023-04-02 19:48:09,317 		1320 of 10000 with 17.05% 	 Time used:  0.01 sec
2023-04-02 19:48:09,324 		1344 of 10000 with 17.04% 	 Time used:  0.01 sec
2023-04-02 19:48:09,330 		1368 of 10000 with 17.18% 	 Time used:  0.01 sec
2023-04-02 19:48:09,337 		1392 of 10000 with 17.24% 	 Time used:  0.01 sec
2023-04-02 19:48:09,344 		1416 of 10000 with 17.09% 	 Time used:  0.01 sec
2023-04-02 19:48:09,351 		1440 of 10000 with 17.15% 	 Time used:  0.01 sec
2023-04-02 19:48:09,358 		1464 of 10000 with 17.01% 	 Time used:  0.01 sec
2023-04-02 19:48:09,365 		1488 of 10000 with 16.80% 	 Time used:  0.01 sec
2023-04-02 19:48:09,371 		1512 of 10000 with 16.80% 	 Time used:  0.01 sec
2023-04-02 19:48:09,378 		1536 of 10000 with 16.60% 	 Time used:  0.01 sec
2023-04-02 19:48:09,385 		1560 of 10000 with 16.47% 	 Time used:  0.01 sec
2023-04-02 19:48:09,392 		1584 of 10000 with 16.35% 	 Time used:  0.01 sec
2023-04-02 19:48:09,399 		1608 of 10000 with 16.54% 	 Time used:  0.01 sec
2023-04-02 19:48:09,406 		1632 of 10000 with 16.67% 	 Time used:  0.01 sec
2023-04-02 19:48:09,412 		1656 of 10000 with 16.61% 	 Time used:  0.01 sec
2023-04-02 19:48:09,419 		1680 of 10000 with 16.67% 	 Time used:  0.01 sec
2023-04-02 19:48:09,426 		1704 of 10000 with 16.61% 	 Time used:  0.01 sec
2023-04-02 19:48:09,433 		1728 of 10000 with 16.61% 	 Time used:  0.01 sec
2023-04-02 19:48:09,440 		1752 of 10000 with 16.72% 	 Time used:  0.01 sec
2023-04-02 19:48:09,447 		1776 of 10000 with 16.72% 	 Time used:  0.01 sec
2023-04-02 19:48:09,453 		1800 of 10000 with 16.83% 	 Time used:  0.01 sec
2023-04-02 19:48:09,461 		1824 of 10000 with 17.00% 	 Time used:  0.01 sec
2023-04-02 19:48:09,468 		1848 of 10000 with 16.94% 	 Time used:  0.01 sec
2023-04-02 19:48:09,474 		1872 of 10000 with 17.09% 	 Time used:  0.01 sec
2023-04-02 19:48:09,481 		1896 of 10000 with 17.04% 	 Time used:  0.01 sec
2023-04-02 19:48:09,488 		1920 of 10000 with 16.98% 	 Time used:  0.01 sec
2023-04-02 19:48:09,495 		1944 of 10000 with 16.92% 	 Time used:  0.01 sec
2023-04-02 19:48:09,502 		1968 of 10000 with 16.77% 	 Time used:  0.01 sec
2023-04-02 19:48:09,509 		1992 of 10000 with 16.72% 	 Time used:  0.01 sec
2023-04-02 19:48:09,516 		2016 of 10000 with 16.67% 	 Time used:  0.01 sec
2023-04-02 19:48:09,523 		2040 of 10000 with 16.52% 	 Time used:  0.01 sec
2023-04-02 19:48:09,530 		2064 of 10000 with 16.52% 	 Time used:  0.01 sec
2023-04-02 19:48:09,537 		2088 of 10000 with 16.57% 	 Time used:  0.01 sec
2023-04-02 19:48:09,544 		2112 of 10000 with 16.52% 	 Time used:  0.01 sec
2023-04-02 19:48:09,551 		2136 of 10000 with 16.62% 	 Time used:  0.01 sec
2023-04-02 19:48:09,557 		2160 of 10000 with 16.62% 	 Time used:  0.01 sec
2023-04-02 19:48:09,565 		2184 of 10000 with 16.62% 	 Time used:  0.01 sec
2023-04-02 19:48:09,572 		2208 of 10000 with 16.58% 	 Time used:  0.01 sec
2023-04-02 19:48:09,580 		2232 of 10000 with 16.58% 	 Time used:  0.01 sec
2023-04-02 19:48:09,587 		2256 of 10000 with 16.53% 	 Time used:  0.01 sec
2023-04-02 19:48:09,594 		2280 of 10000 with 16.58% 	 Time used:  0.01 sec
2023-04-02 19:48:09,601 		2304 of 10000 with 16.49% 	 Time used:  0.01 sec
2023-04-02 19:48:09,608 		2328 of 10000 with 16.37% 	 Time used:  0.01 sec
2023-04-02 19:48:09,615 		2352 of 10000 with 16.37% 	 Time used:  0.01 sec
2023-04-02 19:48:09,622 		2376 of 10000 with 16.46% 	 Time used:  0.01 sec
2023-04-02 19:48:09,629 		2400 of 10000 with 16.38% 	 Time used:  0.01 sec
2023-04-02 19:48:09,636 		2424 of 10000 with 16.34% 	 Time used:  0.01 sec
2023-04-02 19:48:09,643 		2448 of 10000 with 16.26% 	 Time used:  0.01 sec
2023-04-02 19:48:09,650 		2472 of 10000 with 16.26% 	 Time used:  0.01 sec
2023-04-02 19:48:09,657 		2496 of 10000 with 16.23% 	 Time used:  0.01 sec
2023-04-02 19:48:09,663 		2520 of 10000 with 16.15% 	 Time used:  0.01 sec
2023-04-02 19:48:09,670 		2544 of 10000 with 16.27% 	 Time used:  0.01 sec
2023-04-02 19:48:09,677 		2568 of 10000 with 16.20% 	 Time used:  0.01 sec
2023-04-02 19:48:09,684 		2592 of 10000 with 16.20% 	 Time used:  0.01 sec
2023-04-02 19:48:09,691 		2616 of 10000 with 16.21% 	 Time used:  0.01 sec
2023-04-02 19:48:09,698 		2640 of 10000 with 16.33% 	 Time used:  0.01 sec
2023-04-02 19:48:09,705 		2664 of 10000 with 16.33% 	 Time used:  0.01 sec
2023-04-02 19:48:09,712 		2688 of 10000 with 16.37% 	 Time used:  0.01 sec
2023-04-02 19:48:09,719 		2712 of 10000 with 16.33% 	 Time used:  0.01 sec
2023-04-02 19:48:09,725 		2736 of 10000 with 16.34% 	 Time used:  0.01 sec
2023-04-02 19:48:09,732 		2760 of 10000 with 16.30% 	 Time used:  0.01 sec
2023-04-02 19:48:09,740 		2784 of 10000 with 16.20% 	 Time used:  0.01 sec
2023-04-02 19:48:09,746 		2808 of 10000 with 16.13% 	 Time used:  0.01 sec
2023-04-02 19:48:09,753 		2832 of 10000 with 16.03% 	 Time used:  0.01 sec
2023-04-02 19:48:09,760 		2856 of 10000 with 16.11% 	 Time used:  0.01 sec
2023-04-02 19:48:09,767 		2880 of 10000 with 16.11% 	 Time used:  0.01 sec
2023-04-02 19:48:09,774 		2904 of 10000 with 16.01% 	 Time used:  0.01 sec
2023-04-02 19:48:09,781 		2928 of 10000 with 15.95% 	 Time used:  0.01 sec
2023-04-02 19:48:09,788 		2952 of 10000 with 15.99% 	 Time used:  0.01 sec
2023-04-02 19:48:09,795 		2976 of 10000 with 16.03% 	 Time used:  0.01 sec
2023-04-02 19:48:09,802 		3000 of 10000 with 16.00% 	 Time used:  0.01 sec
2023-04-02 19:48:09,809 		3024 of 10000 with 16.01% 	 Time used:  0.01 sec
2023-04-02 19:48:09,816 		3048 of 10000 with 15.94% 	 Time used:  0.01 sec
2023-04-02 19:48:09,823 		3072 of 10000 with 15.92% 	 Time used:  0.01 sec
2023-04-02 19:48:09,830 		3096 of 10000 with 15.86% 	 Time used:  0.01 sec
2023-04-02 19:48:09,837 		3120 of 10000 with 15.87% 	 Time used:  0.01 sec
2023-04-02 19:48:09,843 		3144 of 10000 with 15.90% 	 Time used:  0.01 sec
2023-04-02 19:48:09,850 		3168 of 10000 with 15.91% 	 Time used:  0.01 sec
2023-04-02 19:48:09,857 		3192 of 10000 with 15.95% 	 Time used:  0.01 sec
2023-04-02 19:48:09,864 		3216 of 10000 with 15.92% 	 Time used:  0.01 sec
2023-04-02 19:48:09,871 		3240 of 10000 with 15.90% 	 Time used:  0.01 sec
2023-04-02 19:48:09,878 		3264 of 10000 with 15.93% 	 Time used:  0.01 sec
2023-04-02 19:48:09,885 		3288 of 10000 with 16.06% 	 Time used:  0.01 sec
2023-04-02 19:48:09,892 		3312 of 10000 with 16.06% 	 Time used:  0.01 sec
2023-04-02 19:48:09,899 		3336 of 10000 with 16.04% 	 Time used:  0.01 sec
2023-04-02 19:48:09,906 		3360 of 10000 with 16.01% 	 Time used:  0.01 sec
2023-04-02 19:48:09,913 		3384 of 10000 with 15.99% 	 Time used:  0.01 sec
2023-04-02 19:48:09,920 		3408 of 10000 with 15.99% 	 Time used:  0.01 sec
2023-04-02 19:48:09,927 		3432 of 10000 with 15.97% 	 Time used:  0.01 sec
2023-04-02 19:48:09,934 		3456 of 10000 with 16.03% 	 Time used:  0.01 sec
2023-04-02 19:48:09,940 		3480 of 10000 with 16.15% 	 Time used:  0.01 sec
2023-04-02 19:48:09,947 		3504 of 10000 with 16.18% 	 Time used:  0.01 sec
2023-04-02 19:48:09,954 		3528 of 10000 with 16.27% 	 Time used:  0.01 sec
2023-04-02 19:48:09,961 		3552 of 10000 with 16.24% 	 Time used:  0.01 sec
2023-04-02 19:48:09,968 		3576 of 10000 with 16.25% 	 Time used:  0.01 sec
2023-04-02 19:48:09,975 		3600 of 10000 with 16.25% 	 Time used:  0.01 sec
2023-04-02 19:48:09,982 		3624 of 10000 with 16.31% 	 Time used:  0.01 sec
2023-04-02 19:48:09,989 		3648 of 10000 with 16.31% 	 Time used:  0.01 sec
2023-04-02 19:48:09,995 		3672 of 10000 with 16.23% 	 Time used:  0.01 sec
2023-04-02 19:48:10,002 		3696 of 10000 with 16.23% 	 Time used:  0.01 sec
2023-04-02 19:48:10,009 		3720 of 10000 with 16.24% 	 Time used:  0.01 sec
2023-04-02 19:48:10,016 		3744 of 10000 with 16.24% 	 Time used:  0.01 sec
2023-04-02 19:48:10,023 		3768 of 10000 with 16.19% 	 Time used:  0.01 sec
2023-04-02 19:48:10,030 		3792 of 10000 with 16.19% 	 Time used:  0.01 sec
2023-04-02 19:48:10,037 		3816 of 10000 with 16.25% 	 Time used:  0.01 sec
2023-04-02 19:48:10,044 		3840 of 10000 with 16.28% 	 Time used:  0.01 sec
2023-04-02 19:48:10,051 		3864 of 10000 with 16.28% 	 Time used:  0.01 sec
2023-04-02 19:48:10,058 		3888 of 10000 with 16.26% 	 Time used:  0.01 sec
2023-04-02 19:48:10,065 		3912 of 10000 with 16.23% 	 Time used:  0.01 sec
2023-04-02 19:48:10,072 		3936 of 10000 with 16.23% 	 Time used:  0.01 sec
2023-04-02 19:48:10,078 		3960 of 10000 with 16.26% 	 Time used:  0.01 sec
2023-04-02 19:48:10,086 		3984 of 10000 with 16.42% 	 Time used:  0.01 sec
2023-04-02 19:48:10,093 		4008 of 10000 with 16.44% 	 Time used:  0.01 sec
2023-04-02 19:48:10,100 		4032 of 10000 with 16.42% 	 Time used:  0.01 sec
2023-04-02 19:48:10,107 		4056 of 10000 with 16.49% 	 Time used:  0.01 sec
2023-04-02 19:48:10,114 		4080 of 10000 with 16.57% 	 Time used:  0.01 sec
2023-04-02 19:48:10,121 		4104 of 10000 with 16.52% 	 Time used:  0.01 sec
2023-04-02 19:48:10,128 		4128 of 10000 with 16.52% 	 Time used:  0.01 sec
2023-04-02 19:48:10,135 		4152 of 10000 with 16.47% 	 Time used:  0.01 sec
2023-04-02 19:48:10,141 		4176 of 10000 with 16.48% 	 Time used:  0.01 sec
2023-04-02 19:48:10,148 		4200 of 10000 with 16.50% 	 Time used:  0.01 sec
2023-04-02 19:48:10,158 		4224 of 10000 with 16.52% 	 Time used:  0.01 sec
2023-04-02 19:48:10,166 		4248 of 10000 with 16.50% 	 Time used:  0.01 sec
2023-04-02 19:48:10,174 		4272 of 10000 with 16.55% 	 Time used:  0.01 sec
2023-04-02 19:48:10,181 		4296 of 10000 with 16.50% 	 Time used:  0.01 sec
2023-04-02 19:48:10,188 		4320 of 10000 with 16.50% 	 Time used:  0.01 sec
2023-04-02 19:48:10,195 		4344 of 10000 with 16.53% 	 Time used:  0.01 sec
2023-04-02 19:48:10,202 		4368 of 10000 with 16.48% 	 Time used:  0.01 sec
2023-04-02 19:48:10,209 		4392 of 10000 with 16.48% 	 Time used:  0.01 sec
2023-04-02 19:48:10,215 		4416 of 10000 with 16.46% 	 Time used:  0.01 sec
2023-04-02 19:48:10,222 		4440 of 10000 with 16.51% 	 Time used:  0.01 sec
2023-04-02 19:48:10,229 		4464 of 10000 with 16.62% 	 Time used:  0.01 sec
2023-04-02 19:48:10,236 		4488 of 10000 with 16.58% 	 Time used:  0.01 sec
2023-04-02 19:48:10,243 		4512 of 10000 with 16.60% 	 Time used:  0.01 sec
2023-04-02 19:48:10,250 		4536 of 10000 with 16.58% 	 Time used:  0.01 sec
2023-04-02 19:48:10,257 		4560 of 10000 with 16.58% 	 Time used:  0.01 sec
2023-04-02 19:48:10,264 		4584 of 10000 with 16.54% 	 Time used:  0.01 sec
2023-04-02 19:48:10,271 		4608 of 10000 with 16.58% 	 Time used:  0.01 sec
2023-04-02 19:48:10,278 		4632 of 10000 with 16.56% 	 Time used:  0.01 sec
2023-04-02 19:48:10,285 		4656 of 10000 with 16.58% 	 Time used:  0.01 sec
2023-04-02 19:48:10,292 		4680 of 10000 with 16.52% 	 Time used:  0.01 sec
2023-04-02 19:48:10,299 		4704 of 10000 with 16.54% 	 Time used:  0.01 sec
2023-04-02 19:48:10,306 		4728 of 10000 with 16.54% 	 Time used:  0.01 sec
2023-04-02 19:48:10,313 		4752 of 10000 with 16.62% 	 Time used:  0.01 sec
2023-04-02 19:48:10,320 		4776 of 10000 with 16.67% 	 Time used:  0.01 sec
2023-04-02 19:48:10,327 		4800 of 10000 with 16.69% 	 Time used:  0.01 sec
2023-04-02 19:48:10,334 		4824 of 10000 with 16.71% 	 Time used:  0.01 sec
2023-04-02 19:48:10,341 		4848 of 10000 with 16.69% 	 Time used:  0.01 sec
2023-04-02 19:48:10,348 		4872 of 10000 with 16.69% 	 Time used:  0.01 sec
2023-04-02 19:48:10,355 		4896 of 10000 with 16.67% 	 Time used:  0.01 sec
2023-04-02 19:48:10,362 		4920 of 10000 with 16.63% 	 Time used:  0.01 sec
2023-04-02 19:48:10,369 		4944 of 10000 with 16.61% 	 Time used:  0.01 sec
2023-04-02 19:48:10,375 		4968 of 10000 with 16.65% 	 Time used:  0.01 sec
2023-04-02 19:48:10,382 		4992 of 10000 with 16.63% 	 Time used:  0.01 sec
2023-04-02 19:48:10,389 		5016 of 10000 with 16.65% 	 Time used:  0.01 sec
2023-04-02 19:48:10,396 		5040 of 10000 with 16.61% 	 Time used:  0.01 sec
2023-04-02 19:48:10,403 		5064 of 10000 with 16.63% 	 Time used:  0.01 sec
2023-04-02 19:48:10,410 		5088 of 10000 with 16.61% 	 Time used:  0.01 sec
2023-04-02 19:48:10,417 		5112 of 10000 with 16.73% 	 Time used:  0.01 sec
2023-04-02 19:48:10,424 		5136 of 10000 with 16.74% 	 Time used:  0.01 sec
2023-04-02 19:48:10,431 		5160 of 10000 with 16.74% 	 Time used:  0.01 sec
2023-04-02 19:48:10,438 		5184 of 10000 with 16.74% 	 Time used:  0.01 sec
2023-04-02 19:48:10,445 		5208 of 10000 with 16.74% 	 Time used:  0.01 sec
2023-04-02 19:48:10,452 		5232 of 10000 with 16.76% 	 Time used:  0.01 sec
2023-04-02 19:48:10,459 		5256 of 10000 with 16.72% 	 Time used:  0.01 sec
2023-04-02 19:48:10,466 		5280 of 10000 with 16.74% 	 Time used:  0.01 sec
2023-04-02 19:48:10,473 		5304 of 10000 with 16.80% 	 Time used:  0.01 sec
2023-04-02 19:48:10,480 		5328 of 10000 with 16.82% 	 Time used:  0.01 sec
2023-04-02 19:48:10,487 		5352 of 10000 with 16.82% 	 Time used:  0.01 sec
2023-04-02 19:48:10,494 		5376 of 10000 with 16.82% 	 Time used:  0.01 sec
2023-04-02 19:48:10,501 		5400 of 10000 with 16.78% 	 Time used:  0.01 sec
2023-04-02 19:48:10,508 		5424 of 10000 with 16.78% 	 Time used:  0.01 sec
2023-04-02 19:48:10,515 		5448 of 10000 with 16.76% 	 Time used:  0.01 sec
2023-04-02 19:48:10,522 		5472 of 10000 with 16.74% 	 Time used:  0.01 sec
2023-04-02 19:48:10,529 		5496 of 10000 with 16.70% 	 Time used:  0.01 sec
2023-04-02 19:48:10,536 		5520 of 10000 with 16.68% 	 Time used:  0.01 sec
2023-04-02 19:48:10,543 		5544 of 10000 with 16.70% 	 Time used:  0.01 sec
2023-04-02 19:48:10,550 		5568 of 10000 with 16.74% 	 Time used:  0.01 sec
2023-04-02 19:48:10,557 		5592 of 10000 with 16.76% 	 Time used:  0.01 sec
2023-04-02 19:48:10,564 		5616 of 10000 with 16.77% 	 Time used:  0.01 sec
2023-04-02 19:48:10,571 		5640 of 10000 with 16.83% 	 Time used:  0.01 sec
2023-04-02 19:48:10,578 		5664 of 10000 with 16.83% 	 Time used:  0.01 sec
2023-04-02 19:48:10,585 		5688 of 10000 with 16.84% 	 Time used:  0.01 sec
2023-04-02 19:48:10,591 		5712 of 10000 with 16.82% 	 Time used:  0.01 sec
2023-04-02 19:48:10,598 		5736 of 10000 with 16.81% 	 Time used:  0.01 sec
2023-04-02 19:48:10,605 		5760 of 10000 with 16.79% 	 Time used:  0.01 sec
2023-04-02 19:48:10,613 		5784 of 10000 with 16.79% 	 Time used:  0.01 sec
2023-04-02 19:48:10,620 		5808 of 10000 with 16.77% 	 Time used:  0.01 sec
2023-04-02 19:48:10,627 		5832 of 10000 with 16.80% 	 Time used:  0.01 sec
2023-04-02 19:48:10,634 		5856 of 10000 with 16.80% 	 Time used:  0.01 sec
2023-04-02 19:48:10,641 		5880 of 10000 with 16.79% 	 Time used:  0.01 sec
2023-04-02 19:48:10,648 		5904 of 10000 with 16.82% 	 Time used:  0.01 sec
2023-04-02 19:48:10,654 		5928 of 10000 with 16.82% 	 Time used:  0.01 sec
2023-04-02 19:48:10,661 		5952 of 10000 with 16.85% 	 Time used:  0.01 sec
2023-04-02 19:48:10,668 		5976 of 10000 with 16.87% 	 Time used:  0.01 sec
2023-04-02 19:48:10,675 		6000 of 10000 with 16.87% 	 Time used:  0.01 sec
2023-04-02 19:48:10,682 		6024 of 10000 with 16.85% 	 Time used:  0.01 sec
2023-04-02 19:48:10,689 		6048 of 10000 with 16.87% 	 Time used:  0.01 sec
2023-04-02 19:48:10,704 		6072 of 10000 with 16.85% 	 Time used:  0.01 sec
2023-04-02 19:48:10,711 		6096 of 10000 with 16.85% 	 Time used:  0.01 sec
2023-04-02 19:48:10,719 		6120 of 10000 with 16.85% 	 Time used:  0.01 sec
2023-04-02 19:48:10,726 		6144 of 10000 with 16.86% 	 Time used:  0.01 sec
2023-04-02 19:48:10,733 		6168 of 10000 with 16.89% 	 Time used:  0.01 sec
2023-04-02 19:48:10,741 		6192 of 10000 with 16.88% 	 Time used:  0.01 sec
2023-04-02 19:48:10,748 		6216 of 10000 with 16.86% 	 Time used:  0.01 sec
2023-04-02 19:48:10,755 		6240 of 10000 with 16.88% 	 Time used:  0.01 sec
2023-04-02 19:48:10,762 		6264 of 10000 with 16.94% 	 Time used:  0.01 sec
2023-04-02 19:48:10,769 		6288 of 10000 with 16.92% 	 Time used:  0.01 sec
2023-04-02 19:48:10,776 		6312 of 10000 with 16.94% 	 Time used:  0.01 sec
2023-04-02 19:48:10,783 		6336 of 10000 with 16.92% 	 Time used:  0.01 sec
2023-04-02 19:48:10,790 		6360 of 10000 with 16.87% 	 Time used:  0.01 sec
2023-04-02 19:48:10,797 		6384 of 10000 with 16.84% 	 Time used:  0.01 sec
2023-04-02 19:48:10,804 		6408 of 10000 with 16.81% 	 Time used:  0.01 sec
2023-04-02 19:48:10,811 		6432 of 10000 with 16.81% 	 Time used:  0.01 sec
2023-04-02 19:48:10,818 		6456 of 10000 with 16.84% 	 Time used:  0.01 sec
2023-04-02 19:48:10,825 		6480 of 10000 with 16.87% 	 Time used:  0.01 sec
2023-04-02 19:48:10,832 		6504 of 10000 with 16.84% 	 Time used:  0.01 sec
2023-04-02 19:48:10,839 		6528 of 10000 with 16.88% 	 Time used:  0.01 sec
2023-04-02 19:48:10,846 		6552 of 10000 with 16.90% 	 Time used:  0.01 sec
2023-04-02 19:48:10,853 		6576 of 10000 with 16.91% 	 Time used:  0.01 sec
2023-04-02 19:48:10,860 		6600 of 10000 with 16.92% 	 Time used:  0.01 sec
2023-04-02 19:48:10,867 		6624 of 10000 with 16.91% 	 Time used:  0.01 sec
2023-04-02 19:48:10,874 		6648 of 10000 with 17.00% 	 Time used:  0.01 sec
2023-04-02 19:48:10,881 		6672 of 10000 with 16.97% 	 Time used:  0.01 sec
2023-04-02 19:48:10,888 		6696 of 10000 with 16.94% 	 Time used:  0.01 sec
2023-04-02 19:48:10,895 		6720 of 10000 with 16.90% 	 Time used:  0.01 sec
2023-04-02 19:48:10,902 		6744 of 10000 with 16.95% 	 Time used:  0.01 sec
2023-04-02 19:48:10,909 		6768 of 10000 with 16.93% 	 Time used:  0.01 sec
2023-04-02 19:48:10,916 		6792 of 10000 with 16.95% 	 Time used:  0.01 sec
2023-04-02 19:48:10,922 		6816 of 10000 with 16.95% 	 Time used:  0.01 sec
2023-04-02 19:48:10,929 		6840 of 10000 with 16.96% 	 Time used:  0.01 sec
2023-04-02 19:48:10,936 		6864 of 10000 with 16.94% 	 Time used:  0.01 sec
2023-04-02 19:48:10,943 		6888 of 10000 with 16.90% 	 Time used:  0.01 sec
2023-04-02 19:48:10,950 		6912 of 10000 with 16.90% 	 Time used:  0.01 sec
2023-04-02 19:48:10,957 		6936 of 10000 with 16.94% 	 Time used:  0.01 sec
2023-04-02 19:48:10,964 		6960 of 10000 with 16.95% 	 Time used:  0.01 sec
2023-04-02 19:48:10,971 		6984 of 10000 with 16.97% 	 Time used:  0.01 sec
2023-04-02 19:48:10,978 		7008 of 10000 with 16.92% 	 Time used:  0.01 sec
2023-04-02 19:48:10,985 		7032 of 10000 with 16.91% 	 Time used:  0.01 sec
2023-04-02 19:48:10,992 		7056 of 10000 with 16.91% 	 Time used:  0.01 sec
2023-04-02 19:48:10,999 		7080 of 10000 with 16.86% 	 Time used:  0.01 sec
2023-04-02 19:48:11,006 		7104 of 10000 with 16.84% 	 Time used:  0.01 sec
2023-04-02 19:48:11,013 		7128 of 10000 with 16.82% 	 Time used:  0.01 sec
2023-04-02 19:48:11,020 		7152 of 10000 with 16.82% 	 Time used:  0.01 sec
2023-04-02 19:48:11,027 		7176 of 10000 with 16.85% 	 Time used:  0.01 sec
2023-04-02 19:48:11,034 		7200 of 10000 with 16.88% 	 Time used:  0.01 sec
2023-04-02 19:48:11,041 		7224 of 10000 with 16.89% 	 Time used:  0.01 sec
2023-04-02 19:48:11,048 		7248 of 10000 with 16.90% 	 Time used:  0.01 sec
2023-04-02 19:48:11,055 		7272 of 10000 with 16.89% 	 Time used:  0.01 sec
2023-04-02 19:48:11,062 		7296 of 10000 with 16.89% 	 Time used:  0.01 sec
2023-04-02 19:48:11,069 		7320 of 10000 with 16.86% 	 Time used:  0.01 sec
2023-04-02 19:48:11,076 		7344 of 10000 with 16.84% 	 Time used:  0.01 sec
2023-04-02 19:48:11,083 		7368 of 10000 with 16.83% 	 Time used:  0.01 sec
2023-04-02 19:48:11,090 		7392 of 10000 with 16.82% 	 Time used:  0.01 sec
2023-04-02 19:48:11,097 		7416 of 10000 with 16.83% 	 Time used:  0.01 sec
2023-04-02 19:48:11,104 		7440 of 10000 with 16.81% 	 Time used:  0.01 sec
2023-04-02 19:48:11,111 		7464 of 10000 with 16.80% 	 Time used:  0.01 sec
2023-04-02 19:48:11,117 		7488 of 10000 with 16.80% 	 Time used:  0.01 sec
2023-04-02 19:48:11,124 		7512 of 10000 with 16.79% 	 Time used:  0.01 sec
2023-04-02 19:48:11,131 		7536 of 10000 with 16.81% 	 Time used:  0.01 sec
2023-04-02 19:48:11,138 		7560 of 10000 with 16.87% 	 Time used:  0.01 sec
2023-04-02 19:48:11,146 		7584 of 10000 with 16.84% 	 Time used:  0.01 sec
2023-04-02 19:48:11,153 		7608 of 10000 with 16.90% 	 Time used:  0.01 sec
2023-04-02 19:48:11,160 		7632 of 10000 with 16.89% 	 Time used:  0.01 sec
2023-04-02 19:48:11,166 		7656 of 10000 with 16.91% 	 Time used:  0.01 sec
2023-04-02 19:48:11,173 		7680 of 10000 with 16.89% 	 Time used:  0.01 sec
2023-04-02 19:48:11,180 		7704 of 10000 with 16.89% 	 Time used:  0.01 sec
2023-04-02 19:48:11,187 		7728 of 10000 with 16.87% 	 Time used:  0.01 sec
2023-04-02 19:48:11,194 		7752 of 10000 with 16.85% 	 Time used:  0.01 sec
2023-04-02 19:48:11,201 		7776 of 10000 with 16.87% 	 Time used:  0.01 sec
2023-04-02 19:48:11,208 		7800 of 10000 with 16.86% 	 Time used:  0.01 sec
2023-04-02 19:48:11,215 		7824 of 10000 with 16.86% 	 Time used:  0.01 sec
2023-04-02 19:48:11,222 		7848 of 10000 with 16.88% 	 Time used:  0.01 sec
2023-04-02 19:48:11,229 		7872 of 10000 with 16.88% 	 Time used:  0.01 sec
2023-04-02 19:48:11,236 		7896 of 10000 with 16.91% 	 Time used:  0.01 sec
2023-04-02 19:48:11,243 		7920 of 10000 with 16.91% 	 Time used:  0.01 sec
2023-04-02 19:48:11,250 		7944 of 10000 with 16.91% 	 Time used:  0.01 sec
2023-04-02 19:48:11,257 		7968 of 10000 with 16.93% 	 Time used:  0.01 sec
2023-04-02 19:48:11,264 		7992 of 10000 with 16.97% 	 Time used:  0.01 sec
2023-04-02 19:48:11,271 		8016 of 10000 with 16.93% 	 Time used:  0.01 sec
2023-04-02 19:48:11,277 		8040 of 10000 with 16.90% 	 Time used:  0.01 sec
2023-04-02 19:48:11,284 		8064 of 10000 with 16.89% 	 Time used:  0.01 sec
2023-04-02 19:48:11,291 		8088 of 10000 with 16.93% 	 Time used:  0.01 sec
2023-04-02 19:48:11,298 		8112 of 10000 with 16.96% 	 Time used:  0.01 sec
2023-04-02 19:48:11,305 		8136 of 10000 with 16.96% 	 Time used:  0.01 sec
2023-04-02 19:48:11,312 		8160 of 10000 with 16.99% 	 Time used:  0.01 sec
2023-04-02 19:48:11,320 		8184 of 10000 with 16.98% 	 Time used:  0.01 sec
2023-04-02 19:48:11,327 		8208 of 10000 with 17.02% 	 Time used:  0.01 sec
2023-04-02 19:48:11,334 		8232 of 10000 with 17.01% 	 Time used:  0.01 sec
2023-04-02 19:48:11,341 		8256 of 10000 with 17.01% 	 Time used:  0.01 sec
2023-04-02 19:48:11,348 		8280 of 10000 with 16.99% 	 Time used:  0.01 sec
2023-04-02 19:48:11,355 		8304 of 10000 with 17.03% 	 Time used:  0.01 sec
2023-04-02 19:48:11,362 		8328 of 10000 with 17.04% 	 Time used:  0.01 sec
2023-04-02 19:48:11,369 		8352 of 10000 with 17.03% 	 Time used:  0.01 sec
2023-04-02 19:48:11,375 		8376 of 10000 with 17.00% 	 Time used:  0.01 sec
2023-04-02 19:48:11,382 		8400 of 10000 with 16.99% 	 Time used:  0.01 sec
2023-04-02 19:48:11,389 		8424 of 10000 with 16.98% 	 Time used:  0.01 sec
2023-04-02 19:48:11,397 		8448 of 10000 with 16.96% 	 Time used:  0.01 sec
2023-04-02 19:48:11,403 		8472 of 10000 with 16.94% 	 Time used:  0.01 sec
2023-04-02 19:48:11,410 		8496 of 10000 with 16.91% 	 Time used:  0.01 sec
2023-04-02 19:48:11,417 		8520 of 10000 with 16.95% 	 Time used:  0.01 sec
2023-04-02 19:48:11,424 		8544 of 10000 with 16.94% 	 Time used:  0.01 sec
2023-04-02 19:48:11,431 		8568 of 10000 with 16.94% 	 Time used:  0.01 sec
2023-04-02 19:48:11,438 		8592 of 10000 with 16.93% 	 Time used:  0.01 sec
2023-04-02 19:48:11,445 		8616 of 10000 with 16.90% 	 Time used:  0.01 sec
2023-04-02 19:48:11,452 		8640 of 10000 with 16.91% 	 Time used:  0.01 sec
2023-04-02 19:48:11,459 		8664 of 10000 with 16.92% 	 Time used:  0.01 sec
2023-04-02 19:48:11,466 		8688 of 10000 with 16.91% 	 Time used:  0.01 sec
2023-04-02 19:48:11,473 		8712 of 10000 with 16.91% 	 Time used:  0.01 sec
2023-04-02 19:48:11,480 		8736 of 10000 with 16.91% 	 Time used:  0.01 sec
2023-04-02 19:48:11,487 		8760 of 10000 with 16.92% 	 Time used:  0.01 sec
2023-04-02 19:48:11,494 		8784 of 10000 with 16.92% 	 Time used:  0.01 sec
2023-04-02 19:48:11,501 		8808 of 10000 with 16.93% 	 Time used:  0.01 sec
2023-04-02 19:48:11,508 		8832 of 10000 with 16.94% 	 Time used:  0.01 sec
2023-04-02 19:48:11,515 		8856 of 10000 with 16.94% 	 Time used:  0.01 sec
2023-04-02 19:48:11,522 		8880 of 10000 with 16.94% 	 Time used:  0.01 sec
2023-04-02 19:48:11,529 		8904 of 10000 with 16.94% 	 Time used:  0.01 sec
2023-04-02 19:48:11,536 		8928 of 10000 with 16.95% 	 Time used:  0.01 sec
2023-04-02 19:48:11,543 		8952 of 10000 with 16.97% 	 Time used:  0.01 sec
2023-04-02 19:48:11,551 		8976 of 10000 with 16.96% 	 Time used:  0.01 sec
2023-04-02 19:48:11,558 		9000 of 10000 with 16.99% 	 Time used:  0.01 sec
2023-04-02 19:48:11,565 		9024 of 10000 with 16.99% 	 Time used:  0.01 sec
2023-04-02 19:48:11,571 		9048 of 10000 with 16.97% 	 Time used:  0.01 sec
2023-04-02 19:48:11,578 		9072 of 10000 with 16.95% 	 Time used:  0.01 sec
2023-04-02 19:48:11,586 		9096 of 10000 with 16.97% 	 Time used:  0.01 sec
2023-04-02 19:48:11,593 		9120 of 10000 with 16.98% 	 Time used:  0.01 sec
2023-04-02 19:48:11,600 		9144 of 10000 with 16.97% 	 Time used:  0.01 sec
2023-04-02 19:48:11,607 		9168 of 10000 with 17.00% 	 Time used:  0.01 sec
2023-04-02 19:48:11,614 		9192 of 10000 with 17.00% 	 Time used:  0.01 sec
2023-04-02 19:48:11,621 		9216 of 10000 with 16.98% 	 Time used:  0.01 sec
2023-04-02 19:48:11,628 		9240 of 10000 with 16.98% 	 Time used:  0.01 sec
2023-04-02 19:48:11,635 		9264 of 10000 with 16.98% 	 Time used:  0.01 sec
2023-04-02 19:48:11,642 		9288 of 10000 with 16.99% 	 Time used:  0.01 sec
2023-04-02 19:48:11,649 		9312 of 10000 with 17.00% 	 Time used:  0.01 sec
2023-04-02 19:48:11,656 		9336 of 10000 with 17.02% 	 Time used:  0.01 sec
2023-04-02 19:48:11,663 		9360 of 10000 with 17.01% 	 Time used:  0.01 sec
2023-04-02 19:48:11,670 		9384 of 10000 with 17.00% 	 Time used:  0.01 sec
2023-04-02 19:48:11,677 		9408 of 10000 with 17.01% 	 Time used:  0.01 sec
2023-04-02 19:48:11,684 		9432 of 10000 with 17.01% 	 Time used:  0.01 sec
2023-04-02 19:48:11,691 		9456 of 10000 with 17.05% 	 Time used:  0.01 sec
2023-04-02 19:48:11,698 		9480 of 10000 with 17.03% 	 Time used:  0.01 sec
2023-04-02 19:48:11,705 		9504 of 10000 with 17.02% 	 Time used:  0.01 sec
2023-04-02 19:48:11,712 		9528 of 10000 with 17.01% 	 Time used:  0.01 sec
2023-04-02 19:48:11,729 		9552 of 10000 with 16.97% 	 Time used:  0.02 sec
2023-04-02 19:48:11,737 		9576 of 10000 with 16.98% 	 Time used:  0.01 sec
2023-04-02 19:48:11,744 		9600 of 10000 with 16.95% 	 Time used:  0.01 sec
2023-04-02 19:48:11,751 		9624 of 10000 with 16.95% 	 Time used:  0.01 sec
2023-04-02 19:48:11,758 		9648 of 10000 with 16.95% 	 Time used:  0.01 sec
2023-04-02 19:48:11,765 		9672 of 10000 with 16.97% 	 Time used:  0.01 sec
2023-04-02 19:48:11,772 		9696 of 10000 with 17.00% 	 Time used:  0.01 sec
2023-04-02 19:48:11,779 		9720 of 10000 with 16.97% 	 Time used:  0.01 sec
2023-04-02 19:48:11,786 		9744 of 10000 with 16.95% 	 Time used:  0.01 sec
2023-04-02 19:48:11,793 		9768 of 10000 with 16.94% 	 Time used:  0.01 sec
2023-04-02 19:48:11,800 		9792 of 10000 with 16.93% 	 Time used:  0.01 sec
2023-04-02 19:48:11,807 		9816 of 10000 with 16.92% 	 Time used:  0.01 sec
2023-04-02 19:48:11,814 		9840 of 10000 with 16.94% 	 Time used:  0.01 sec
2023-04-02 19:48:11,821 		9864 of 10000 with 16.93% 	 Time used:  0.01 sec
2023-04-02 19:48:11,828 		9888 of 10000 with 16.96% 	 Time used:  0.01 sec
2023-04-02 19:48:11,835 		9912 of 10000 with 16.98% 	 Time used:  0.01 sec
2023-04-02 19:48:11,842 		9936 of 10000 with 16.98% 	 Time used:  0.01 sec
2023-04-02 19:48:11,849 		9960 of 10000 with 16.99% 	 Time used:  0.01 sec
2023-04-02 19:48:11,856 		9984 of 10000 with 16.98% 	 Time used:  0.01 sec
2023-04-02 19:48:11,864 		10000 of 10000 with 16.96% 	 Time used:  0.01 sec
2023-04-02 19:48:11,864 
```
