## Supplementary material for "Competitive performance and superior noise robustness of a non-negative deep convolutional spiking network": Source Code: log_2023_04_02_19_48_19_100.0.txt

```
2023-04-02 19:48:19,381 Config(network_structure=Network(layer_type=['Input Spike Image', 'CONV2D', 'RELU', 'MAX POOLING', 'CONV2D', 'RELU', 'MAX POOLING', 'CONV2D', 'RELU', 'CONV2D'], forward_neuron_numbers=[[], [1, 32], [], [], [32, 64], [], [], [64, 96], [], [96, 10]], forward_kernel_size=[[], [5, 5], [], [2, 2], [5, 5], [], [2, 2], [3, 3], [], [1, 1]], strides=[[], [1, 1], [], [2, 2], [1, 1], [], [2, 2], [1, 1], [], [1, 1]], dilation=[], padding=[], number_of_output_neurons=10), learning_parameters=LearningParameters(learning_active=False, loss_mode=1, loss_coeffs_mse=0.5, loss_coeffs_kldiv=1.0, optimizer_name='Adam', learning_rate_gamma_w=0.001, learning_rate_threshold_w=1e-05, lr_schedule_name='ReduceLROnPlateau', lr_scheduler_use_performance=False, lr_scheduler_factor_w=0.75, lr_scheduler_patience_w=-1, lr_scheduler_tau_w=10, number_of_batches_for_one_update=20, overload_path='Previous', weight_noise_range=[], eps_xy_intitial=1.0, disable_scale_grade=False, kepp_last_grad_scale=True, sbs_skip_gradient_calculation=[], adapt_learning_rate_after_minibatch=False, w_trainable=[True], supervised_cluster=False), augmentation=Augmentation(crop_width_in_pixel=2, flip_p=0.5, jitter_brightness=0.5, jitter_contrast=0.1, jitter_saturation=0.1, jitter_hue=0.15), image_statistics=ImageStatistics(mean=[], the_size=[]), approximation_setting=ApproximationSetting(approximation_enable=[], number_of_trunc_bits=[], number_of_frac_bits=[]), extract_noisy_pictures=False, simulation_id=0, stage_id=0, batch_size=24, data_mode='MNIST', data_path='./DATA_MNIST_CON_AWGN/', epoch_id=0, epoch_id_max=100, number_of_cpu_processes=32, enable_cpu_thread_balacing=False, weight_path='Parameters', log_path='Log', number_of_spikes=[0], cooldown_after_number_of_spikes=-1, reduction_cooldown=25.0, epsilon_0=1.0, forgetting_offset=-1.0, force_forward_h_dynamic_on_cpu=True, spike_full_layer_input_distribution=[])
2023-04-02 19:48:19,381 Number of spikes: [0]
2023-04-02 19:48:19,381 Cooldown after spikes: -1
2023-04-02 19:48:19,381 Reduction cooldown: 25.0
2023-04-02 19:48:19,381 
2023-04-02 19:48:19,382 Epsilon 0: 1.0
2023-04-02 19:48:19,382 Batch size: 24
2023-04-02 19:48:19,382 Data mode: MNIST
2023-04-02 19:48:19,382 
2023-04-02 19:48:19,382 *** Config loaded.
2023-04-02 19:48:19,382 
2023-04-02 19:48:19,385 Using cpu device
2023-04-02 19:48:19,676 *** Data loaded.
2023-04-02 19:48:19,677 
2023-04-02 19:48:19,677 Layer ID: 0
2023-04-02 19:48:19,677 Layer type: Input Spike Image
2023-04-02 19:48:19,677 Input channels: -1
2023-04-02 19:48:19,677 Output channels: -1
2023-04-02 19:48:19,677 Kernel size: []
2023-04-02 19:48:19,677 Stride: [1, 1]
2023-04-02 19:48:19,677 Dilation: [1, 1]
2023-04-02 19:48:19,677 Padding: [0, 0]
2023-04-02 19:48:19,677 W trainable?: True
2023-04-02 19:48:19,677 Layer: 0 -> Input Spike Image Layer
2023-04-02 19:48:19,678 
2023-04-02 19:48:19,678 Layer ID: 1
2023-04-02 19:48:19,678 Layer type: CONV2D
2023-04-02 19:48:19,678 Input channels: 1
2023-04-02 19:48:19,678 Output channels: 32
2023-04-02 19:48:19,678 Kernel size: [5, 5]
2023-04-02 19:48:19,678 Stride: [1, 1]
2023-04-02 19:48:19,678 Dilation: [1, 1]
2023-04-02 19:48:19,678 Padding: [0, 0]
2023-04-02 19:48:19,678 W trainable?: True
2023-04-02 19:48:19,678 Layer: 1 -> CONV2D Layer
2023-04-02 19:48:19,683 
2023-04-02 19:48:19,683 Layer ID: 2
2023-04-02 19:48:19,683 Layer type: RELU
2023-04-02 19:48:19,684 Input channels: -1
2023-04-02 19:48:19,684 Output channels: -1
2023-04-02 19:48:19,684 Kernel size: []
2023-04-02 19:48:19,684 Stride: [1, 1]
2023-04-02 19:48:19,684 Dilation: [1, 1]
2023-04-02 19:48:19,684 Padding: [0, 0]
2023-04-02 19:48:19,684 W trainable?: True
2023-04-02 19:48:19,684 Layer: 2 -> RELU Layer
2023-04-02 19:48:19,685 
2023-04-02 19:48:19,685 Layer ID: 3
2023-04-02 19:48:19,685 Layer type: MAX POOLING
2023-04-02 19:48:19,685 Input channels: -1
2023-04-02 19:48:19,685 Output channels: -1
2023-04-02 19:48:19,685 Kernel size: [2, 2]
2023-04-02 19:48:19,685 Stride: [2, 2]
2023-04-02 19:48:19,685 Dilation: [1, 1]
2023-04-02 19:48:19,685 Padding: [0, 0]
2023-04-02 19:48:19,685 W trainable?: True
2023-04-02 19:48:19,685 Layer: 3 -> MAX POOLING Layer
2023-04-02 19:48:19,686 
2023-04-02 19:48:19,686 Layer ID: 4
2023-04-02 19:48:19,686 Layer type: CONV2D
2023-04-02 19:48:19,686 Input channels: 32
2023-04-02 19:48:19,686 Output channels: 64
2023-04-02 19:48:19,686 Kernel size: [5, 5]
2023-04-02 19:48:19,686 Stride: [1, 1]
2023-04-02 19:48:19,686 Dilation: [1, 1]
2023-04-02 19:48:19,687 Padding: [0, 0]
2023-04-02 19:48:19,687 W trainable?: True
2023-04-02 19:48:19,687 Layer: 4 -> CONV2D Layer
2023-04-02 19:48:19,688 
2023-04-02 19:48:19,688 Layer ID: 5
2023-04-02 19:48:19,688 Layer type: RELU
2023-04-02 19:48:19,688 Input channels: -1
2023-04-02 19:48:19,688 Output channels: -1
2023-04-02 19:48:19,688 Kernel size: []
2023-04-02 19:48:19,689 Stride: [1, 1]
2023-04-02 19:48:19,689 Dilation: [1, 1]
2023-04-02 19:48:19,689 Padding: [0, 0]
2023-04-02 19:48:19,689 W trainable?: True
2023-04-02 19:48:19,689 Layer: 5 -> RELU Layer
2023-04-02 19:48:19,689 
2023-04-02 19:48:19,689 Layer ID: 6
2023-04-02 19:48:19,689 Layer type: MAX POOLING
2023-04-02 19:48:19,689 Input channels: -1
2023-04-02 19:48:19,689 Output channels: -1
2023-04-02 19:48:19,689 Kernel size: [2, 2]
2023-04-02 19:48:19,690 Stride: [2, 2]
2023-04-02 19:48:19,690 Dilation: [1, 1]
2023-04-02 19:48:19,690 Padding: [0, 0]
2023-04-02 19:48:19,690 W trainable?: True
2023-04-02 19:48:19,690 Layer: 6 -> MAX POOLING Layer
2023-04-02 19:48:19,690 
2023-04-02 19:48:19,690 Layer ID: 7
2023-04-02 19:48:19,691 Layer type: CONV2D
2023-04-02 19:48:19,691 Input channels: 64
2023-04-02 19:48:19,691 Output channels: 96
2023-04-02 19:48:19,691 Kernel size: [3, 3]
2023-04-02 19:48:19,691 Stride: [1, 1]
2023-04-02 19:48:19,691 Dilation: [1, 1]
2023-04-02 19:48:19,691 Padding: [0, 0]
2023-04-02 19:48:19,691 W trainable?: True
2023-04-02 19:48:19,691 Layer: 7 -> CONV2D Layer
2023-04-02 19:48:19,693 
2023-04-02 19:48:19,693 Layer ID: 8
2023-04-02 19:48:19,693 Layer type: RELU
2023-04-02 19:48:19,693 Input channels: -1
2023-04-02 19:48:19,693 Output channels: -1
2023-04-02 19:48:19,693 Kernel size: []
2023-04-02 19:48:19,693 Stride: [1, 1]
2023-04-02 19:48:19,693 Dilation: [1, 1]
2023-04-02 19:48:19,693 Padding: [0, 0]
2023-04-02 19:48:19,693 W trainable?: True
2023-04-02 19:48:19,693 Layer: 8 -> RELU Layer
2023-04-02 19:48:19,694 
2023-04-02 19:48:19,694 Layer ID: 9
2023-04-02 19:48:19,694 Layer type: CONV2D
2023-04-02 19:48:19,694 Input channels: 96
2023-04-02 19:48:19,694 Output channels: 10
2023-04-02 19:48:19,694 Kernel size: [1, 1]
2023-04-02 19:48:19,694 Stride: [1, 1]
2023-04-02 19:48:19,694 Dilation: [1, 1]
2023-04-02 19:48:19,694 Padding: [0, 0]
2023-04-02 19:48:19,694 W trainable?: True
2023-04-02 19:48:19,694 Layer: 9 -> CONV2D Layer
2023-04-02 19:48:19,695 
2023-04-02 19:48:19,695 Number of parameters found to optimize: 8
2023-04-02 19:48:19,695 Using optimizer: Adam
2023-04-02 19:48:19,696 Using lr scheduler for optimizer 0: ReduceLROnPlateau
2023-04-02 19:48:19,696 *** Network generated.
2023-04-02 19:48:19,698 Weights file used for layer 1 : Previous/Weight_L1_S99_100.0.npy
2023-04-02 19:48:19,699 Bias file used for layer 1 : Previous/Bias_L1_S99_100.0.npy
2023-04-02 19:48:19,701 Weights file used for layer 4 : Previous/Weight_L4_S99_100.0.npy
2023-04-02 19:48:19,703 Bias file used for layer 4 : Previous/Bias_L4_S99_100.0.npy
2023-04-02 19:48:19,705 Weights file used for layer 7 : Previous/Weight_L7_S99_100.0.npy
2023-04-02 19:48:19,707 Bias file used for layer 7 : Previous/Bias_L7_S99_100.0.npy
2023-04-02 19:48:19,708 Weights file used for layer 9 : Previous/Weight_L9_S99_100.0.npy
2023-04-02 19:48:19,710 Bias file used for layer 9 : Previous/Bias_L9_S99_100.0.npy
2023-04-02 19:48:19,710 
2023-04-02 19:48:19,710 
2023-04-02 19:48:19,710 Testing:
2023-04-02 19:48:20,030 		24 of 10000 with 33.33% 	 Time used:  0.32 sec
2023-04-02 19:48:20,251 		48 of 10000 with 35.42% 	 Time used:  0.22 sec
2023-04-02 19:48:20,429 		72 of 10000 with 31.94% 	 Time used:  0.18 sec
2023-04-02 19:48:20,596 		96 of 10000 with 31.25% 	 Time used:  0.17 sec
2023-04-02 19:48:20,757 		120 of 10000 with 34.17% 	 Time used:  0.16 sec
2023-04-02 19:48:20,994 		144 of 10000 with 34.72% 	 Time used:  0.24 sec
2023-04-02 19:48:21,156 		168 of 10000 with 33.33% 	 Time used:  0.16 sec
2023-04-02 19:48:21,321 		192 of 10000 with 34.38% 	 Time used:  0.16 sec
2023-04-02 19:48:21,480 		216 of 10000 with 35.19% 	 Time used:  0.16 sec
2023-04-02 19:48:21,618 		240 of 10000 with 35.42% 	 Time used:  0.14 sec
2023-04-02 19:48:21,798 		264 of 10000 with 35.98% 	 Time used:  0.18 sec
2023-04-02 19:48:21,970 		288 of 10000 with 35.76% 	 Time used:  0.17 sec
2023-04-02 19:48:22,149 		312 of 10000 with 34.62% 	 Time used:  0.18 sec
2023-04-02 19:48:22,336 		336 of 10000 with 35.12% 	 Time used:  0.19 sec
2023-04-02 19:48:22,554 		360 of 10000 with 35.00% 	 Time used:  0.22 sec
2023-04-02 19:48:22,702 		384 of 10000 with 35.16% 	 Time used:  0.15 sec
2023-04-02 19:48:22,865 		408 of 10000 with 35.29% 	 Time used:  0.16 sec
2023-04-02 19:48:23,048 		432 of 10000 with 35.19% 	 Time used:  0.18 sec
2023-04-02 19:48:23,238 		456 of 10000 with 34.21% 	 Time used:  0.19 sec
2023-04-02 19:48:23,416 		480 of 10000 with 34.38% 	 Time used:  0.18 sec
2023-04-02 19:48:23,639 		504 of 10000 with 34.52% 	 Time used:  0.22 sec
2023-04-02 19:48:23,808 		528 of 10000 with 34.47% 	 Time used:  0.17 sec
2023-04-02 19:48:24,045 		552 of 10000 with 34.24% 	 Time used:  0.24 sec
2023-04-02 19:48:24,206 		576 of 10000 with 33.85% 	 Time used:  0.16 sec
2023-04-02 19:48:24,384 		600 of 10000 with 34.00% 	 Time used:  0.18 sec
2023-04-02 19:48:24,539 		624 of 10000 with 34.46% 	 Time used:  0.15 sec
2023-04-02 19:48:24,774 		648 of 10000 with 34.41% 	 Time used:  0.24 sec
2023-04-02 19:48:24,928 		672 of 10000 with 34.08% 	 Time used:  0.15 sec
2023-04-02 19:48:25,086 		696 of 10000 with 33.76% 	 Time used:  0.16 sec
2023-04-02 19:48:25,274 		720 of 10000 with 33.61% 	 Time used:  0.19 sec
2023-04-02 19:48:25,495 		744 of 10000 with 34.01% 	 Time used:  0.22 sec
2023-04-02 19:48:25,691 		768 of 10000 with 33.85% 	 Time used:  0.19 sec
2023-04-02 19:48:25,848 		792 of 10000 with 33.46% 	 Time used:  0.16 sec
2023-04-02 19:48:26,024 		816 of 10000 with 33.58% 	 Time used:  0.18 sec
2023-04-02 19:48:26,226 		840 of 10000 with 33.45% 	 Time used:  0.20 sec
2023-04-02 19:48:26,421 		864 of 10000 with 33.56% 	 Time used:  0.19 sec
2023-04-02 19:48:26,662 		888 of 10000 with 33.45% 	 Time used:  0.24 sec
2023-04-02 19:48:26,846 		912 of 10000 with 33.88% 	 Time used:  0.18 sec
2023-04-02 19:48:27,034 		936 of 10000 with 33.76% 	 Time used:  0.19 sec
2023-04-02 19:48:27,205 		960 of 10000 with 33.96% 	 Time used:  0.17 sec
2023-04-02 19:48:27,386 		984 of 10000 with 34.15% 	 Time used:  0.18 sec
2023-04-02 19:48:27,573 		1008 of 10000 with 34.33% 	 Time used:  0.19 sec
2023-04-02 19:48:27,730 		1032 of 10000 with 34.98% 	 Time used:  0.16 sec
2023-04-02 19:48:27,934 		1056 of 10000 with 35.13% 	 Time used:  0.20 sec
2023-04-02 19:48:28,118 		1080 of 10000 with 35.19% 	 Time used:  0.18 sec
2023-04-02 19:48:28,270 		1104 of 10000 with 35.14% 	 Time used:  0.15 sec
2023-04-02 19:48:28,431 		1128 of 10000 with 35.11% 	 Time used:  0.16 sec
2023-04-02 19:48:28,615 		1152 of 10000 with 34.90% 	 Time used:  0.18 sec
2023-04-02 19:48:28,777 		1176 of 10000 with 34.95% 	 Time used:  0.16 sec
2023-04-02 19:48:28,969 		1200 of 10000 with 34.75% 	 Time used:  0.19 sec
2023-04-02 19:48:29,196 		1224 of 10000 with 34.80% 	 Time used:  0.23 sec
2023-04-02 19:48:29,224 		1248 of 10000 with 34.94% 	 Time used:  0.03 sec
2023-04-02 19:48:29,258 		1272 of 10000 with 35.22% 	 Time used:  0.03 sec
2023-04-02 19:48:29,290 		1296 of 10000 with 35.42% 	 Time used:  0.03 sec
2023-04-02 19:48:29,323 		1320 of 10000 with 35.38% 	 Time used:  0.03 sec
2023-04-02 19:48:29,355 		1344 of 10000 with 35.57% 	 Time used:  0.03 sec
2023-04-02 19:48:29,388 		1368 of 10000 with 35.60% 	 Time used:  0.03 sec
2023-04-02 19:48:29,420 		1392 of 10000 with 35.78% 	 Time used:  0.03 sec
2023-04-02 19:48:29,452 		1416 of 10000 with 35.66% 	 Time used:  0.03 sec
2023-04-02 19:48:29,485 		1440 of 10000 with 36.18% 	 Time used:  0.03 sec
2023-04-02 19:48:29,517 		1464 of 10000 with 36.07% 	 Time used:  0.03 sec
2023-04-02 19:48:29,549 		1488 of 10000 with 35.75% 	 Time used:  0.03 sec
2023-04-02 19:48:29,582 		1512 of 10000 with 35.58% 	 Time used:  0.03 sec
2023-04-02 19:48:29,614 		1536 of 10000 with 35.42% 	 Time used:  0.03 sec
2023-04-02 19:48:29,647 		1560 of 10000 with 35.38% 	 Time used:  0.03 sec
2023-04-02 19:48:29,710 		1584 of 10000 with 35.29% 	 Time used:  0.06 sec
2023-04-02 19:48:29,743 		1608 of 10000 with 35.63% 	 Time used:  0.03 sec
2023-04-02 19:48:29,776 		1632 of 10000 with 35.66% 	 Time used:  0.03 sec
2023-04-02 19:48:29,808 		1656 of 10000 with 35.63% 	 Time used:  0.03 sec
2023-04-02 19:48:29,841 		1680 of 10000 with 35.71% 	 Time used:  0.03 sec
2023-04-02 19:48:29,873 		1704 of 10000 with 35.74% 	 Time used:  0.03 sec
2023-04-02 19:48:29,906 		1728 of 10000 with 35.76% 	 Time used:  0.03 sec
2023-04-02 19:48:29,938 		1752 of 10000 with 35.96% 	 Time used:  0.03 sec
2023-04-02 19:48:29,971 		1776 of 10000 with 35.81% 	 Time used:  0.03 sec
2023-04-02 19:48:30,003 		1800 of 10000 with 35.89% 	 Time used:  0.03 sec
2023-04-02 19:48:30,049 		1824 of 10000 with 36.02% 	 Time used:  0.04 sec
2023-04-02 19:48:30,083 		1848 of 10000 with 35.98% 	 Time used:  0.03 sec
2023-04-02 19:48:30,115 		1872 of 10000 with 36.11% 	 Time used:  0.03 sec
2023-04-02 19:48:30,274 		1896 of 10000 with 36.02% 	 Time used:  0.16 sec
2023-04-02 19:48:30,308 		1920 of 10000 with 35.94% 	 Time used:  0.03 sec
2023-04-02 19:48:30,345 		1944 of 10000 with 35.70% 	 Time used:  0.04 sec
2023-04-02 19:48:30,382 		1968 of 10000 with 35.57% 	 Time used:  0.04 sec
2023-04-02 19:48:30,415 		1992 of 10000 with 35.64% 	 Time used:  0.03 sec
2023-04-02 19:48:30,453 		2016 of 10000 with 35.66% 	 Time used:  0.04 sec
2023-04-02 19:48:30,497 		2040 of 10000 with 35.54% 	 Time used:  0.04 sec
2023-04-02 19:48:30,655 		2064 of 10000 with 35.56% 	 Time used:  0.16 sec
2023-04-02 19:48:30,847 		2088 of 10000 with 35.54% 	 Time used:  0.19 sec
2023-04-02 19:48:31,026 		2112 of 10000 with 35.42% 	 Time used:  0.18 sec
2023-04-02 19:48:31,265 		2136 of 10000 with 35.53% 	 Time used:  0.24 sec
2023-04-02 19:48:31,454 		2160 of 10000 with 35.74% 	 Time used:  0.19 sec
2023-04-02 19:48:31,648 		2184 of 10000 with 35.67% 	 Time used:  0.19 sec
2023-04-02 19:48:31,888 		2208 of 10000 with 35.60% 	 Time used:  0.24 sec
2023-04-02 19:48:32,073 		2232 of 10000 with 35.66% 	 Time used:  0.18 sec
2023-04-02 19:48:32,372 		2256 of 10000 with 35.46% 	 Time used:  0.30 sec
2023-04-02 19:48:32,518 		2280 of 10000 with 35.48% 	 Time used:  0.14 sec
2023-04-02 19:48:32,678 		2304 of 10000 with 35.50% 	 Time used:  0.16 sec
2023-04-02 19:48:32,858 		2328 of 10000 with 35.35% 	 Time used:  0.18 sec
2023-04-02 19:48:33,050 		2352 of 10000 with 35.46% 	 Time used:  0.19 sec
2023-04-02 19:48:33,214 		2376 of 10000 with 35.52% 	 Time used:  0.16 sec
2023-04-02 19:48:33,382 		2400 of 10000 with 35.50% 	 Time used:  0.17 sec
2023-04-02 19:48:33,670 		2424 of 10000 with 35.44% 	 Time used:  0.29 sec
2023-04-02 19:48:33,821 		2448 of 10000 with 35.17% 	 Time used:  0.15 sec
2023-04-02 19:48:34,006 		2472 of 10000 with 35.11% 	 Time used:  0.18 sec
2023-04-02 19:48:34,172 		2496 of 10000 with 35.10% 	 Time used:  0.17 sec
2023-04-02 19:48:34,404 		2520 of 10000 with 34.88% 	 Time used:  0.23 sec
2023-04-02 19:48:34,602 		2544 of 10000 with 35.10% 	 Time used:  0.20 sec
2023-04-02 19:48:34,797 		2568 of 10000 with 35.01% 	 Time used:  0.19 sec
2023-04-02 19:48:34,972 		2592 of 10000 with 34.99% 	 Time used:  0.17 sec
2023-04-02 19:48:35,154 		2616 of 10000 with 34.94% 	 Time used:  0.18 sec
2023-04-02 19:48:35,353 		2640 of 10000 with 35.04% 	 Time used:  0.20 sec
2023-04-02 19:48:35,590 		2664 of 10000 with 35.10% 	 Time used:  0.24 sec
2023-04-02 19:48:35,762 		2688 of 10000 with 35.08% 	 Time used:  0.17 sec
2023-04-02 19:48:35,947 		2712 of 10000 with 35.25% 	 Time used:  0.18 sec
2023-04-02 19:48:36,173 		2736 of 10000 with 35.20% 	 Time used:  0.22 sec
2023-04-02 19:48:36,358 		2760 of 10000 with 35.22% 	 Time used:  0.18 sec
2023-04-02 19:48:36,551 		2784 of 10000 with 35.06% 	 Time used:  0.19 sec
2023-04-02 19:48:36,728 		2808 of 10000 with 34.90% 	 Time used:  0.18 sec
2023-04-02 19:48:36,919 		2832 of 10000 with 34.78% 	 Time used:  0.19 sec
2023-04-02 19:48:37,130 		2856 of 10000 with 34.84% 	 Time used:  0.21 sec
2023-04-02 19:48:37,326 		2880 of 10000 with 34.83% 	 Time used:  0.20 sec
2023-04-02 19:48:37,511 		2904 of 10000 with 34.71% 	 Time used:  0.18 sec
2023-04-02 19:48:37,701 		2928 of 10000 with 34.70% 	 Time used:  0.19 sec
2023-04-02 19:48:37,937 		2952 of 10000 with 34.69% 	 Time used:  0.23 sec
2023-04-02 19:48:38,104 		2976 of 10000 with 34.68% 	 Time used:  0.16 sec
2023-04-02 19:48:38,309 		3000 of 10000 with 34.73% 	 Time used:  0.20 sec
2023-04-02 19:48:38,495 		3024 of 10000 with 34.92% 	 Time used:  0.19 sec
2023-04-02 19:48:38,671 		3048 of 10000 with 34.94% 	 Time used:  0.18 sec
2023-04-02 19:48:38,827 		3072 of 10000 with 34.93% 	 Time used:  0.15 sec
2023-04-02 19:48:39,068 		3096 of 10000 with 34.88% 	 Time used:  0.24 sec
2023-04-02 19:48:39,269 		3120 of 10000 with 34.78% 	 Time used:  0.20 sec
2023-04-02 19:48:39,441 		3144 of 10000 with 34.83% 	 Time used:  0.17 sec
2023-04-02 19:48:39,631 		3168 of 10000 with 34.91% 	 Time used:  0.19 sec
2023-04-02 19:48:39,817 		3192 of 10000 with 34.90% 	 Time used:  0.19 sec
2023-04-02 19:48:40,054 		3216 of 10000 with 34.79% 	 Time used:  0.24 sec
2023-04-02 19:48:40,223 		3240 of 10000 with 34.78% 	 Time used:  0.17 sec
2023-04-02 19:48:40,460 		3264 of 10000 with 34.83% 	 Time used:  0.24 sec
2023-04-02 19:48:40,661 		3288 of 10000 with 34.88% 	 Time used:  0.20 sec
2023-04-02 19:48:40,842 		3312 of 10000 with 34.78% 	 Time used:  0.18 sec
2023-04-02 19:48:41,041 		3336 of 10000 with 34.83% 	 Time used:  0.20 sec
2023-04-02 19:48:41,206 		3360 of 10000 with 34.82% 	 Time used:  0.16 sec
2023-04-02 19:48:41,397 		3384 of 10000 with 34.81% 	 Time used:  0.19 sec
2023-04-02 19:48:41,584 		3408 of 10000 with 34.92% 	 Time used:  0.19 sec
2023-04-02 19:48:41,803 		3432 of 10000 with 34.91% 	 Time used:  0.22 sec
2023-04-02 19:48:41,985 		3456 of 10000 with 34.92% 	 Time used:  0.18 sec
2023-04-02 19:48:42,223 		3480 of 10000 with 35.03% 	 Time used:  0.24 sec
2023-04-02 19:48:42,392 		3504 of 10000 with 35.07% 	 Time used:  0.17 sec
2023-04-02 19:48:42,599 		3528 of 10000 with 35.09% 	 Time used:  0.21 sec
2023-04-02 19:48:42,787 		3552 of 10000 with 35.08% 	 Time used:  0.19 sec
2023-04-02 19:48:42,972 		3576 of 10000 with 35.07% 	 Time used:  0.18 sec
2023-04-02 19:48:43,189 		3600 of 10000 with 35.06% 	 Time used:  0.22 sec
2023-04-02 19:48:43,410 		3624 of 10000 with 35.13% 	 Time used:  0.22 sec
2023-04-02 19:48:43,594 		3648 of 10000 with 35.17% 	 Time used:  0.18 sec
2023-04-02 19:48:43,828 		3672 of 10000 with 35.10% 	 Time used:  0.23 sec
2023-04-02 19:48:44,000 		3696 of 10000 with 35.06% 	 Time used:  0.17 sec
2023-04-02 19:48:44,185 		3720 of 10000 with 35.05% 	 Time used:  0.18 sec
2023-04-02 19:48:44,372 		3744 of 10000 with 35.04% 	 Time used:  0.19 sec
2023-04-02 19:48:44,582 		3768 of 10000 with 35.03% 	 Time used:  0.21 sec
2023-04-02 19:48:44,780 		3792 of 10000 with 35.07% 	 Time used:  0.20 sec
2023-04-02 19:48:44,971 		3816 of 10000 with 35.14% 	 Time used:  0.19 sec
2023-04-02 19:48:45,208 		3840 of 10000 with 35.13% 	 Time used:  0.24 sec
2023-04-02 19:48:45,393 		3864 of 10000 with 35.14% 	 Time used:  0.18 sec
2023-04-02 19:48:45,597 		3888 of 10000 with 35.16% 	 Time used:  0.20 sec
2023-04-02 19:48:45,830 		3912 of 10000 with 35.17% 	 Time used:  0.23 sec
2023-04-02 19:48:45,999 		3936 of 10000 with 35.19% 	 Time used:  0.17 sec
2023-04-02 19:48:46,178 		3960 of 10000 with 35.30% 	 Time used:  0.18 sec
2023-04-02 19:48:46,353 		3984 of 10000 with 35.42% 	 Time used:  0.17 sec
2023-04-02 19:48:46,597 		4008 of 10000 with 35.45% 	 Time used:  0.24 sec
2023-04-02 19:48:46,770 		4032 of 10000 with 35.47% 	 Time used:  0.17 sec
2023-04-02 19:48:46,952 		4056 of 10000 with 35.63% 	 Time used:  0.18 sec
2023-04-02 19:48:47,157 		4080 of 10000 with 35.69% 	 Time used:  0.20 sec
2023-04-02 19:48:47,383 		4104 of 10000 with 35.65% 	 Time used:  0.23 sec
2023-04-02 19:48:47,554 		4128 of 10000 with 35.66% 	 Time used:  0.17 sec
2023-04-02 19:48:47,703 		4152 of 10000 with 35.65% 	 Time used:  0.15 sec
2023-04-02 19:48:47,866 		4176 of 10000 with 35.68% 	 Time used:  0.16 sec
2023-04-02 19:48:48,006 		4200 of 10000 with 35.74% 	 Time used:  0.14 sec
2023-04-02 19:48:48,116 		4224 of 10000 with 35.77% 	 Time used:  0.11 sec
2023-04-02 19:48:48,148 		4248 of 10000 with 35.78% 	 Time used:  0.03 sec
2023-04-02 19:48:48,260 		4272 of 10000 with 35.86% 	 Time used:  0.11 sec
2023-04-02 19:48:48,394 		4296 of 10000 with 35.87% 	 Time used:  0.13 sec
2023-04-02 19:48:48,587 		4320 of 10000 with 35.97% 	 Time used:  0.19 sec
2023-04-02 19:48:48,744 		4344 of 10000 with 35.93% 	 Time used:  0.16 sec
2023-04-02 19:48:48,910 		4368 of 10000 with 35.85% 	 Time used:  0.17 sec
2023-04-02 19:48:49,090 		4392 of 10000 with 35.86% 	 Time used:  0.18 sec
2023-04-02 19:48:49,274 		4416 of 10000 with 35.87% 	 Time used:  0.18 sec
2023-04-02 19:48:49,508 		4440 of 10000 with 35.83% 	 Time used:  0.23 sec
2023-04-02 19:48:49,722 		4464 of 10000 with 35.89% 	 Time used:  0.21 sec
2023-04-02 19:48:49,951 		4488 of 10000 with 35.81% 	 Time used:  0.23 sec
2023-04-02 19:48:50,142 		4512 of 10000 with 35.75% 	 Time used:  0.19 sec
2023-04-02 19:48:50,331 		4536 of 10000 with 35.76% 	 Time used:  0.19 sec
2023-04-02 19:48:50,516 		4560 of 10000 with 35.72% 	 Time used:  0.19 sec
2023-04-02 19:48:50,705 		4584 of 10000 with 35.69% 	 Time used:  0.19 sec
2023-04-02 19:48:50,888 		4608 of 10000 with 35.70% 	 Time used:  0.18 sec
2023-04-02 19:48:51,162 		4632 of 10000 with 35.62% 	 Time used:  0.27 sec
2023-04-02 19:48:51,358 		4656 of 10000 with 35.59% 	 Time used:  0.19 sec
2023-04-02 19:48:51,565 		4680 of 10000 with 35.58% 	 Time used:  0.21 sec
2023-04-02 19:48:51,794 		4704 of 10000 with 35.59% 	 Time used:  0.23 sec
2023-04-02 19:48:51,992 		4728 of 10000 with 35.55% 	 Time used:  0.20 sec
2023-04-02 19:48:52,184 		4752 of 10000 with 35.67% 	 Time used:  0.19 sec
2023-04-02 19:48:52,410 		4776 of 10000 with 35.70% 	 Time used:  0.23 sec
2023-04-02 19:48:52,592 		4800 of 10000 with 35.73% 	 Time used:  0.18 sec
2023-04-02 19:48:52,780 		4824 of 10000 with 35.72% 	 Time used:  0.19 sec
2023-04-02 19:48:52,977 		4848 of 10000 with 35.73% 	 Time used:  0.20 sec
2023-04-02 19:48:53,158 		4872 of 10000 with 35.76% 	 Time used:  0.18 sec
2023-04-02 19:48:53,342 		4896 of 10000 with 35.72% 	 Time used:  0.18 sec
2023-04-02 19:48:53,540 		4920 of 10000 with 35.71% 	 Time used:  0.20 sec
2023-04-02 19:48:53,729 		4944 of 10000 with 35.74% 	 Time used:  0.19 sec
2023-04-02 19:48:53,921 		4968 of 10000 with 35.71% 	 Time used:  0.19 sec
2023-04-02 19:48:54,146 		4992 of 10000 with 35.66% 	 Time used:  0.22 sec
2023-04-02 19:48:54,378 		5016 of 10000 with 35.61% 	 Time used:  0.23 sec
2023-04-02 19:48:54,534 		5040 of 10000 with 35.54% 	 Time used:  0.16 sec
2023-04-02 19:48:54,738 		5064 of 10000 with 35.51% 	 Time used:  0.20 sec
2023-04-02 19:48:54,943 		5088 of 10000 with 35.48% 	 Time used:  0.20 sec
2023-04-02 19:48:55,151 		5112 of 10000 with 35.62% 	 Time used:  0.21 sec
2023-04-02 19:48:55,322 		5136 of 10000 with 35.71% 	 Time used:  0.17 sec
2023-04-02 19:48:55,511 		5160 of 10000 with 35.70% 	 Time used:  0.19 sec
2023-04-02 19:48:55,697 		5184 of 10000 with 35.80% 	 Time used:  0.19 sec
2023-04-02 19:48:55,916 		5208 of 10000 with 35.89% 	 Time used:  0.22 sec
2023-04-02 19:48:56,125 		5232 of 10000 with 35.86% 	 Time used:  0.21 sec
2023-04-02 19:48:56,357 		5256 of 10000 with 35.86% 	 Time used:  0.23 sec
2023-04-02 19:48:56,526 		5280 of 10000 with 35.87% 	 Time used:  0.17 sec
2023-04-02 19:48:56,712 		5304 of 10000 with 35.92% 	 Time used:  0.19 sec
2023-04-02 19:48:56,900 		5328 of 10000 with 35.90% 	 Time used:  0.18 sec
2023-04-02 19:48:57,074 		5352 of 10000 with 35.91% 	 Time used:  0.17 sec
2023-04-02 19:48:57,242 		5376 of 10000 with 35.90% 	 Time used:  0.17 sec
2023-04-02 19:48:57,430 		5400 of 10000 with 35.87% 	 Time used:  0.19 sec
2023-04-02 19:48:57,567 		5424 of 10000 with 35.88% 	 Time used:  0.14 sec
2023-04-02 19:48:57,715 		5448 of 10000 with 35.88% 	 Time used:  0.15 sec
2023-04-02 19:48:57,870 		5472 of 10000 with 35.80% 	 Time used:  0.15 sec
2023-04-02 19:48:58,027 		5496 of 10000 with 35.74% 	 Time used:  0.16 sec
2023-04-02 19:48:58,158 		5520 of 10000 with 35.71% 	 Time used:  0.13 sec
2023-04-02 19:48:58,297 		5544 of 10000 with 35.70% 	 Time used:  0.14 sec
2023-04-02 19:48:58,461 		5568 of 10000 with 35.70% 	 Time used:  0.16 sec
2023-04-02 19:48:58,597 		5592 of 10000 with 35.77% 	 Time used:  0.13 sec
2023-04-02 19:48:58,731 		5616 of 10000 with 35.81% 	 Time used:  0.13 sec
2023-04-02 19:48:58,923 		5640 of 10000 with 35.87% 	 Time used:  0.19 sec
2023-04-02 19:48:59,129 		5664 of 10000 with 35.86% 	 Time used:  0.21 sec
2023-04-02 19:48:59,289 		5688 of 10000 with 35.83% 	 Time used:  0.16 sec
2023-04-02 19:48:59,523 		5712 of 10000 with 35.84% 	 Time used:  0.23 sec
2023-04-02 19:48:59,747 		5736 of 10000 with 35.86% 	 Time used:  0.22 sec
2023-04-02 19:48:59,918 		5760 of 10000 with 35.85% 	 Time used:  0.17 sec
2023-04-02 19:49:00,155 		5784 of 10000 with 35.82% 	 Time used:  0.24 sec
2023-04-02 19:49:00,319 		5808 of 10000 with 35.78% 	 Time used:  0.16 sec
2023-04-02 19:49:00,501 		5832 of 10000 with 35.77% 	 Time used:  0.18 sec
2023-04-02 19:49:00,686 		5856 of 10000 with 35.81% 	 Time used:  0.18 sec
2023-04-02 19:49:00,856 		5880 of 10000 with 35.78% 	 Time used:  0.17 sec
2023-04-02 19:49:01,076 		5904 of 10000 with 35.84% 	 Time used:  0.22 sec
2023-04-02 19:49:01,247 		5928 of 10000 with 35.83% 	 Time used:  0.17 sec
2023-04-02 19:49:01,514 		5952 of 10000 with 35.90% 	 Time used:  0.26 sec
2023-04-02 19:49:01,682 		5976 of 10000 with 35.89% 	 Time used:  0.17 sec
2023-04-02 19:49:01,896 		6000 of 10000 with 35.90% 	 Time used:  0.21 sec
2023-04-02 19:49:02,138 		6024 of 10000 with 35.87% 	 Time used:  0.24 sec
2023-04-02 19:49:02,315 		6048 of 10000 with 35.88% 	 Time used:  0.18 sec
2023-04-02 19:49:02,538 		6072 of 10000 with 35.84% 	 Time used:  0.22 sec
2023-04-02 19:49:02,711 		6096 of 10000 with 35.81% 	 Time used:  0.17 sec
2023-04-02 19:49:02,874 		6120 of 10000 with 35.85% 	 Time used:  0.16 sec
2023-04-02 19:49:03,100 		6144 of 10000 with 35.87% 	 Time used:  0.22 sec
2023-04-02 19:49:03,258 		6168 of 10000 with 35.89% 	 Time used:  0.16 sec
2023-04-02 19:49:03,446 		6192 of 10000 with 35.90% 	 Time used:  0.19 sec
2023-04-02 19:49:03,638 		6216 of 10000 with 35.92% 	 Time used:  0.19 sec
2023-04-02 19:49:03,832 		6240 of 10000 with 35.95% 	 Time used:  0.19 sec
2023-04-02 19:49:04,018 		6264 of 10000 with 36.00% 	 Time used:  0.19 sec
2023-04-02 19:49:04,190 		6288 of 10000 with 35.93% 	 Time used:  0.17 sec
2023-04-02 19:49:04,378 		6312 of 10000 with 35.96% 	 Time used:  0.19 sec
2023-04-02 19:49:04,546 		6336 of 10000 with 35.97% 	 Time used:  0.17 sec
2023-04-02 19:49:04,717 		6360 of 10000 with 35.90% 	 Time used:  0.17 sec
2023-04-02 19:49:04,891 		6384 of 10000 with 35.93% 	 Time used:  0.17 sec
2023-04-02 19:49:05,059 		6408 of 10000 with 35.91% 	 Time used:  0.17 sec
2023-04-02 19:49:05,254 		6432 of 10000 with 35.91% 	 Time used:  0.19 sec
2023-04-02 19:49:05,448 		6456 of 10000 with 35.95% 	 Time used:  0.19 sec
2023-04-02 19:49:05,657 		6480 of 10000 with 35.96% 	 Time used:  0.21 sec
2023-04-02 19:49:05,860 		6504 of 10000 with 35.93% 	 Time used:  0.20 sec
2023-04-02 19:49:06,046 		6528 of 10000 with 35.95% 	 Time used:  0.19 sec
2023-04-02 19:49:06,233 		6552 of 10000 with 35.93% 	 Time used:  0.19 sec
2023-04-02 19:49:06,470 		6576 of 10000 with 35.98% 	 Time used:  0.24 sec
2023-04-02 19:49:06,658 		6600 of 10000 with 35.97% 	 Time used:  0.19 sec
2023-04-02 19:49:06,877 		6624 of 10000 with 35.98% 	 Time used:  0.22 sec
2023-04-02 19:49:07,068 		6648 of 10000 with 36.06% 	 Time used:  0.19 sec
2023-04-02 19:49:07,311 		6672 of 10000 with 36.03% 	 Time used:  0.24 sec
2023-04-02 19:49:07,514 		6696 of 10000 with 35.99% 	 Time used:  0.20 sec
2023-04-02 19:49:07,710 		6720 of 10000 with 35.95% 	 Time used:  0.19 sec
2023-04-02 19:49:07,884 		6744 of 10000 with 35.94% 	 Time used:  0.17 sec
2023-04-02 19:49:08,096 		6768 of 10000 with 35.92% 	 Time used:  0.21 sec
2023-04-02 19:49:08,272 		6792 of 10000 with 35.90% 	 Time used:  0.17 sec
2023-04-02 19:49:08,491 		6816 of 10000 with 35.86% 	 Time used:  0.21 sec
2023-04-02 19:49:08,662 		6840 of 10000 with 35.92% 	 Time used:  0.17 sec
2023-04-02 19:49:08,895 		6864 of 10000 with 35.94% 	 Time used:  0.23 sec
2023-04-02 19:49:09,076 		6888 of 10000 with 35.89% 	 Time used:  0.18 sec
2023-04-02 19:49:09,217 		6912 of 10000 with 35.88% 	 Time used:  0.14 sec
2023-04-02 19:49:09,422 		6936 of 10000 with 35.89% 	 Time used:  0.20 sec
2023-04-02 19:49:09,611 		6960 of 10000 with 35.95% 	 Time used:  0.19 sec
2023-04-02 19:49:09,800 		6984 of 10000 with 35.95% 	 Time used:  0.19 sec
2023-04-02 19:49:09,975 		7008 of 10000 with 35.92% 	 Time used:  0.17 sec
2023-04-02 19:49:10,115 		7032 of 10000 with 35.94% 	 Time used:  0.14 sec
2023-04-02 19:49:10,305 		7056 of 10000 with 35.93% 	 Time used:  0.19 sec
2023-04-02 19:49:10,463 		7080 of 10000 with 35.93% 	 Time used:  0.16 sec
2023-04-02 19:49:10,702 		7104 of 10000 with 35.92% 	 Time used:  0.24 sec
2023-04-02 19:49:10,935 		7128 of 10000 with 35.90% 	 Time used:  0.23 sec
2023-04-02 19:49:11,102 		7152 of 10000 with 35.96% 	 Time used:  0.17 sec
2023-04-02 19:49:11,293 		7176 of 10000 with 35.94% 	 Time used:  0.19 sec
2023-04-02 19:49:11,484 		7200 of 10000 with 35.99% 	 Time used:  0.19 sec
2023-04-02 19:49:11,674 		7224 of 10000 with 35.99% 	 Time used:  0.19 sec
2023-04-02 19:49:11,896 		7248 of 10000 with 36.04% 	 Time used:  0.22 sec
2023-04-02 19:49:12,060 		7272 of 10000 with 36.04% 	 Time used:  0.16 sec
2023-04-02 19:49:12,233 		7296 of 10000 with 36.02% 	 Time used:  0.17 sec
2023-04-02 19:49:12,454 		7320 of 10000 with 35.98% 	 Time used:  0.22 sec
2023-04-02 19:49:12,626 		7344 of 10000 with 36.02% 	 Time used:  0.17 sec
2023-04-02 19:49:12,778 		7368 of 10000 with 36.02% 	 Time used:  0.15 sec
2023-04-02 19:49:12,995 		7392 of 10000 with 36.00% 	 Time used:  0.22 sec
2023-04-02 19:49:13,203 		7416 of 10000 with 35.98% 	 Time used:  0.21 sec
2023-04-02 19:49:13,438 		7440 of 10000 with 35.97% 	 Time used:  0.23 sec
2023-04-02 19:49:13,612 		7464 of 10000 with 35.95% 	 Time used:  0.17 sec
2023-04-02 19:49:13,798 		7488 of 10000 with 35.96% 	 Time used:  0.19 sec
2023-04-02 19:49:14,005 		7512 of 10000 with 35.96% 	 Time used:  0.21 sec
2023-04-02 19:49:14,213 		7536 of 10000 with 35.97% 	 Time used:  0.21 sec
2023-04-02 19:49:14,412 		7560 of 10000 with 35.98% 	 Time used:  0.20 sec
2023-04-02 19:49:14,619 		7584 of 10000 with 35.93% 	 Time used:  0.21 sec
2023-04-02 19:49:14,812 		7608 of 10000 with 35.95% 	 Time used:  0.19 sec
2023-04-02 19:49:15,000 		7632 of 10000 with 35.99% 	 Time used:  0.19 sec
2023-04-02 19:49:15,237 		7656 of 10000 with 36.01% 	 Time used:  0.24 sec
2023-04-02 19:49:15,397 		7680 of 10000 with 36.03% 	 Time used:  0.16 sec
2023-04-02 19:49:15,596 		7704 of 10000 with 35.99% 	 Time used:  0.20 sec
2023-04-02 19:49:15,788 		7728 of 10000 with 35.99% 	 Time used:  0.19 sec
2023-04-02 19:49:15,955 		7752 of 10000 with 35.99% 	 Time used:  0.17 sec
2023-04-02 19:49:16,127 		7776 of 10000 with 36.06% 	 Time used:  0.17 sec
2023-04-02 19:49:16,274 		7800 of 10000 with 36.08% 	 Time used:  0.15 sec
2023-04-02 19:49:16,423 		7824 of 10000 with 36.04% 	 Time used:  0.15 sec
2023-04-02 19:49:16,588 		7848 of 10000 with 36.07% 	 Time used:  0.16 sec
2023-04-02 19:49:16,756 		7872 of 10000 with 36.05% 	 Time used:  0.17 sec
2023-04-02 19:49:16,928 		7896 of 10000 with 36.08% 	 Time used:  0.17 sec
2023-04-02 19:49:17,125 		7920 of 10000 with 36.11% 	 Time used:  0.20 sec
2023-04-02 19:49:17,360 		7944 of 10000 with 36.09% 	 Time used:  0.23 sec
2023-04-02 19:49:17,592 		7968 of 10000 with 36.12% 	 Time used:  0.23 sec
2023-04-02 19:49:17,754 		7992 of 10000 with 36.14% 	 Time used:  0.16 sec
2023-04-02 19:49:17,921 		8016 of 10000 with 36.12% 	 Time used:  0.17 sec
2023-04-02 19:49:18,157 		8040 of 10000 with 36.09% 	 Time used:  0.24 sec
2023-04-02 19:49:18,274 		8064 of 10000 with 36.07% 	 Time used:  0.12 sec
2023-04-02 19:49:18,427 		8088 of 10000 with 36.10% 	 Time used:  0.15 sec
2023-04-02 19:49:18,578 		8112 of 10000 with 36.09% 	 Time used:  0.15 sec
2023-04-02 19:49:18,728 		8136 of 10000 with 36.11% 	 Time used:  0.15 sec
2023-04-02 19:49:18,890 		8160 of 10000 with 36.15% 	 Time used:  0.16 sec
2023-04-02 19:49:19,073 		8184 of 10000 with 36.12% 	 Time used:  0.18 sec
2023-04-02 19:49:19,273 		8208 of 10000 with 36.16% 	 Time used:  0.20 sec
2023-04-02 19:49:19,512 		8232 of 10000 with 36.15% 	 Time used:  0.24 sec
2023-04-02 19:49:19,720 		8256 of 10000 with 36.11% 	 Time used:  0.21 sec
2023-04-02 19:49:19,925 		8280 of 10000 with 36.15% 	 Time used:  0.20 sec
2023-04-02 19:49:20,164 		8304 of 10000 with 36.18% 	 Time used:  0.24 sec
2023-04-02 19:49:20,328 		8328 of 10000 with 36.17% 	 Time used:  0.16 sec
2023-04-02 19:49:20,559 		8352 of 10000 with 36.12% 	 Time used:  0.20 sec
2023-04-02 19:49:20,797 		8376 of 10000 with 36.04% 	 Time used:  0.24 sec
2023-04-02 19:49:20,822 		8400 of 10000 with 36.08% 	 Time used:  0.02 sec
2023-04-02 19:49:20,857 		8424 of 10000 with 36.05% 	 Time used:  0.03 sec
2023-04-02 19:49:20,890 		8448 of 10000 with 36.06% 	 Time used:  0.03 sec
2023-04-02 19:49:20,923 		8472 of 10000 with 36.05% 	 Time used:  0.03 sec
2023-04-02 19:49:20,956 		8496 of 10000 with 36.06% 	 Time used:  0.03 sec
2023-04-02 19:49:20,989 		8520 of 10000 with 36.10% 	 Time used:  0.03 sec
2023-04-02 19:49:21,022 		8544 of 10000 with 36.13% 	 Time used:  0.03 sec
2023-04-02 19:49:21,055 		8568 of 10000 with 36.12% 	 Time used:  0.03 sec
2023-04-02 19:49:21,087 		8592 of 10000 with 36.10% 	 Time used:  0.03 sec
2023-04-02 19:49:21,120 		8616 of 10000 with 36.11% 	 Time used:  0.03 sec
2023-04-02 19:49:21,153 		8640 of 10000 with 36.11% 	 Time used:  0.03 sec
2023-04-02 19:49:21,219 		8664 of 10000 with 36.14% 	 Time used:  0.06 sec
2023-04-02 19:49:21,254 		8688 of 10000 with 36.10% 	 Time used:  0.03 sec
2023-04-02 19:49:21,287 		8712 of 10000 with 36.08% 	 Time used:  0.03 sec
2023-04-02 19:49:21,320 		8736 of 10000 with 36.09% 	 Time used:  0.03 sec
2023-04-02 19:49:21,376 		8760 of 10000 with 36.12% 	 Time used:  0.05 sec
2023-04-02 19:49:21,409 		8784 of 10000 with 36.10% 	 Time used:  0.03 sec
2023-04-02 19:49:21,442 		8808 of 10000 with 36.09% 	 Time used:  0.03 sec
2023-04-02 19:49:21,614 		8832 of 10000 with 36.10% 	 Time used:  0.17 sec
2023-04-02 19:49:21,767 		8856 of 10000 with 36.09% 	 Time used:  0.15 sec
2023-04-02 19:49:21,948 		8880 of 10000 with 36.10% 	 Time used:  0.18 sec
2023-04-02 19:49:22,094 		8904 of 10000 with 36.10% 	 Time used:  0.14 sec
2023-04-02 19:49:22,266 		8928 of 10000 with 36.12% 	 Time used:  0.17 sec
2023-04-02 19:49:22,438 		8952 of 10000 with 36.15% 	 Time used:  0.17 sec
2023-04-02 19:49:22,616 		8976 of 10000 with 36.11% 	 Time used:  0.18 sec
2023-04-02 19:49:22,786 		9000 of 10000 with 36.13% 	 Time used:  0.17 sec
2023-04-02 19:49:22,970 		9024 of 10000 with 36.13% 	 Time used:  0.18 sec
2023-04-02 19:49:23,152 		9048 of 10000 with 36.12% 	 Time used:  0.18 sec
2023-04-02 19:49:23,387 		9072 of 10000 with 36.10% 	 Time used:  0.23 sec
2023-04-02 19:49:23,633 		9096 of 10000 with 36.10% 	 Time used:  0.25 sec
2023-04-02 19:49:23,655 		9120 of 10000 with 36.11% 	 Time used:  0.02 sec
2023-04-02 19:49:23,714 		9144 of 10000 with 36.09% 	 Time used:  0.06 sec
2023-04-02 19:49:23,839 		9168 of 10000 with 36.13% 	 Time used:  0.12 sec
2023-04-02 19:49:23,871 		9192 of 10000 with 36.13% 	 Time used:  0.03 sec
2023-04-02 19:49:23,903 		9216 of 10000 with 36.11% 	 Time used:  0.03 sec
2023-04-02 19:49:23,936 		9240 of 10000 with 36.10% 	 Time used:  0.03 sec
2023-04-02 19:49:23,968 		9264 of 10000 with 36.09% 	 Time used:  0.03 sec
2023-04-02 19:49:24,000 		9288 of 10000 with 36.12% 	 Time used:  0.03 sec
2023-04-02 19:49:24,032 		9312 of 10000 with 36.14% 	 Time used:  0.03 sec
2023-04-02 19:49:24,064 		9336 of 10000 with 36.19% 	 Time used:  0.03 sec
2023-04-02 19:49:24,096 		9360 of 10000 with 36.19% 	 Time used:  0.03 sec
2023-04-02 19:49:24,128 		9384 of 10000 with 36.16% 	 Time used:  0.03 sec
2023-04-02 19:49:24,161 		9408 of 10000 with 36.16% 	 Time used:  0.03 sec
2023-04-02 19:49:24,193 		9432 of 10000 with 36.17% 	 Time used:  0.03 sec
2023-04-02 19:49:24,341 		9456 of 10000 with 36.23% 	 Time used:  0.15 sec
2023-04-02 19:49:24,560 		9480 of 10000 with 36.19% 	 Time used:  0.22 sec
2023-04-02 19:49:24,756 		9504 of 10000 with 36.18% 	 Time used:  0.20 sec
2023-04-02 19:49:24,937 		9528 of 10000 with 36.15% 	 Time used:  0.18 sec
2023-04-02 19:49:25,123 		9552 of 10000 with 36.13% 	 Time used:  0.19 sec
2023-04-02 19:49:25,337 		9576 of 10000 with 36.13% 	 Time used:  0.21 sec
2023-04-02 19:49:25,569 		9600 of 10000 with 36.12% 	 Time used:  0.23 sec
2023-04-02 19:49:25,717 		9624 of 10000 with 36.13% 	 Time used:  0.15 sec
2023-04-02 19:49:25,891 		9648 of 10000 with 36.14% 	 Time used:  0.17 sec
2023-04-02 19:49:26,143 		9672 of 10000 with 36.18% 	 Time used:  0.25 sec
2023-04-02 19:49:26,314 		9696 of 10000 with 36.22% 	 Time used:  0.17 sec
2023-04-02 19:49:26,514 		9720 of 10000 with 36.17% 	 Time used:  0.20 sec
2023-04-02 19:49:26,695 		9744 of 10000 with 36.17% 	 Time used:  0.18 sec
2023-04-02 19:49:26,885 		9768 of 10000 with 36.17% 	 Time used:  0.19 sec
2023-04-02 19:49:27,107 		9792 of 10000 with 36.13% 	 Time used:  0.22 sec
2023-04-02 19:49:27,284 		9816 of 10000 with 36.11% 	 Time used:  0.18 sec
2023-04-02 19:49:27,468 		9840 of 10000 with 36.14% 	 Time used:  0.18 sec
2023-04-02 19:49:27,662 		9864 of 10000 with 36.12% 	 Time used:  0.19 sec
2023-04-02 19:49:27,825 		9888 of 10000 with 36.11% 	 Time used:  0.16 sec
2023-04-02 19:49:27,980 		9912 of 10000 with 36.19% 	 Time used:  0.15 sec
2023-04-02 19:49:28,133 		9936 of 10000 with 36.18% 	 Time used:  0.15 sec
2023-04-02 19:49:28,297 		9960 of 10000 with 36.17% 	 Time used:  0.16 sec
2023-04-02 19:49:28,460 		9984 of 10000 with 36.15% 	 Time used:  0.16 sec
2023-04-02 19:49:28,648 		10000 of 10000 with 36.12% 	 Time used:  0.19 sec
2023-04-02 19:49:28,648 
```
