## Supplementary material for "Competitive performance and superior noise robustness of a non-negative deep convolutional spiking network": Source Code: plot_time.py

```
import numpy as np
import matplotlib.pyplot as plt
import glob
import natsort

filename = "result_0.0.npy"
data = np.load(filename)
plt.plot(data[:,0],data[:,1],"k",label="perfect")

plt.title("MNIST CNN")
plt.xlabel("Learning epochs")
plt.ylabel("Test Error [%]")
plt.legend()
plt.show()
```
