## Supplementary material for "Competitive performance and superior noise robustness of a non-negative deep convolutional spiking network": Source Code: log_2023_04_02_20_05_58_0.0.txt

```
2023-04-02 20:05:58,983 Config(network_structure=Network(layer_type=['OnOff', 'Input Spike Image', 'CONV2D', 'RELU', 'MAX POOLING', 'CONV2D', 'RELU', 'MAX POOLING', 'CONV2D', 'RELU', 'CONV2D'], forward_neuron_numbers=[[], [], [2, 32], [], [], [32, 64], [], [], [64, 96], [], [96, 10]], forward_kernel_size=[[], [], [5, 5], [], [2, 2], [5, 5], [], [2, 2], [3, 3], [], [1, 1]], strides=[[], [], [1, 1], [], [2, 2], [1, 1], [], [2, 2], [1, 1], [], [1, 1]], dilation=[], padding=[], number_of_output_neurons=10), learning_parameters=LearningParameters(learning_active=False, loss_mode=1, loss_coeffs_mse=0.5, loss_coeffs_kldiv=1.0, optimizer_name='Adam', learning_rate_gamma_w=0.001, learning_rate_threshold_w=1e-05, lr_schedule_name='ReduceLROnPlateau', lr_scheduler_use_performance=False, lr_scheduler_factor_w=0.75, lr_scheduler_patience_w=-1, lr_scheduler_tau_w=10, number_of_batches_for_one_update=20, overload_path='Previous', weight_noise_range=[], eps_xy_intitial=1.0, disable_scale_grade=False, kepp_last_grad_scale=True, sbs_skip_gradient_calculation=[], adapt_learning_rate_after_minibatch=False, w_trainable=[True], supervised_cluster=False), augmentation=Augmentation(crop_width_in_pixel=2, flip_p=0.5, jitter_brightness=0.5, jitter_contrast=0.1, jitter_saturation=0.1, jitter_hue=0.15), image_statistics=ImageStatistics(mean=[], the_size=[]), approximation_setting=ApproximationSetting(approximation_enable=[], number_of_trunc_bits=[], number_of_frac_bits=[]), extract_noisy_pictures=False, simulation_id=0, stage_id=0, batch_size=24, data_mode='MNIST', data_path='./DATA_MNIST_CON_AWGN/', epoch_id=0, epoch_id_max=100, number_of_cpu_processes=32, enable_cpu_thread_balacing=False, weight_path='Parameters', log_path='Log', number_of_spikes=[0], cooldown_after_number_of_spikes=-1, reduction_cooldown=25.0, epsilon_0=1.0, forgetting_offset=-1.0, force_forward_h_dynamic_on_cpu=True, spike_full_layer_input_distribution=[])
2023-04-02 20:05:58,983 Number of spikes: [0]
2023-04-02 20:05:58,983 Cooldown after spikes: -1
2023-04-02 20:05:58,983 Reduction cooldown: 25.0
2023-04-02 20:05:58,983 
2023-04-02 20:05:58,984 Epsilon 0: 1.0
2023-04-02 20:05:58,984 Batch size: 24
2023-04-02 20:05:58,984 Data mode: MNIST
2023-04-02 20:05:58,984 
2023-04-02 20:05:58,984 *** Config loaded.
2023-04-02 20:05:58,984 
2023-04-02 20:05:58,987 Using cpu device
2023-04-02 20:05:59,269 *** Data loaded.
2023-04-02 20:05:59,269 
2023-04-02 20:05:59,269 Layer ID: 0
2023-04-02 20:05:59,269 Layer type: OnOff
2023-04-02 20:05:59,269 Input channels: -1
2023-04-02 20:05:59,269 Output channels: -1
2023-04-02 20:05:59,270 Kernel size: []
2023-04-02 20:05:59,270 Stride: [1, 1]
2023-04-02 20:05:59,270 Dilation: [1, 1]
2023-04-02 20:05:59,270 Padding: [0, 0]
2023-04-02 20:05:59,270 W trainable?: True
2023-04-02 20:05:59,270 Layer: 0 -> Split On Off Layer
2023-04-02 20:05:59,270 
2023-04-02 20:05:59,270 Layer ID: 1
2023-04-02 20:05:59,270 Layer type: Input Spike Image
2023-04-02 20:05:59,270 Input channels: -1
2023-04-02 20:05:59,270 Output channels: -1
2023-04-02 20:05:59,270 Kernel size: []
2023-04-02 20:05:59,270 Stride: [1, 1]
2023-04-02 20:05:59,270 Dilation: [1, 1]
2023-04-02 20:05:59,270 Padding: [0, 0]
2023-04-02 20:05:59,270 W trainable?: True
2023-04-02 20:05:59,270 Layer: 1 -> Input Spike Image Layer
2023-04-02 20:05:59,271 
2023-04-02 20:05:59,271 Layer ID: 2
2023-04-02 20:05:59,271 Layer type: CONV2D
2023-04-02 20:05:59,271 Input channels: 2
2023-04-02 20:05:59,271 Output channels: 32
2023-04-02 20:05:59,271 Kernel size: [5, 5]
2023-04-02 20:05:59,271 Stride: [1, 1]
2023-04-02 20:05:59,271 Dilation: [1, 1]
2023-04-02 20:05:59,271 Padding: [0, 0]
2023-04-02 20:05:59,271 W trainable?: True
2023-04-02 20:05:59,271 Layer: 2 -> CONV2D Layer
2023-04-02 20:05:59,276 
2023-04-02 20:05:59,276 Layer ID: 3
2023-04-02 20:05:59,276 Layer type: RELU
2023-04-02 20:05:59,276 Input channels: -1
2023-04-02 20:05:59,276 Output channels: -1
2023-04-02 20:05:59,276 Kernel size: []
2023-04-02 20:05:59,276 Stride: [1, 1]
2023-04-02 20:05:59,276 Dilation: [1, 1]
2023-04-02 20:05:59,276 Padding: [0, 0]
2023-04-02 20:05:59,276 W trainable?: True
2023-04-02 20:05:59,276 Layer: 3 -> RELU Layer
2023-04-02 20:05:59,277 
2023-04-02 20:05:59,277 Layer ID: 4
2023-04-02 20:05:59,277 Layer type: MAX POOLING
2023-04-02 20:05:59,277 Input channels: -1
2023-04-02 20:05:59,277 Output channels: -1
2023-04-02 20:05:59,277 Kernel size: [2, 2]
2023-04-02 20:05:59,277 Stride: [2, 2]
2023-04-02 20:05:59,277 Dilation: [1, 1]
2023-04-02 20:05:59,277 Padding: [0, 0]
2023-04-02 20:05:59,277 W trainable?: True
2023-04-02 20:05:59,277 Layer: 4 -> MAX POOLING Layer
2023-04-02 20:05:59,278 
2023-04-02 20:05:59,278 Layer ID: 5
2023-04-02 20:05:59,278 Layer type: CONV2D
2023-04-02 20:05:59,278 Input channels: 32
2023-04-02 20:05:59,278 Output channels: 64
2023-04-02 20:05:59,278 Kernel size: [5, 5]
2023-04-02 20:05:59,278 Stride: [1, 1]
2023-04-02 20:05:59,278 Dilation: [1, 1]
2023-04-02 20:05:59,278 Padding: [0, 0]
2023-04-02 20:05:59,278 W trainable?: True
2023-04-02 20:05:59,278 Layer: 5 -> CONV2D Layer
2023-04-02 20:05:59,280 
2023-04-02 20:05:59,280 Layer ID: 6
2023-04-02 20:05:59,280 Layer type: RELU
2023-04-02 20:05:59,280 Input channels: -1
2023-04-02 20:05:59,280 Output channels: -1
2023-04-02 20:05:59,280 Kernel size: []
2023-04-02 20:05:59,280 Stride: [1, 1]
2023-04-02 20:05:59,280 Dilation: [1, 1]
2023-04-02 20:05:59,280 Padding: [0, 0]
2023-04-02 20:05:59,280 W trainable?: True
2023-04-02 20:05:59,281 Layer: 6 -> RELU Layer
2023-04-02 20:05:59,281 
2023-04-02 20:05:59,281 Layer ID: 7
2023-04-02 20:05:59,281 Layer type: MAX POOLING
2023-04-02 20:05:59,281 Input channels: -1
2023-04-02 20:05:59,281 Output channels: -1
2023-04-02 20:05:59,281 Kernel size: [2, 2]
2023-04-02 20:05:59,281 Stride: [2, 2]
2023-04-02 20:05:59,281 Dilation: [1, 1]
2023-04-02 20:05:59,281 Padding: [0, 0]
2023-04-02 20:05:59,281 W trainable?: True
2023-04-02 20:05:59,281 Layer: 7 -> MAX POOLING Layer
2023-04-02 20:05:59,282 
2023-04-02 20:05:59,282 Layer ID: 8
2023-04-02 20:05:59,282 Layer type: CONV2D
2023-04-02 20:05:59,282 Input channels: 64
2023-04-02 20:05:59,282 Output channels: 96
2023-04-02 20:05:59,282 Kernel size: [3, 3]
2023-04-02 20:05:59,282 Stride: [1, 1]
2023-04-02 20:05:59,282 Dilation: [1, 1]
2023-04-02 20:05:59,283 Padding: [0, 0]
2023-04-02 20:05:59,283 W trainable?: True
2023-04-02 20:05:59,283 Layer: 8 -> CONV2D Layer
2023-04-02 20:05:59,284 
2023-04-02 20:05:59,284 Layer ID: 9
2023-04-02 20:05:59,284 Layer type: RELU
2023-04-02 20:05:59,284 Input channels: -1
2023-04-02 20:05:59,284 Output channels: -1
2023-04-02 20:05:59,284 Kernel size: []
2023-04-02 20:05:59,284 Stride: [1, 1]
2023-04-02 20:05:59,285 Dilation: [1, 1]
2023-04-02 20:05:59,285 Padding: [0, 0]
2023-04-02 20:05:59,285 W trainable?: True
2023-04-02 20:05:59,285 Layer: 9 -> RELU Layer
2023-04-02 20:05:59,285 
2023-04-02 20:05:59,285 Layer ID: 10
2023-04-02 20:05:59,285 Layer type: CONV2D
2023-04-02 20:05:59,285 Input channels: 96
2023-04-02 20:05:59,285 Output channels: 10
2023-04-02 20:05:59,285 Kernel size: [1, 1]
2023-04-02 20:05:59,285 Stride: [1, 1]
2023-04-02 20:05:59,285 Dilation: [1, 1]
2023-04-02 20:05:59,285 Padding: [0, 0]
2023-04-02 20:05:59,286 W trainable?: True
2023-04-02 20:05:59,286 Layer: 10 -> CONV2D Layer
2023-04-02 20:05:59,286 
2023-04-02 20:05:59,286 Number of parameters found to optimize: 8
2023-04-02 20:05:59,287 Using optimizer: Adam
2023-04-02 20:05:59,287 Using lr scheduler for optimizer 0: ReduceLROnPlateau
2023-04-02 20:05:59,287 *** Network generated.
2023-04-02 20:05:59,290 Weights file used for layer 2 : Previous/Weight_L2_S99_0.0.npy
2023-04-02 20:05:59,291 Bias file used for layer 2 : Previous/Bias_L2_S99_0.0.npy
2023-04-02 20:05:59,292 Weights file used for layer 5 : Previous/Weight_L5_S99_0.0.npy
2023-04-02 20:05:59,294 Bias file used for layer 5 : Previous/Bias_L5_S99_0.0.npy
2023-04-02 20:05:59,295 Weights file used for layer 8 : Previous/Weight_L8_S99_0.0.npy
2023-04-02 20:05:59,297 Bias file used for layer 8 : Previous/Bias_L8_S99_0.0.npy
2023-04-02 20:05:59,298 Weights file used for layer 10 : Previous/Weight_L10_S99_0.0.npy
2023-04-02 20:05:59,299 Bias file used for layer 10 : Previous/Bias_L10_S99_0.0.npy
2023-04-02 20:05:59,299 
2023-04-02 20:05:59,299 
2023-04-02 20:05:59,299 Testing:
2023-04-02 20:05:59,465 		24 of 10000 with 79.17% 	 Time used:  0.16 sec
2023-04-02 20:05:59,484 		48 of 10000 with 79.17% 	 Time used:  0.02 sec
2023-04-02 20:05:59,492 		72 of 10000 with 81.94% 	 Time used:  0.01 sec
2023-04-02 20:05:59,501 		96 of 10000 with 83.33% 	 Time used:  0.01 sec
2023-04-02 20:05:59,510 		120 of 10000 with 82.50% 	 Time used:  0.01 sec
2023-04-02 20:05:59,518 		144 of 10000 with 79.17% 	 Time used:  0.01 sec
2023-04-02 20:05:59,526 		168 of 10000 with 78.57% 	 Time used:  0.01 sec
2023-04-02 20:05:59,535 		192 of 10000 with 79.17% 	 Time used:  0.01 sec
2023-04-02 20:05:59,543 		216 of 10000 with 80.09% 	 Time used:  0.01 sec
2023-04-02 20:05:59,551 		240 of 10000 with 80.00% 	 Time used:  0.01 sec
2023-04-02 20:05:59,560 		264 of 10000 with 79.92% 	 Time used:  0.01 sec
2023-04-02 20:05:59,568 		288 of 10000 with 79.17% 	 Time used:  0.01 sec
2023-04-02 20:05:59,577 		312 of 10000 with 78.85% 	 Time used:  0.01 sec
2023-04-02 20:05:59,585 		336 of 10000 with 79.17% 	 Time used:  0.01 sec
2023-04-02 20:05:59,593 		360 of 10000 with 78.06% 	 Time used:  0.01 sec
2023-04-02 20:05:59,601 		384 of 10000 with 77.08% 	 Time used:  0.01 sec
2023-04-02 20:05:59,609 		408 of 10000 with 76.72% 	 Time used:  0.01 sec
2023-04-02 20:05:59,617 		432 of 10000 with 77.08% 	 Time used:  0.01 sec
2023-04-02 20:05:59,624 		456 of 10000 with 76.75% 	 Time used:  0.01 sec
2023-04-02 20:05:59,632 		480 of 10000 with 77.08% 	 Time used:  0.01 sec
2023-04-02 20:05:59,639 		504 of 10000 with 77.78% 	 Time used:  0.01 sec
2023-04-02 20:05:59,647 		528 of 10000 with 77.27% 	 Time used:  0.01 sec
2023-04-02 20:05:59,654 		552 of 10000 with 77.36% 	 Time used:  0.01 sec
2023-04-02 20:05:59,661 		576 of 10000 with 77.08% 	 Time used:  0.01 sec
2023-04-02 20:05:59,669 		600 of 10000 with 76.83% 	 Time used:  0.01 sec
2023-04-02 20:05:59,676 		624 of 10000 with 77.08% 	 Time used:  0.01 sec
2023-04-02 20:05:59,684 		648 of 10000 with 77.16% 	 Time used:  0.01 sec
2023-04-02 20:05:59,691 		672 of 10000 with 77.23% 	 Time used:  0.01 sec
2023-04-02 20:05:59,698 		696 of 10000 with 76.72% 	 Time used:  0.01 sec
2023-04-02 20:05:59,705 		720 of 10000 with 76.53% 	 Time used:  0.01 sec
2023-04-02 20:05:59,712 		744 of 10000 with 76.88% 	 Time used:  0.01 sec
2023-04-02 20:05:59,719 		768 of 10000 with 76.82% 	 Time used:  0.01 sec
2023-04-02 20:05:59,727 		792 of 10000 with 76.39% 	 Time used:  0.01 sec
2023-04-02 20:05:59,734 		816 of 10000 with 76.72% 	 Time used:  0.01 sec
2023-04-02 20:05:59,741 		840 of 10000 with 76.55% 	 Time used:  0.01 sec
2023-04-02 20:05:59,754 		864 of 10000 with 76.39% 	 Time used:  0.01 sec
2023-04-02 20:05:59,765 		888 of 10000 with 76.46% 	 Time used:  0.01 sec
2023-04-02 20:05:59,773 		912 of 10000 with 76.32% 	 Time used:  0.01 sec
2023-04-02 20:05:59,781 		936 of 10000 with 76.71% 	 Time used:  0.01 sec
2023-04-02 20:05:59,793 		960 of 10000 with 76.77% 	 Time used:  0.01 sec
2023-04-02 20:05:59,801 		984 of 10000 with 76.83% 	 Time used:  0.01 sec
2023-04-02 20:05:59,808 		1008 of 10000 with 77.08% 	 Time used:  0.01 sec
2023-04-02 20:05:59,830 		1032 of 10000 with 77.33% 	 Time used:  0.02 sec
2023-04-02 20:05:59,838 		1056 of 10000 with 77.18% 	 Time used:  0.01 sec
2023-04-02 20:05:59,845 		1080 of 10000 with 77.31% 	 Time used:  0.01 sec
2023-04-02 20:05:59,852 		1104 of 10000 with 77.36% 	 Time used:  0.01 sec
2023-04-02 20:05:59,860 		1128 of 10000 with 77.22% 	 Time used:  0.01 sec
2023-04-02 20:05:59,867 		1152 of 10000 with 77.52% 	 Time used:  0.01 sec
2023-04-02 20:05:59,874 		1176 of 10000 with 77.81% 	 Time used:  0.01 sec
2023-04-02 20:05:59,882 		1200 of 10000 with 78.00% 	 Time used:  0.01 sec
2023-04-02 20:05:59,889 		1224 of 10000 with 78.19% 	 Time used:  0.01 sec
2023-04-02 20:05:59,896 		1248 of 10000 with 78.12% 	 Time used:  0.01 sec
2023-04-02 20:05:59,903 		1272 of 10000 with 78.22% 	 Time used:  0.01 sec
2023-04-02 20:05:59,911 		1296 of 10000 with 78.40% 	 Time used:  0.01 sec
2023-04-02 20:05:59,919 		1320 of 10000 with 78.56% 	 Time used:  0.01 sec
2023-04-02 20:05:59,929 		1344 of 10000 with 78.57% 	 Time used:  0.01 sec
2023-04-02 20:05:59,936 		1368 of 10000 with 78.58% 	 Time used:  0.01 sec
2023-04-02 20:05:59,944 		1392 of 10000 with 78.52% 	 Time used:  0.01 sec
2023-04-02 20:05:59,951 		1416 of 10000 with 78.46% 	 Time used:  0.01 sec
2023-04-02 20:05:59,959 		1440 of 10000 with 78.68% 	 Time used:  0.01 sec
2023-04-02 20:05:59,968 		1464 of 10000 with 78.83% 	 Time used:  0.01 sec
2023-04-02 20:05:59,975 		1488 of 10000 with 78.70% 	 Time used:  0.01 sec
2023-04-02 20:05:59,983 		1512 of 10000 with 78.70% 	 Time used:  0.01 sec
2023-04-02 20:05:59,996 		1536 of 10000 with 78.78% 	 Time used:  0.01 sec
2023-04-02 20:06:00,004 		1560 of 10000 with 78.91% 	 Time used:  0.01 sec
2023-04-02 20:06:00,011 		1584 of 10000 with 78.79% 	 Time used:  0.01 sec
2023-04-02 20:06:00,019 		1608 of 10000 with 78.79% 	 Time used:  0.01 sec
2023-04-02 20:06:00,027 		1632 of 10000 with 78.86% 	 Time used:  0.01 sec
2023-04-02 20:06:00,034 		1656 of 10000 with 78.99% 	 Time used:  0.01 sec
2023-04-02 20:06:00,042 		1680 of 10000 with 79.11% 	 Time used:  0.01 sec
2023-04-02 20:06:00,057 		1704 of 10000 with 79.05% 	 Time used:  0.01 sec
2023-04-02 20:06:00,064 		1728 of 10000 with 78.94% 	 Time used:  0.01 sec
2023-04-02 20:06:00,072 		1752 of 10000 with 78.82% 	 Time used:  0.01 sec
2023-04-02 20:06:00,082 		1776 of 10000 with 78.94% 	 Time used:  0.01 sec
2023-04-02 20:06:00,090 		1800 of 10000 with 79.06% 	 Time used:  0.01 sec
2023-04-02 20:06:00,097 		1824 of 10000 with 79.22% 	 Time used:  0.01 sec
2023-04-02 20:06:00,105 		1848 of 10000 with 79.11% 	 Time used:  0.01 sec
2023-04-02 20:06:00,112 		1872 of 10000 with 79.11% 	 Time used:  0.01 sec
2023-04-02 20:06:00,120 		1896 of 10000 with 79.06% 	 Time used:  0.01 sec
2023-04-02 20:06:00,127 		1920 of 10000 with 79.06% 	 Time used:  0.01 sec
2023-04-02 20:06:00,134 		1944 of 10000 with 79.01% 	 Time used:  0.01 sec
2023-04-02 20:06:00,141 		1968 of 10000 with 78.86% 	 Time used:  0.01 sec
2023-04-02 20:06:00,149 		1992 of 10000 with 78.87% 	 Time used:  0.01 sec
2023-04-02 20:06:00,156 		2016 of 10000 with 78.77% 	 Time used:  0.01 sec
2023-04-02 20:06:00,163 		2040 of 10000 with 78.82% 	 Time used:  0.01 sec
2023-04-02 20:06:00,170 		2064 of 10000 with 78.88% 	 Time used:  0.01 sec
2023-04-02 20:06:00,177 		2088 of 10000 with 78.88% 	 Time used:  0.01 sec
2023-04-02 20:06:00,185 		2112 of 10000 with 78.93% 	 Time used:  0.01 sec
2023-04-02 20:06:00,192 		2136 of 10000 with 78.98% 	 Time used:  0.01 sec
2023-04-02 20:06:00,199 		2160 of 10000 with 78.80% 	 Time used:  0.01 sec
2023-04-02 20:06:00,206 		2184 of 10000 with 78.85% 	 Time used:  0.01 sec
2023-04-02 20:06:00,213 		2208 of 10000 with 78.80% 	 Time used:  0.01 sec
2023-04-02 20:06:00,221 		2232 of 10000 with 78.90% 	 Time used:  0.01 sec
2023-04-02 20:06:00,228 		2256 of 10000 with 78.90% 	 Time used:  0.01 sec
2023-04-02 20:06:00,235 		2280 of 10000 with 78.73% 	 Time used:  0.01 sec
2023-04-02 20:06:00,242 		2304 of 10000 with 78.65% 	 Time used:  0.01 sec
2023-04-02 20:06:00,250 		2328 of 10000 with 78.78% 	 Time used:  0.01 sec
2023-04-02 20:06:00,257 		2352 of 10000 with 78.95% 	 Time used:  0.01 sec
2023-04-02 20:06:00,264 		2376 of 10000 with 78.83% 	 Time used:  0.01 sec
2023-04-02 20:06:00,271 		2400 of 10000 with 78.88% 	 Time used:  0.01 sec
2023-04-02 20:06:00,278 		2424 of 10000 with 78.88% 	 Time used:  0.01 sec
2023-04-02 20:06:00,286 		2448 of 10000 with 78.88% 	 Time used:  0.01 sec
2023-04-02 20:06:00,293 		2472 of 10000 with 78.96% 	 Time used:  0.01 sec
2023-04-02 20:06:00,300 		2496 of 10000 with 78.93% 	 Time used:  0.01 sec
2023-04-02 20:06:00,307 		2520 of 10000 with 78.85% 	 Time used:  0.01 sec
2023-04-02 20:06:00,315 		2544 of 10000 with 78.93% 	 Time used:  0.01 sec
2023-04-02 20:06:00,322 		2568 of 10000 with 78.82% 	 Time used:  0.01 sec
2023-04-02 20:06:00,329 		2592 of 10000 with 78.90% 	 Time used:  0.01 sec
2023-04-02 20:06:00,336 		2616 of 10000 with 78.90% 	 Time used:  0.01 sec
2023-04-02 20:06:00,343 		2640 of 10000 with 79.02% 	 Time used:  0.01 sec
2023-04-02 20:06:00,351 		2664 of 10000 with 79.13% 	 Time used:  0.01 sec
2023-04-02 20:06:00,358 		2688 of 10000 with 78.98% 	 Time used:  0.01 sec
2023-04-02 20:06:00,365 		2712 of 10000 with 79.06% 	 Time used:  0.01 sec
2023-04-02 20:06:00,372 		2736 of 10000 with 78.95% 	 Time used:  0.01 sec
2023-04-02 20:06:00,379 		2760 of 10000 with 78.95% 	 Time used:  0.01 sec
2023-04-02 20:06:00,387 		2784 of 10000 with 78.92% 	 Time used:  0.01 sec
2023-04-02 20:06:00,394 		2808 of 10000 with 78.88% 	 Time used:  0.01 sec
2023-04-02 20:06:00,401 		2832 of 10000 with 78.99% 	 Time used:  0.01 sec
2023-04-02 20:06:00,408 		2856 of 10000 with 78.92% 	 Time used:  0.01 sec
2023-04-02 20:06:00,416 		2880 of 10000 with 78.89% 	 Time used:  0.01 sec
2023-04-02 20:06:00,423 		2904 of 10000 with 78.79% 	 Time used:  0.01 sec
2023-04-02 20:06:00,430 		2928 of 10000 with 78.65% 	 Time used:  0.01 sec
2023-04-02 20:06:00,437 		2952 of 10000 with 78.66% 	 Time used:  0.01 sec
2023-04-02 20:06:00,445 		2976 of 10000 with 78.73% 	 Time used:  0.01 sec
2023-04-02 20:06:00,452 		3000 of 10000 with 78.67% 	 Time used:  0.01 sec
2023-04-02 20:06:00,459 		3024 of 10000 with 78.70% 	 Time used:  0.01 sec
2023-04-02 20:06:00,466 		3048 of 10000 with 78.81% 	 Time used:  0.01 sec
2023-04-02 20:06:00,473 		3072 of 10000 with 78.84% 	 Time used:  0.01 sec
2023-04-02 20:06:00,481 		3096 of 10000 with 78.88% 	 Time used:  0.01 sec
2023-04-02 20:06:00,488 		3120 of 10000 with 78.91% 	 Time used:  0.01 sec
2023-04-02 20:06:00,495 		3144 of 10000 with 78.72% 	 Time used:  0.01 sec
2023-04-02 20:06:00,502 		3168 of 10000 with 78.79% 	 Time used:  0.01 sec
2023-04-02 20:06:00,509 		3192 of 10000 with 78.73% 	 Time used:  0.01 sec
2023-04-02 20:06:00,517 		3216 of 10000 with 78.58% 	 Time used:  0.01 sec
2023-04-02 20:06:00,524 		3240 of 10000 with 78.55% 	 Time used:  0.01 sec
2023-04-02 20:06:00,531 		3264 of 10000 with 78.58% 	 Time used:  0.01 sec
2023-04-02 20:06:00,538 		3288 of 10000 with 78.59% 	 Time used:  0.01 sec
2023-04-02 20:06:00,545 		3312 of 10000 with 78.65% 	 Time used:  0.01 sec
2023-04-02 20:06:00,552 		3336 of 10000 with 78.66% 	 Time used:  0.01 sec
2023-04-02 20:06:00,560 		3360 of 10000 with 78.75% 	 Time used:  0.01 sec
2023-04-02 20:06:00,567 		3384 of 10000 with 78.75% 	 Time used:  0.01 sec
2023-04-02 20:06:00,574 		3408 of 10000 with 78.76% 	 Time used:  0.01 sec
2023-04-02 20:06:00,581 		3432 of 10000 with 78.73% 	 Time used:  0.01 sec
2023-04-02 20:06:00,589 		3456 of 10000 with 78.79% 	 Time used:  0.01 sec
2023-04-02 20:06:00,596 		3480 of 10000 with 78.82% 	 Time used:  0.01 sec
2023-04-02 20:06:00,603 		3504 of 10000 with 78.80% 	 Time used:  0.01 sec
2023-04-02 20:06:00,610 		3528 of 10000 with 78.85% 	 Time used:  0.01 sec
2023-04-02 20:06:00,617 		3552 of 10000 with 78.83% 	 Time used:  0.01 sec
2023-04-02 20:06:00,625 		3576 of 10000 with 78.78% 	 Time used:  0.01 sec
2023-04-02 20:06:00,632 		3600 of 10000 with 78.78% 	 Time used:  0.01 sec
2023-04-02 20:06:00,639 		3624 of 10000 with 78.73% 	 Time used:  0.01 sec
2023-04-02 20:06:00,647 		3648 of 10000 with 78.70% 	 Time used:  0.01 sec
2023-04-02 20:06:00,654 		3672 of 10000 with 78.70% 	 Time used:  0.01 sec
2023-04-02 20:06:00,661 		3696 of 10000 with 78.73% 	 Time used:  0.01 sec
2023-04-02 20:06:00,668 		3720 of 10000 with 78.63% 	 Time used:  0.01 sec
2023-04-02 20:06:00,676 		3744 of 10000 with 78.69% 	 Time used:  0.01 sec
2023-04-02 20:06:00,683 		3768 of 10000 with 78.80% 	 Time used:  0.01 sec
2023-04-02 20:06:00,690 		3792 of 10000 with 78.85% 	 Time used:  0.01 sec
2023-04-02 20:06:00,697 		3816 of 10000 with 78.88% 	 Time used:  0.01 sec
2023-04-02 20:06:00,704 		3840 of 10000 with 78.93% 	 Time used:  0.01 sec
2023-04-02 20:06:00,712 		3864 of 10000 with 78.96% 	 Time used:  0.01 sec
2023-04-02 20:06:00,719 		3888 of 10000 with 78.94% 	 Time used:  0.01 sec
2023-04-02 20:06:00,726 		3912 of 10000 with 78.89% 	 Time used:  0.01 sec
2023-04-02 20:06:00,733 		3936 of 10000 with 78.89% 	 Time used:  0.01 sec
2023-04-02 20:06:00,740 		3960 of 10000 with 78.86% 	 Time used:  0.01 sec
2023-04-02 20:06:00,748 		3984 of 10000 with 78.84% 	 Time used:  0.01 sec
2023-04-02 20:06:00,755 		4008 of 10000 with 78.89% 	 Time used:  0.01 sec
2023-04-02 20:06:00,763 		4032 of 10000 with 78.82% 	 Time used:  0.01 sec
2023-04-02 20:06:00,770 		4056 of 10000 with 78.80% 	 Time used:  0.01 sec
2023-04-02 20:06:00,777 		4080 of 10000 with 78.85% 	 Time used:  0.01 sec
2023-04-02 20:06:00,785 		4104 of 10000 with 78.85% 	 Time used:  0.01 sec
2023-04-02 20:06:00,792 		4128 of 10000 with 78.80% 	 Time used:  0.01 sec
2023-04-02 20:06:00,808 		4152 of 10000 with 78.81% 	 Time used:  0.01 sec
2023-04-02 20:06:00,816 		4176 of 10000 with 78.88% 	 Time used:  0.01 sec
2023-04-02 20:06:00,823 		4200 of 10000 with 78.90% 	 Time used:  0.01 sec
2023-04-02 20:06:00,831 		4224 of 10000 with 78.95% 	 Time used:  0.01 sec
2023-04-02 20:06:00,838 		4248 of 10000 with 78.95% 	 Time used:  0.01 sec
2023-04-02 20:06:00,845 		4272 of 10000 with 78.98% 	 Time used:  0.01 sec
2023-04-02 20:06:00,852 		4296 of 10000 with 78.98% 	 Time used:  0.01 sec
2023-04-02 20:06:00,860 		4320 of 10000 with 79.07% 	 Time used:  0.01 sec
2023-04-02 20:06:00,867 		4344 of 10000 with 79.10% 	 Time used:  0.01 sec
2023-04-02 20:06:00,874 		4368 of 10000 with 79.17% 	 Time used:  0.01 sec
2023-04-02 20:06:00,881 		4392 of 10000 with 79.17% 	 Time used:  0.01 sec
2023-04-02 20:06:00,889 		4416 of 10000 with 79.23% 	 Time used:  0.01 sec
2023-04-02 20:06:00,896 		4440 of 10000 with 79.26% 	 Time used:  0.01 sec
2023-04-02 20:06:00,903 		4464 of 10000 with 79.23% 	 Time used:  0.01 sec
2023-04-02 20:06:00,911 		4488 of 10000 with 79.28% 	 Time used:  0.01 sec
2023-04-02 20:06:00,919 		4512 of 10000 with 79.19% 	 Time used:  0.01 sec
2023-04-02 20:06:00,926 		4536 of 10000 with 79.21% 	 Time used:  0.01 sec
2023-04-02 20:06:00,933 		4560 of 10000 with 79.28% 	 Time used:  0.01 sec
2023-04-02 20:06:00,941 		4584 of 10000 with 79.21% 	 Time used:  0.01 sec
2023-04-02 20:06:00,948 		4608 of 10000 with 79.21% 	 Time used:  0.01 sec
2023-04-02 20:06:00,955 		4632 of 10000 with 79.23% 	 Time used:  0.01 sec
2023-04-02 20:06:00,962 		4656 of 10000 with 79.25% 	 Time used:  0.01 sec
2023-04-02 20:06:00,970 		4680 of 10000 with 79.25% 	 Time used:  0.01 sec
2023-04-02 20:06:00,977 		4704 of 10000 with 79.17% 	 Time used:  0.01 sec
2023-04-02 20:06:00,984 		4728 of 10000 with 79.19% 	 Time used:  0.01 sec
2023-04-02 20:06:00,991 		4752 of 10000 with 79.21% 	 Time used:  0.01 sec
2023-04-02 20:06:00,999 		4776 of 10000 with 79.21% 	 Time used:  0.01 sec
2023-04-02 20:06:01,006 		4800 of 10000 with 79.21% 	 Time used:  0.01 sec
2023-04-02 20:06:01,013 		4824 of 10000 with 79.23% 	 Time used:  0.01 sec
2023-04-02 20:06:01,021 		4848 of 10000 with 79.23% 	 Time used:  0.01 sec
2023-04-02 20:06:01,028 		4872 of 10000 with 79.25% 	 Time used:  0.01 sec
2023-04-02 20:06:01,035 		4896 of 10000 with 79.23% 	 Time used:  0.01 sec
2023-04-02 20:06:01,042 		4920 of 10000 with 79.25% 	 Time used:  0.01 sec
2023-04-02 20:06:01,050 		4944 of 10000 with 79.27% 	 Time used:  0.01 sec
2023-04-02 20:06:01,057 		4968 of 10000 with 79.25% 	 Time used:  0.01 sec
2023-04-02 20:06:01,064 		4992 of 10000 with 79.23% 	 Time used:  0.01 sec
2023-04-02 20:06:01,071 		5016 of 10000 with 79.27% 	 Time used:  0.01 sec
2023-04-02 20:06:01,079 		5040 of 10000 with 79.31% 	 Time used:  0.01 sec
2023-04-02 20:06:01,086 		5064 of 10000 with 79.32% 	 Time used:  0.01 sec
2023-04-02 20:06:01,093 		5088 of 10000 with 79.28% 	 Time used:  0.01 sec
2023-04-02 20:06:01,101 		5112 of 10000 with 79.32% 	 Time used:  0.01 sec
2023-04-02 20:06:01,108 		5136 of 10000 with 79.36% 	 Time used:  0.01 sec
2023-04-02 20:06:01,115 		5160 of 10000 with 79.40% 	 Time used:  0.01 sec
2023-04-02 20:06:01,123 		5184 of 10000 with 79.42% 	 Time used:  0.01 sec
2023-04-02 20:06:01,130 		5208 of 10000 with 79.44% 	 Time used:  0.01 sec
2023-04-02 20:06:01,137 		5232 of 10000 with 79.42% 	 Time used:  0.01 sec
2023-04-02 20:06:01,144 		5256 of 10000 with 79.43% 	 Time used:  0.01 sec
2023-04-02 20:06:01,152 		5280 of 10000 with 79.47% 	 Time used:  0.01 sec
2023-04-02 20:06:01,159 		5304 of 10000 with 79.51% 	 Time used:  0.01 sec
2023-04-02 20:06:01,167 		5328 of 10000 with 79.49% 	 Time used:  0.01 sec
2023-04-02 20:06:01,174 		5352 of 10000 with 79.50% 	 Time used:  0.01 sec
2023-04-02 20:06:01,182 		5376 of 10000 with 79.48% 	 Time used:  0.01 sec
2023-04-02 20:06:01,189 		5400 of 10000 with 79.52% 	 Time used:  0.01 sec
2023-04-02 20:06:01,197 		5424 of 10000 with 79.54% 	 Time used:  0.01 sec
2023-04-02 20:06:01,204 		5448 of 10000 with 79.50% 	 Time used:  0.01 sec
2023-04-02 20:06:01,212 		5472 of 10000 with 79.51% 	 Time used:  0.01 sec
2023-04-02 20:06:01,219 		5496 of 10000 with 79.48% 	 Time used:  0.01 sec
2023-04-02 20:06:01,227 		5520 of 10000 with 79.47% 	 Time used:  0.01 sec
2023-04-02 20:06:01,234 		5544 of 10000 with 79.40% 	 Time used:  0.01 sec
2023-04-02 20:06:01,242 		5568 of 10000 with 79.45% 	 Time used:  0.01 sec
2023-04-02 20:06:01,250 		5592 of 10000 with 79.45% 	 Time used:  0.01 sec
2023-04-02 20:06:01,257 		5616 of 10000 with 79.45% 	 Time used:  0.01 sec
2023-04-02 20:06:01,265 		5640 of 10000 with 79.49% 	 Time used:  0.01 sec
2023-04-02 20:06:01,273 		5664 of 10000 with 79.48% 	 Time used:  0.01 sec
2023-04-02 20:06:01,280 		5688 of 10000 with 79.41% 	 Time used:  0.01 sec
2023-04-02 20:06:01,287 		5712 of 10000 with 79.41% 	 Time used:  0.01 sec
2023-04-02 20:06:01,294 		5736 of 10000 with 79.38% 	 Time used:  0.01 sec
2023-04-02 20:06:01,302 		5760 of 10000 with 79.38% 	 Time used:  0.01 sec
2023-04-02 20:06:01,309 		5784 of 10000 with 79.43% 	 Time used:  0.01 sec
2023-04-02 20:06:01,316 		5808 of 10000 with 79.41% 	 Time used:  0.01 sec
2023-04-02 20:06:01,324 		5832 of 10000 with 79.39% 	 Time used:  0.01 sec
2023-04-02 20:06:01,331 		5856 of 10000 with 79.41% 	 Time used:  0.01 sec
2023-04-02 20:06:01,338 		5880 of 10000 with 79.34% 	 Time used:  0.01 sec
2023-04-02 20:06:01,345 		5904 of 10000 with 79.35% 	 Time used:  0.01 sec
2023-04-02 20:06:01,353 		5928 of 10000 with 79.30% 	 Time used:  0.01 sec
2023-04-02 20:06:01,360 		5952 of 10000 with 79.35% 	 Time used:  0.01 sec
2023-04-02 20:06:01,367 		5976 of 10000 with 79.37% 	 Time used:  0.01 sec
2023-04-02 20:06:01,374 		6000 of 10000 with 79.35% 	 Time used:  0.01 sec
2023-04-02 20:06:01,381 		6024 of 10000 with 79.27% 	 Time used:  0.01 sec
2023-04-02 20:06:01,389 		6048 of 10000 with 79.22% 	 Time used:  0.01 sec
2023-04-02 20:06:01,396 		6072 of 10000 with 79.25% 	 Time used:  0.01 sec
2023-04-02 20:06:01,403 		6096 of 10000 with 79.22% 	 Time used:  0.01 sec
2023-04-02 20:06:01,410 		6120 of 10000 with 79.23% 	 Time used:  0.01 sec
2023-04-02 20:06:01,417 		6144 of 10000 with 79.25% 	 Time used:  0.01 sec
2023-04-02 20:06:01,425 		6168 of 10000 with 79.22% 	 Time used:  0.01 sec
2023-04-02 20:06:01,432 		6192 of 10000 with 79.20% 	 Time used:  0.01 sec
2023-04-02 20:06:01,439 		6216 of 10000 with 79.17% 	 Time used:  0.01 sec
2023-04-02 20:06:01,446 		6240 of 10000 with 79.12% 	 Time used:  0.01 sec
2023-04-02 20:06:01,453 		6264 of 10000 with 79.12% 	 Time used:  0.01 sec
2023-04-02 20:06:01,461 		6288 of 10000 with 79.15% 	 Time used:  0.01 sec
2023-04-02 20:06:01,468 		6312 of 10000 with 79.18% 	 Time used:  0.01 sec
2023-04-02 20:06:01,475 		6336 of 10000 with 79.17% 	 Time used:  0.01 sec
2023-04-02 20:06:01,482 		6360 of 10000 with 79.10% 	 Time used:  0.01 sec
2023-04-02 20:06:01,490 		6384 of 10000 with 79.07% 	 Time used:  0.01 sec
2023-04-02 20:06:01,497 		6408 of 10000 with 79.01% 	 Time used:  0.01 sec
2023-04-02 20:06:01,504 		6432 of 10000 with 79.00% 	 Time used:  0.01 sec
2023-04-02 20:06:01,512 		6456 of 10000 with 79.04% 	 Time used:  0.01 sec
2023-04-02 20:06:01,519 		6480 of 10000 with 79.06% 	 Time used:  0.01 sec
2023-04-02 20:06:01,526 		6504 of 10000 with 79.07% 	 Time used:  0.01 sec
2023-04-02 20:06:01,533 		6528 of 10000 with 79.06% 	 Time used:  0.01 sec
2023-04-02 20:06:01,541 		6552 of 10000 with 79.03% 	 Time used:  0.01 sec
2023-04-02 20:06:01,548 		6576 of 10000 with 78.98% 	 Time used:  0.01 sec
2023-04-02 20:06:01,555 		6600 of 10000 with 79.02% 	 Time used:  0.01 sec
2023-04-02 20:06:01,562 		6624 of 10000 with 79.03% 	 Time used:  0.01 sec
2023-04-02 20:06:01,569 		6648 of 10000 with 79.05% 	 Time used:  0.01 sec
2023-04-02 20:06:01,576 		6672 of 10000 with 79.09% 	 Time used:  0.01 sec
2023-04-02 20:06:01,583 		6696 of 10000 with 79.11% 	 Time used:  0.01 sec
2023-04-02 20:06:01,591 		6720 of 10000 with 79.14% 	 Time used:  0.01 sec
2023-04-02 20:06:01,598 		6744 of 10000 with 79.06% 	 Time used:  0.01 sec
2023-04-02 20:06:01,605 		6768 of 10000 with 79.08% 	 Time used:  0.01 sec
2023-04-02 20:06:01,613 		6792 of 10000 with 79.03% 	 Time used:  0.01 sec
2023-04-02 20:06:01,634 		6816 of 10000 with 79.02% 	 Time used:  0.02 sec
2023-04-02 20:06:01,644 		6840 of 10000 with 79.01% 	 Time used:  0.01 sec
2023-04-02 20:06:01,654 		6864 of 10000 with 79.02% 	 Time used:  0.01 sec
2023-04-02 20:06:01,663 		6888 of 10000 with 78.98% 	 Time used:  0.01 sec
2023-04-02 20:06:01,672 		6912 of 10000 with 79.02% 	 Time used:  0.01 sec
2023-04-02 20:06:01,681 		6936 of 10000 with 79.05% 	 Time used:  0.01 sec
2023-04-02 20:06:01,690 		6960 of 10000 with 79.05% 	 Time used:  0.01 sec
2023-04-02 20:06:01,700 		6984 of 10000 with 79.05% 	 Time used:  0.01 sec
2023-04-02 20:06:01,709 		7008 of 10000 with 79.05% 	 Time used:  0.01 sec
2023-04-02 20:06:01,717 		7032 of 10000 with 79.07% 	 Time used:  0.01 sec
2023-04-02 20:06:01,726 		7056 of 10000 with 79.11% 	 Time used:  0.01 sec
2023-04-02 20:06:01,734 		7080 of 10000 with 79.12% 	 Time used:  0.01 sec
2023-04-02 20:06:01,743 		7104 of 10000 with 79.12% 	 Time used:  0.01 sec
2023-04-02 20:06:01,751 		7128 of 10000 with 79.14% 	 Time used:  0.01 sec
2023-04-02 20:06:01,759 		7152 of 10000 with 79.17% 	 Time used:  0.01 sec
2023-04-02 20:06:01,768 		7176 of 10000 with 79.22% 	 Time used:  0.01 sec
2023-04-02 20:06:01,776 		7200 of 10000 with 79.22% 	 Time used:  0.01 sec
2023-04-02 20:06:01,784 		7224 of 10000 with 79.24% 	 Time used:  0.01 sec
2023-04-02 20:06:01,793 		7248 of 10000 with 79.26% 	 Time used:  0.01 sec
2023-04-02 20:06:01,801 		7272 of 10000 with 79.29% 	 Time used:  0.01 sec
2023-04-02 20:06:01,809 		7296 of 10000 with 79.29% 	 Time used:  0.01 sec
2023-04-02 20:06:01,818 		7320 of 10000 with 79.26% 	 Time used:  0.01 sec
2023-04-02 20:06:01,826 		7344 of 10000 with 79.25% 	 Time used:  0.01 sec
2023-04-02 20:06:01,834 		7368 of 10000 with 79.23% 	 Time used:  0.01 sec
2023-04-02 20:06:01,844 		7392 of 10000 with 79.22% 	 Time used:  0.01 sec
2023-04-02 20:06:01,852 		7416 of 10000 with 79.21% 	 Time used:  0.01 sec
2023-04-02 20:06:01,861 		7440 of 10000 with 79.21% 	 Time used:  0.01 sec
2023-04-02 20:06:01,869 		7464 of 10000 with 79.17% 	 Time used:  0.01 sec
2023-04-02 20:06:01,884 		7488 of 10000 with 79.21% 	 Time used:  0.01 sec
2023-04-02 20:06:01,892 		7512 of 10000 with 79.21% 	 Time used:  0.01 sec
2023-04-02 20:06:01,904 		7536 of 10000 with 79.22% 	 Time used:  0.01 sec
2023-04-02 20:06:01,913 		7560 of 10000 with 79.21% 	 Time used:  0.01 sec
2023-04-02 20:06:01,921 		7584 of 10000 with 79.15% 	 Time used:  0.01 sec
2023-04-02 20:06:01,930 		7608 of 10000 with 79.15% 	 Time used:  0.01 sec
2023-04-02 20:06:01,938 		7632 of 10000 with 79.15% 	 Time used:  0.01 sec
2023-04-02 20:06:01,948 		7656 of 10000 with 79.18% 	 Time used:  0.01 sec
2023-04-02 20:06:01,956 		7680 of 10000 with 79.17% 	 Time used:  0.01 sec
2023-04-02 20:06:01,964 		7704 of 10000 with 79.22% 	 Time used:  0.01 sec
2023-04-02 20:06:01,971 		7728 of 10000 with 79.21% 	 Time used:  0.01 sec
2023-04-02 20:06:01,979 		7752 of 10000 with 79.21% 	 Time used:  0.01 sec
2023-04-02 20:06:01,986 		7776 of 10000 with 79.24% 	 Time used:  0.01 sec
2023-04-02 20:06:01,994 		7800 of 10000 with 79.28% 	 Time used:  0.01 sec
2023-04-02 20:06:02,001 		7824 of 10000 with 79.29% 	 Time used:  0.01 sec
2023-04-02 20:06:02,011 		7848 of 10000 with 79.28% 	 Time used:  0.01 sec
2023-04-02 20:06:02,018 		7872 of 10000 with 79.27% 	 Time used:  0.01 sec
2023-04-02 20:06:02,029 		7896 of 10000 with 79.28% 	 Time used:  0.01 sec
2023-04-02 20:06:02,037 		7920 of 10000 with 79.31% 	 Time used:  0.01 sec
2023-04-02 20:06:02,044 		7944 of 10000 with 79.32% 	 Time used:  0.01 sec
2023-04-02 20:06:02,052 		7968 of 10000 with 79.33% 	 Time used:  0.01 sec
2023-04-02 20:06:02,059 		7992 of 10000 with 79.35% 	 Time used:  0.01 sec
2023-04-02 20:06:02,067 		8016 of 10000 with 79.37% 	 Time used:  0.01 sec
2023-04-02 20:06:02,075 		8040 of 10000 with 79.35% 	 Time used:  0.01 sec
2023-04-02 20:06:02,082 		8064 of 10000 with 79.35% 	 Time used:  0.01 sec
2023-04-02 20:06:02,089 		8088 of 10000 with 79.34% 	 Time used:  0.01 sec
2023-04-02 20:06:02,097 		8112 of 10000 with 79.35% 	 Time used:  0.01 sec
2023-04-02 20:06:02,104 		8136 of 10000 with 79.33% 	 Time used:  0.01 sec
2023-04-02 20:06:02,112 		8160 of 10000 with 79.31% 	 Time used:  0.01 sec
2023-04-02 20:06:02,119 		8184 of 10000 with 79.33% 	 Time used:  0.01 sec
2023-04-02 20:06:02,127 		8208 of 10000 with 79.35% 	 Time used:  0.01 sec
2023-04-02 20:06:02,134 		8232 of 10000 with 79.39% 	 Time used:  0.01 sec
2023-04-02 20:06:02,142 		8256 of 10000 with 79.38% 	 Time used:  0.01 sec
2023-04-02 20:06:02,149 		8280 of 10000 with 79.40% 	 Time used:  0.01 sec
2023-04-02 20:06:02,157 		8304 of 10000 with 79.40% 	 Time used:  0.01 sec
2023-04-02 20:06:02,164 		8328 of 10000 with 79.33% 	 Time used:  0.01 sec
2023-04-02 20:06:02,172 		8352 of 10000 with 79.31% 	 Time used:  0.01 sec
2023-04-02 20:06:02,179 		8376 of 10000 with 79.32% 	 Time used:  0.01 sec
2023-04-02 20:06:02,187 		8400 of 10000 with 79.33% 	 Time used:  0.01 sec
2023-04-02 20:06:02,194 		8424 of 10000 with 79.33% 	 Time used:  0.01 sec
2023-04-02 20:06:02,201 		8448 of 10000 with 79.32% 	 Time used:  0.01 sec
2023-04-02 20:06:02,209 		8472 of 10000 with 79.33% 	 Time used:  0.01 sec
2023-04-02 20:06:02,216 		8496 of 10000 with 79.32% 	 Time used:  0.01 sec
2023-04-02 20:06:02,223 		8520 of 10000 with 79.32% 	 Time used:  0.01 sec
2023-04-02 20:06:02,231 		8544 of 10000 with 79.31% 	 Time used:  0.01 sec
2023-04-02 20:06:02,238 		8568 of 10000 with 79.31% 	 Time used:  0.01 sec
2023-04-02 20:06:02,245 		8592 of 10000 with 79.32% 	 Time used:  0.01 sec
2023-04-02 20:06:02,252 		8616 of 10000 with 79.34% 	 Time used:  0.01 sec
2023-04-02 20:06:02,260 		8640 of 10000 with 79.32% 	 Time used:  0.01 sec
2023-04-02 20:06:02,267 		8664 of 10000 with 79.32% 	 Time used:  0.01 sec
2023-04-02 20:06:02,274 		8688 of 10000 with 79.33% 	 Time used:  0.01 sec
2023-04-02 20:06:02,281 		8712 of 10000 with 79.29% 	 Time used:  0.01 sec
2023-04-02 20:06:02,288 		8736 of 10000 with 79.26% 	 Time used:  0.01 sec
2023-04-02 20:06:02,296 		8760 of 10000 with 79.25% 	 Time used:  0.01 sec
2023-04-02 20:06:02,303 		8784 of 10000 with 79.25% 	 Time used:  0.01 sec
2023-04-02 20:06:02,310 		8808 of 10000 with 79.25% 	 Time used:  0.01 sec
2023-04-02 20:06:02,318 		8832 of 10000 with 79.27% 	 Time used:  0.01 sec
2023-04-02 20:06:02,325 		8856 of 10000 with 79.25% 	 Time used:  0.01 sec
2023-04-02 20:06:02,332 		8880 of 10000 with 79.26% 	 Time used:  0.01 sec
2023-04-02 20:06:02,339 		8904 of 10000 with 79.25% 	 Time used:  0.01 sec
2023-04-02 20:06:02,347 		8928 of 10000 with 79.27% 	 Time used:  0.01 sec
2023-04-02 20:06:02,354 		8952 of 10000 with 79.28% 	 Time used:  0.01 sec
2023-04-02 20:06:02,361 		8976 of 10000 with 79.21% 	 Time used:  0.01 sec
2023-04-02 20:06:02,370 		9000 of 10000 with 79.23% 	 Time used:  0.01 sec
2023-04-02 20:06:02,377 		9024 of 10000 with 79.22% 	 Time used:  0.01 sec
2023-04-02 20:06:02,384 		9048 of 10000 with 79.21% 	 Time used:  0.01 sec
2023-04-02 20:06:02,391 		9072 of 10000 with 79.21% 	 Time used:  0.01 sec
2023-04-02 20:06:02,398 		9096 of 10000 with 79.21% 	 Time used:  0.01 sec
2023-04-02 20:06:02,410 		9120 of 10000 with 79.23% 	 Time used:  0.01 sec
2023-04-02 20:06:02,417 		9144 of 10000 with 79.21% 	 Time used:  0.01 sec
2023-04-02 20:06:02,424 		9168 of 10000 with 79.24% 	 Time used:  0.01 sec
2023-04-02 20:06:02,431 		9192 of 10000 with 79.23% 	 Time used:  0.01 sec
2023-04-02 20:06:02,437 		9216 of 10000 with 79.23% 	 Time used:  0.01 sec
2023-04-02 20:06:02,444 		9240 of 10000 with 79.22% 	 Time used:  0.01 sec
2023-04-02 20:06:02,450 		9264 of 10000 with 79.21% 	 Time used:  0.01 sec
2023-04-02 20:06:02,457 		9288 of 10000 with 79.22% 	 Time used:  0.01 sec
2023-04-02 20:06:02,463 		9312 of 10000 with 79.19% 	 Time used:  0.01 sec
2023-04-02 20:06:02,470 		9336 of 10000 with 79.19% 	 Time used:  0.01 sec
2023-04-02 20:06:02,476 		9360 of 10000 with 79.22% 	 Time used:  0.01 sec
2023-04-02 20:06:02,483 		9384 of 10000 with 79.22% 	 Time used:  0.01 sec
2023-04-02 20:06:02,490 		9408 of 10000 with 79.24% 	 Time used:  0.01 sec
2023-04-02 20:06:02,496 		9432 of 10000 with 79.26% 	 Time used:  0.01 sec
2023-04-02 20:06:02,503 		9456 of 10000 with 79.25% 	 Time used:  0.01 sec
2023-04-02 20:06:02,509 		9480 of 10000 with 79.25% 	 Time used:  0.01 sec
2023-04-02 20:06:02,516 		9504 of 10000 with 79.26% 	 Time used:  0.01 sec
2023-04-02 20:06:02,522 		9528 of 10000 with 79.25% 	 Time used:  0.01 sec
2023-04-02 20:06:02,529 		9552 of 10000 with 79.26% 	 Time used:  0.01 sec
2023-04-02 20:06:02,535 		9576 of 10000 with 79.26% 	 Time used:  0.01 sec
2023-04-02 20:06:02,541 		9600 of 10000 with 79.26% 	 Time used:  0.01 sec
2023-04-02 20:06:02,548 		9624 of 10000 with 79.27% 	 Time used:  0.01 sec
2023-04-02 20:06:02,554 		9648 of 10000 with 79.28% 	 Time used:  0.01 sec
2023-04-02 20:06:02,561 		9672 of 10000 with 79.29% 	 Time used:  0.01 sec
2023-04-02 20:06:02,567 		9696 of 10000 with 79.31% 	 Time used:  0.01 sec
2023-04-02 20:06:02,574 		9720 of 10000 with 79.30% 	 Time used:  0.01 sec
2023-04-02 20:06:02,580 		9744 of 10000 with 79.29% 	 Time used:  0.01 sec
2023-04-02 20:06:02,587 		9768 of 10000 with 79.31% 	 Time used:  0.01 sec
2023-04-02 20:06:02,594 		9792 of 10000 with 79.26% 	 Time used:  0.01 sec
2023-04-02 20:06:02,600 		9816 of 10000 with 79.24% 	 Time used:  0.01 sec
2023-04-02 20:06:02,607 		9840 of 10000 with 79.25% 	 Time used:  0.01 sec
2023-04-02 20:06:02,613 		9864 of 10000 with 79.25% 	 Time used:  0.01 sec
2023-04-02 20:06:02,620 		9888 of 10000 with 79.26% 	 Time used:  0.01 sec
2023-04-02 20:06:02,626 		9912 of 10000 with 79.28% 	 Time used:  0.01 sec
2023-04-02 20:06:02,633 		9936 of 10000 with 79.30% 	 Time used:  0.01 sec
2023-04-02 20:06:02,639 		9960 of 10000 with 79.31% 	 Time used:  0.01 sec
2023-04-02 20:06:02,646 		9984 of 10000 with 79.28% 	 Time used:  0.01 sec
2023-04-02 20:06:02,653 		10000 of 10000 with 79.25% 	 Time used:  0.01 sec
2023-04-02 20:06:02,653 
```
