## Supplementary material for "Competitive performance and superior noise robustness of a non-negative deep convolutional spiking network": Source Code: log_2023_04_02_20_06_10_100.0.txt

```
2023-04-02 20:06:10,133 Config(network_structure=Network(layer_type=['OnOff', 'Input Spike Image', 'CONV2D', 'RELU', 'MAX POOLING', 'CONV2D', 'RELU', 'MAX POOLING', 'CONV2D', 'RELU', 'CONV2D'], forward_neuron_numbers=[[], [], [2, 32], [], [], [32, 64], [], [], [64, 96], [], [96, 10]], forward_kernel_size=[[], [], [5, 5], [], [2, 2], [5, 5], [], [2, 2], [3, 3], [], [1, 1]], strides=[[], [], [1, 1], [], [2, 2], [1, 1], [], [2, 2], [1, 1], [], [1, 1]], dilation=[], padding=[], number_of_output_neurons=10), learning_parameters=LearningParameters(learning_active=False, loss_mode=1, loss_coeffs_mse=0.5, loss_coeffs_kldiv=1.0, optimizer_name='Adam', learning_rate_gamma_w=0.001, learning_rate_threshold_w=1e-05, lr_schedule_name='ReduceLROnPlateau', lr_scheduler_use_performance=False, lr_scheduler_factor_w=0.75, lr_scheduler_patience_w=-1, lr_scheduler_tau_w=10, number_of_batches_for_one_update=20, overload_path='Previous', weight_noise_range=[], eps_xy_intitial=1.0, disable_scale_grade=False, kepp_last_grad_scale=True, sbs_skip_gradient_calculation=[], adapt_learning_rate_after_minibatch=False, w_trainable=[True], supervised_cluster=False), augmentation=Augmentation(crop_width_in_pixel=2, flip_p=0.5, jitter_brightness=0.5, jitter_contrast=0.1, jitter_saturation=0.1, jitter_hue=0.15), image_statistics=ImageStatistics(mean=[], the_size=[]), approximation_setting=ApproximationSetting(approximation_enable=[], number_of_trunc_bits=[], number_of_frac_bits=[]), extract_noisy_pictures=False, simulation_id=0, stage_id=0, batch_size=24, data_mode='MNIST', data_path='./DATA_MNIST_CON_AWGN/', epoch_id=0, epoch_id_max=100, number_of_cpu_processes=32, enable_cpu_thread_balacing=False, weight_path='Parameters', log_path='Log', number_of_spikes=[0], cooldown_after_number_of_spikes=-1, reduction_cooldown=25.0, epsilon_0=1.0, forgetting_offset=-1.0, force_forward_h_dynamic_on_cpu=True, spike_full_layer_input_distribution=[])
2023-04-02 20:06:10,134 Number of spikes: [0]
2023-04-02 20:06:10,134 Cooldown after spikes: -1
2023-04-02 20:06:10,134 Reduction cooldown: 25.0
2023-04-02 20:06:10,134 
2023-04-02 20:06:10,134 Epsilon 0: 1.0
2023-04-02 20:06:10,134 Batch size: 24
2023-04-02 20:06:10,134 Data mode: MNIST
2023-04-02 20:06:10,134 
2023-04-02 20:06:10,134 *** Config loaded.
2023-04-02 20:06:10,134 
2023-04-02 20:06:10,137 Using cpu device
2023-04-02 20:06:10,431 *** Data loaded.
2023-04-02 20:06:10,431 
2023-04-02 20:06:10,431 Layer ID: 0
2023-04-02 20:06:10,431 Layer type: OnOff
2023-04-02 20:06:10,432 Input channels: -1
2023-04-02 20:06:10,432 Output channels: -1
2023-04-02 20:06:10,432 Kernel size: []
2023-04-02 20:06:10,432 Stride: [1, 1]
2023-04-02 20:06:10,432 Dilation: [1, 1]
2023-04-02 20:06:10,432 Padding: [0, 0]
2023-04-02 20:06:10,432 W trainable?: True
2023-04-02 20:06:10,432 Layer: 0 -> Split On Off Layer
2023-04-02 20:06:10,432 
2023-04-02 20:06:10,432 Layer ID: 1
2023-04-02 20:06:10,432 Layer type: Input Spike Image
2023-04-02 20:06:10,432 Input channels: -1
2023-04-02 20:06:10,432 Output channels: -1
2023-04-02 20:06:10,432 Kernel size: []
2023-04-02 20:06:10,432 Stride: [1, 1]
2023-04-02 20:06:10,432 Dilation: [1, 1]
2023-04-02 20:06:10,432 Padding: [0, 0]
2023-04-02 20:06:10,432 W trainable?: True
2023-04-02 20:06:10,432 Layer: 1 -> Input Spike Image Layer
2023-04-02 20:06:10,433 
2023-04-02 20:06:10,433 Layer ID: 2
2023-04-02 20:06:10,433 Layer type: CONV2D
2023-04-02 20:06:10,433 Input channels: 2
2023-04-02 20:06:10,433 Output channels: 32
2023-04-02 20:06:10,433 Kernel size: [5, 5]
2023-04-02 20:06:10,433 Stride: [1, 1]
2023-04-02 20:06:10,433 Dilation: [1, 1]
2023-04-02 20:06:10,433 Padding: [0, 0]
2023-04-02 20:06:10,433 W trainable?: True
2023-04-02 20:06:10,434 Layer: 2 -> CONV2D Layer
2023-04-02 20:06:10,438 
2023-04-02 20:06:10,438 Layer ID: 3
2023-04-02 20:06:10,438 Layer type: RELU
2023-04-02 20:06:10,438 Input channels: -1
2023-04-02 20:06:10,438 Output channels: -1
2023-04-02 20:06:10,438 Kernel size: []
2023-04-02 20:06:10,438 Stride: [1, 1]
2023-04-02 20:06:10,438 Dilation: [1, 1]
2023-04-02 20:06:10,438 Padding: [0, 0]
2023-04-02 20:06:10,438 W trainable?: True
2023-04-02 20:06:10,438 Layer: 3 -> RELU Layer
2023-04-02 20:06:10,439 
2023-04-02 20:06:10,439 Layer ID: 4
2023-04-02 20:06:10,439 Layer type: MAX POOLING
2023-04-02 20:06:10,439 Input channels: -1
2023-04-02 20:06:10,439 Output channels: -1
2023-04-02 20:06:10,439 Kernel size: [2, 2]
2023-04-02 20:06:10,439 Stride: [2, 2]
2023-04-02 20:06:10,440 Dilation: [1, 1]
2023-04-02 20:06:10,440 Padding: [0, 0]
2023-04-02 20:06:10,440 W trainable?: True
2023-04-02 20:06:10,440 Layer: 4 -> MAX POOLING Layer
2023-04-02 20:06:10,440 
2023-04-02 20:06:10,440 Layer ID: 5
2023-04-02 20:06:10,441 Layer type: CONV2D
2023-04-02 20:06:10,441 Input channels: 32
2023-04-02 20:06:10,441 Output channels: 64
2023-04-02 20:06:10,441 Kernel size: [5, 5]
2023-04-02 20:06:10,441 Stride: [1, 1]
2023-04-02 20:06:10,441 Dilation: [1, 1]
2023-04-02 20:06:10,441 Padding: [0, 0]
2023-04-02 20:06:10,441 W trainable?: True
2023-04-02 20:06:10,441 Layer: 5 -> CONV2D Layer
2023-04-02 20:06:10,442 
2023-04-02 20:06:10,443 Layer ID: 6
2023-04-02 20:06:10,443 Layer type: RELU
2023-04-02 20:06:10,443 Input channels: -1
2023-04-02 20:06:10,443 Output channels: -1
2023-04-02 20:06:10,443 Kernel size: []
2023-04-02 20:06:10,443 Stride: [1, 1]
2023-04-02 20:06:10,443 Dilation: [1, 1]
2023-04-02 20:06:10,443 Padding: [0, 0]
2023-04-02 20:06:10,443 W trainable?: True
2023-04-02 20:06:10,443 Layer: 6 -> RELU Layer
2023-04-02 20:06:10,443 
2023-04-02 20:06:10,443 Layer ID: 7
2023-04-02 20:06:10,443 Layer type: MAX POOLING
2023-04-02 20:06:10,444 Input channels: -1
2023-04-02 20:06:10,444 Output channels: -1
2023-04-02 20:06:10,444 Kernel size: [2, 2]
2023-04-02 20:06:10,444 Stride: [2, 2]
2023-04-02 20:06:10,444 Dilation: [1, 1]
2023-04-02 20:06:10,444 Padding: [0, 0]
2023-04-02 20:06:10,444 W trainable?: True
2023-04-02 20:06:10,444 Layer: 7 -> MAX POOLING Layer
2023-04-02 20:06:10,445 
2023-04-02 20:06:10,445 Layer ID: 8
2023-04-02 20:06:10,445 Layer type: CONV2D
2023-04-02 20:06:10,445 Input channels: 64
2023-04-02 20:06:10,445 Output channels: 96
2023-04-02 20:06:10,445 Kernel size: [3, 3]
2023-04-02 20:06:10,445 Stride: [1, 1]
2023-04-02 20:06:10,445 Dilation: [1, 1]
2023-04-02 20:06:10,445 Padding: [0, 0]
2023-04-02 20:06:10,445 W trainable?: True
2023-04-02 20:06:10,446 Layer: 8 -> CONV2D Layer
2023-04-02 20:06:10,447 
2023-04-02 20:06:10,447 Layer ID: 9
2023-04-02 20:06:10,447 Layer type: RELU
2023-04-02 20:06:10,447 Input channels: -1
2023-04-02 20:06:10,447 Output channels: -1
2023-04-02 20:06:10,447 Kernel size: []
2023-04-02 20:06:10,447 Stride: [1, 1]
2023-04-02 20:06:10,447 Dilation: [1, 1]
2023-04-02 20:06:10,448 Padding: [0, 0]
2023-04-02 20:06:10,448 W trainable?: True
2023-04-02 20:06:10,448 Layer: 9 -> RELU Layer
2023-04-02 20:06:10,448 
2023-04-02 20:06:10,448 Layer ID: 10
2023-04-02 20:06:10,448 Layer type: CONV2D
2023-04-02 20:06:10,448 Input channels: 96
2023-04-02 20:06:10,448 Output channels: 10
2023-04-02 20:06:10,448 Kernel size: [1, 1]
2023-04-02 20:06:10,448 Stride: [1, 1]
2023-04-02 20:06:10,449 Dilation: [1, 1]
2023-04-02 20:06:10,449 Padding: [0, 0]
2023-04-02 20:06:10,449 W trainable?: True
2023-04-02 20:06:10,449 Layer: 10 -> CONV2D Layer
2023-04-02 20:06:10,450 
2023-04-02 20:06:10,450 Number of parameters found to optimize: 8
2023-04-02 20:06:10,450 Using optimizer: Adam
2023-04-02 20:06:10,450 Using lr scheduler for optimizer 0: ReduceLROnPlateau
2023-04-02 20:06:10,450 *** Network generated.
2023-04-02 20:06:10,452 Weights file used for layer 2 : Previous/Weight_L2_S99_100.0.npy
2023-04-02 20:06:10,454 Bias file used for layer 2 : Previous/Bias_L2_S99_100.0.npy
2023-04-02 20:06:10,455 Weights file used for layer 5 : Previous/Weight_L5_S99_100.0.npy
2023-04-02 20:06:10,457 Bias file used for layer 5 : Previous/Bias_L5_S99_100.0.npy
2023-04-02 20:06:10,458 Weights file used for layer 8 : Previous/Weight_L8_S99_100.0.npy
2023-04-02 20:06:10,460 Bias file used for layer 8 : Previous/Bias_L8_S99_100.0.npy
2023-04-02 20:06:10,461 Weights file used for layer 10 : Previous/Weight_L10_S99_100.0.npy
2023-04-02 20:06:10,462 Bias file used for layer 10 : Previous/Bias_L10_S99_100.0.npy
2023-04-02 20:06:10,462 
2023-04-02 20:06:10,463 
2023-04-02 20:06:10,463 Testing:
2023-04-02 20:06:10,778 		24 of 10000 with 70.83% 	 Time used:  0.31 sec
2023-04-02 20:06:10,917 		48 of 10000 with 81.25% 	 Time used:  0.14 sec
2023-04-02 20:06:11,106 		72 of 10000 with 80.56% 	 Time used:  0.19 sec
2023-04-02 20:06:11,307 		96 of 10000 with 81.25% 	 Time used:  0.20 sec
2023-04-02 20:06:11,506 		120 of 10000 with 79.17% 	 Time used:  0.20 sec
2023-04-02 20:06:11,738 		144 of 10000 with 77.78% 	 Time used:  0.23 sec
2023-04-02 20:06:11,908 		168 of 10000 with 78.57% 	 Time used:  0.17 sec
2023-04-02 20:06:12,088 		192 of 10000 with 77.60% 	 Time used:  0.18 sec
2023-04-02 20:06:12,259 		216 of 10000 with 78.24% 	 Time used:  0.17 sec
2023-04-02 20:06:12,438 		240 of 10000 with 77.92% 	 Time used:  0.18 sec
2023-04-02 20:06:12,564 		264 of 10000 with 77.27% 	 Time used:  0.13 sec
2023-04-02 20:06:12,731 		288 of 10000 with 76.04% 	 Time used:  0.17 sec
2023-04-02 20:06:12,921 		312 of 10000 with 75.64% 	 Time used:  0.19 sec
2023-04-02 20:06:13,124 		336 of 10000 with 76.19% 	 Time used:  0.20 sec
2023-04-02 20:06:13,370 		360 of 10000 with 76.11% 	 Time used:  0.25 sec
2023-04-02 20:06:13,543 		384 of 10000 with 75.52% 	 Time used:  0.17 sec
2023-04-02 20:06:13,927 		408 of 10000 with 75.74% 	 Time used:  0.38 sec
2023-04-02 20:06:14,153 		432 of 10000 with 75.93% 	 Time used:  0.22 sec
2023-04-02 20:06:14,411 		456 of 10000 with 75.22% 	 Time used:  0.26 sec
2023-04-02 20:06:14,593 		480 of 10000 with 76.04% 	 Time used:  0.18 sec
2023-04-02 20:06:14,808 		504 of 10000 with 76.39% 	 Time used:  0.21 sec
2023-04-02 20:06:15,000 		528 of 10000 with 75.95% 	 Time used:  0.19 sec
2023-04-02 20:06:15,178 		552 of 10000 with 75.91% 	 Time used:  0.18 sec
2023-04-02 20:06:15,359 		576 of 10000 with 75.69% 	 Time used:  0.18 sec
2023-04-02 20:06:15,532 		600 of 10000 with 75.33% 	 Time used:  0.17 sec
2023-04-02 20:06:15,715 		624 of 10000 with 75.16% 	 Time used:  0.18 sec
2023-04-02 20:06:15,895 		648 of 10000 with 75.15% 	 Time used:  0.18 sec
2023-04-02 20:06:16,033 		672 of 10000 with 75.15% 	 Time used:  0.14 sec
2023-04-02 20:06:16,285 		696 of 10000 with 75.00% 	 Time used:  0.25 sec
2023-04-02 20:06:16,516 		720 of 10000 with 74.72% 	 Time used:  0.23 sec
2023-04-02 20:06:16,539 		744 of 10000 with 75.27% 	 Time used:  0.02 sec
2023-04-02 20:06:16,572 		768 of 10000 with 74.87% 	 Time used:  0.03 sec
2023-04-02 20:06:16,708 		792 of 10000 with 75.00% 	 Time used:  0.14 sec
2023-04-02 20:06:16,867 		816 of 10000 with 75.25% 	 Time used:  0.16 sec
2023-04-02 20:06:17,098 		840 of 10000 with 75.36% 	 Time used:  0.23 sec
2023-04-02 20:06:17,254 		864 of 10000 with 75.00% 	 Time used:  0.15 sec
2023-04-02 20:06:17,437 		888 of 10000 with 75.23% 	 Time used:  0.18 sec
2023-04-02 20:06:17,619 		912 of 10000 with 75.44% 	 Time used:  0.18 sec
2023-04-02 20:06:17,801 		936 of 10000 with 75.53% 	 Time used:  0.18 sec
2023-04-02 20:06:17,985 		960 of 10000 with 76.04% 	 Time used:  0.18 sec
2023-04-02 20:06:18,152 		984 of 10000 with 76.22% 	 Time used:  0.16 sec
2023-04-02 20:06:18,386 		1008 of 10000 with 76.29% 	 Time used:  0.23 sec
2023-04-02 20:06:18,555 		1032 of 10000 with 76.16% 	 Time used:  0.17 sec
2023-04-02 20:06:18,743 		1056 of 10000 with 76.04% 	 Time used:  0.19 sec
2023-04-02 20:06:18,915 		1080 of 10000 with 76.20% 	 Time used:  0.17 sec
2023-04-02 20:06:19,121 		1104 of 10000 with 76.45% 	 Time used:  0.21 sec
2023-04-02 20:06:19,315 		1128 of 10000 with 76.60% 	 Time used:  0.19 sec
2023-04-02 20:06:19,495 		1152 of 10000 with 76.65% 	 Time used:  0.18 sec
2023-04-02 20:06:19,669 		1176 of 10000 with 76.87% 	 Time used:  0.17 sec
2023-04-02 20:06:19,828 		1200 of 10000 with 76.83% 	 Time used:  0.16 sec
2023-04-02 20:06:20,000 		1224 of 10000 with 77.12% 	 Time used:  0.17 sec
2023-04-02 20:06:20,157 		1248 of 10000 with 77.08% 	 Time used:  0.16 sec
2023-04-02 20:06:20,321 		1272 of 10000 with 77.12% 	 Time used:  0.16 sec
2023-04-02 20:06:20,492 		1296 of 10000 with 77.16% 	 Time used:  0.17 sec
2023-04-02 20:06:20,666 		1320 of 10000 with 77.35% 	 Time used:  0.17 sec
2023-04-02 20:06:20,840 		1344 of 10000 with 77.38% 	 Time used:  0.17 sec
2023-04-02 20:06:21,025 		1368 of 10000 with 77.56% 	 Time used:  0.18 sec
2023-04-02 20:06:21,180 		1392 of 10000 with 77.66% 	 Time used:  0.15 sec
2023-04-02 20:06:21,378 		1416 of 10000 with 77.68% 	 Time used:  0.20 sec
2023-04-02 20:06:21,557 		1440 of 10000 with 77.85% 	 Time used:  0.18 sec
2023-04-02 20:06:21,736 		1464 of 10000 with 78.07% 	 Time used:  0.18 sec
2023-04-02 20:06:21,915 		1488 of 10000 with 77.89% 	 Time used:  0.18 sec
2023-04-02 20:06:22,070 		1512 of 10000 with 77.91% 	 Time used:  0.15 sec
2023-04-02 20:06:22,215 		1536 of 10000 with 77.93% 	 Time used:  0.14 sec
2023-04-02 20:06:22,449 		1560 of 10000 with 77.95% 	 Time used:  0.23 sec
2023-04-02 20:06:22,478 		1584 of 10000 with 77.97% 	 Time used:  0.03 sec
2023-04-02 20:06:22,511 		1608 of 10000 with 78.17% 	 Time used:  0.03 sec
2023-04-02 20:06:22,544 		1632 of 10000 with 78.25% 	 Time used:  0.03 sec
2023-04-02 20:06:22,577 		1656 of 10000 with 78.14% 	 Time used:  0.03 sec
2023-04-02 20:06:22,610 		1680 of 10000 with 78.15% 	 Time used:  0.03 sec
2023-04-02 20:06:22,643 		1704 of 10000 with 78.35% 	 Time used:  0.03 sec
2023-04-02 20:06:22,675 		1728 of 10000 with 78.30% 	 Time used:  0.03 sec
2023-04-02 20:06:22,708 		1752 of 10000 with 78.20% 	 Time used:  0.03 sec
2023-04-02 20:06:22,741 		1776 of 10000 with 78.27% 	 Time used:  0.03 sec
2023-04-02 20:06:22,774 		1800 of 10000 with 78.33% 	 Time used:  0.03 sec
2023-04-02 20:06:22,807 		1824 of 10000 with 78.34% 	 Time used:  0.03 sec
2023-04-02 20:06:22,840 		1848 of 10000 with 78.14% 	 Time used:  0.03 sec
2023-04-02 20:06:22,872 		1872 of 10000 with 78.04% 	 Time used:  0.03 sec
2023-04-02 20:06:23,008 		1896 of 10000 with 77.95% 	 Time used:  0.13 sec
2023-04-02 20:06:23,163 		1920 of 10000 with 77.92% 	 Time used:  0.16 sec
2023-04-02 20:06:23,316 		1944 of 10000 with 77.73% 	 Time used:  0.15 sec
2023-04-02 20:06:23,526 		1968 of 10000 with 77.69% 	 Time used:  0.21 sec
2023-04-02 20:06:23,734 		1992 of 10000 with 77.81% 	 Time used:  0.21 sec
2023-04-02 20:06:23,901 		2016 of 10000 with 77.83% 	 Time used:  0.17 sec
2023-04-02 20:06:24,078 		2040 of 10000 with 77.84% 	 Time used:  0.18 sec
2023-04-02 20:06:24,271 		2064 of 10000 with 77.76% 	 Time used:  0.19 sec
2023-04-02 20:06:24,471 		2088 of 10000 with 77.83% 	 Time used:  0.20 sec
2023-04-02 20:06:24,648 		2112 of 10000 with 77.98% 	 Time used:  0.18 sec
2023-04-02 20:06:24,825 		2136 of 10000 with 78.09% 	 Time used:  0.18 sec
2023-04-02 20:06:25,022 		2160 of 10000 with 78.15% 	 Time used:  0.20 sec
2023-04-02 20:06:25,055 		2184 of 10000 with 78.30% 	 Time used:  0.03 sec
2023-04-02 20:06:25,088 		2208 of 10000 with 78.26% 	 Time used:  0.03 sec
2023-04-02 20:06:25,133 		2232 of 10000 with 78.27% 	 Time used:  0.04 sec
2023-04-02 20:06:25,166 		2256 of 10000 with 78.15% 	 Time used:  0.03 sec
2023-04-02 20:06:25,199 		2280 of 10000 with 78.07% 	 Time used:  0.03 sec
2023-04-02 20:06:25,231 		2304 of 10000 with 78.08% 	 Time used:  0.03 sec
2023-04-02 20:06:25,264 		2328 of 10000 with 78.14% 	 Time used:  0.03 sec
2023-04-02 20:06:25,297 		2352 of 10000 with 78.32% 	 Time used:  0.03 sec
2023-04-02 20:06:25,329 		2376 of 10000 with 78.32% 	 Time used:  0.03 sec
2023-04-02 20:06:25,362 		2400 of 10000 with 78.25% 	 Time used:  0.03 sec
2023-04-02 20:06:25,395 		2424 of 10000 with 78.30% 	 Time used:  0.03 sec
2023-04-02 20:06:25,428 		2448 of 10000 with 78.23% 	 Time used:  0.03 sec
2023-04-02 20:06:25,460 		2472 of 10000 with 78.20% 	 Time used:  0.03 sec
2023-04-02 20:06:25,493 		2496 of 10000 with 78.04% 	 Time used:  0.03 sec
2023-04-02 20:06:25,526 		2520 of 10000 with 78.06% 	 Time used:  0.03 sec
2023-04-02 20:06:25,558 		2544 of 10000 with 78.14% 	 Time used:  0.03 sec
2023-04-02 20:06:25,591 		2568 of 10000 with 78.00% 	 Time used:  0.03 sec
2023-04-02 20:06:25,624 		2592 of 10000 with 78.01% 	 Time used:  0.03 sec
2023-04-02 20:06:25,657 		2616 of 10000 with 77.94% 	 Time used:  0.03 sec
2023-04-02 20:06:25,711 		2640 of 10000 with 78.11% 	 Time used:  0.05 sec
2023-04-02 20:06:25,846 		2664 of 10000 with 78.19% 	 Time used:  0.13 sec
2023-04-02 20:06:26,005 		2688 of 10000 with 77.98% 	 Time used:  0.16 sec
2023-04-02 20:06:26,137 		2712 of 10000 with 78.10% 	 Time used:  0.13 sec
2023-04-02 20:06:26,277 		2736 of 10000 with 78.00% 	 Time used:  0.14 sec
2023-04-02 20:06:26,439 		2760 of 10000 with 78.01% 	 Time used:  0.16 sec
2023-04-02 20:06:26,668 		2784 of 10000 with 78.05% 	 Time used:  0.23 sec
2023-04-02 20:06:26,845 		2808 of 10000 with 77.96% 	 Time used:  0.18 sec
2023-04-02 20:06:27,032 		2832 of 10000 with 78.00% 	 Time used:  0.19 sec
2023-04-02 20:06:27,254 		2856 of 10000 with 78.01% 	 Time used:  0.22 sec
2023-04-02 20:06:27,280 		2880 of 10000 with 77.99% 	 Time used:  0.03 sec
2023-04-02 20:06:27,458 		2904 of 10000 with 77.96% 	 Time used:  0.18 sec
2023-04-02 20:06:27,635 		2928 of 10000 with 78.01% 	 Time used:  0.18 sec
2023-04-02 20:06:27,766 		2952 of 10000 with 77.95% 	 Time used:  0.13 sec
2023-04-02 20:06:27,929 		2976 of 10000 with 78.02% 	 Time used:  0.16 sec
2023-04-02 20:06:28,106 		3000 of 10000 with 78.07% 	 Time used:  0.18 sec
2023-04-02 20:06:28,290 		3024 of 10000 with 78.17% 	 Time used:  0.18 sec
2023-04-02 20:06:28,472 		3048 of 10000 with 78.22% 	 Time used:  0.18 sec
2023-04-02 20:06:28,696 		3072 of 10000 with 78.22% 	 Time used:  0.22 sec
2023-04-02 20:06:28,852 		3096 of 10000 with 78.26% 	 Time used:  0.15 sec
2023-04-02 20:06:28,984 		3120 of 10000 with 78.24% 	 Time used:  0.13 sec
2023-04-02 20:06:29,120 		3144 of 10000 with 78.09% 	 Time used:  0.14 sec
2023-04-02 20:06:29,296 		3168 of 10000 with 78.12% 	 Time used:  0.17 sec
2023-04-02 20:06:29,463 		3192 of 10000 with 78.16% 	 Time used:  0.17 sec
2023-04-02 20:06:29,622 		3216 of 10000 with 78.17% 	 Time used:  0.16 sec
2023-04-02 20:06:29,783 		3240 of 10000 with 78.18% 	 Time used:  0.16 sec
2023-04-02 20:06:29,928 		3264 of 10000 with 78.34% 	 Time used:  0.14 sec
2023-04-02 20:06:30,110 		3288 of 10000 with 78.35% 	 Time used:  0.18 sec
2023-04-02 20:06:30,339 		3312 of 10000 with 78.38% 	 Time used:  0.23 sec
2023-04-02 20:06:30,537 		3336 of 10000 with 78.36% 	 Time used:  0.20 sec
2023-04-02 20:06:30,765 		3360 of 10000 with 78.36% 	 Time used:  0.23 sec
2023-04-02 20:06:30,992 		3384 of 10000 with 78.31% 	 Time used:  0.23 sec
2023-04-02 20:06:31,156 		3408 of 10000 with 78.35% 	 Time used:  0.16 sec
2023-04-02 20:06:31,365 		3432 of 10000 with 78.44% 	 Time used:  0.21 sec
2023-04-02 20:06:31,595 		3456 of 10000 with 78.44% 	 Time used:  0.23 sec
2023-04-02 20:06:31,790 		3480 of 10000 with 78.42% 	 Time used:  0.19 sec
2023-04-02 20:06:32,023 		3504 of 10000 with 78.25% 	 Time used:  0.23 sec
2023-04-02 20:06:32,199 		3528 of 10000 with 78.32% 	 Time used:  0.18 sec
2023-04-02 20:06:32,381 		3552 of 10000 with 78.27% 	 Time used:  0.18 sec
2023-04-02 20:06:32,661 		3576 of 10000 with 78.33% 	 Time used:  0.28 sec
2023-04-02 20:06:32,804 		3600 of 10000 with 78.36% 	 Time used:  0.14 sec
2023-04-02 20:06:32,933 		3624 of 10000 with 78.31% 	 Time used:  0.13 sec
2023-04-02 20:06:33,090 		3648 of 10000 with 78.40% 	 Time used:  0.16 sec
2023-04-02 20:06:33,254 		3672 of 10000 with 78.46% 	 Time used:  0.16 sec
2023-04-02 20:06:33,433 		3696 of 10000 with 78.46% 	 Time used:  0.18 sec
2023-04-02 20:06:33,639 		3720 of 10000 with 78.39% 	 Time used:  0.21 sec
2023-04-02 20:06:33,890 		3744 of 10000 with 78.39% 	 Time used:  0.25 sec
2023-04-02 20:06:33,917 		3768 of 10000 with 78.45% 	 Time used:  0.03 sec
2023-04-02 20:06:33,951 		3792 of 10000 with 78.53% 	 Time used:  0.03 sec
2023-04-02 20:06:33,986 		3816 of 10000 with 78.49% 	 Time used:  0.03 sec
2023-04-02 20:06:34,020 		3840 of 10000 with 78.41% 	 Time used:  0.03 sec
2023-04-02 20:06:34,056 		3864 of 10000 with 78.44% 	 Time used:  0.03 sec
2023-04-02 20:06:34,090 		3888 of 10000 with 78.40% 	 Time used:  0.03 sec
2023-04-02 20:06:34,124 		3912 of 10000 with 78.37% 	 Time used:  0.03 sec
2023-04-02 20:06:34,159 		3936 of 10000 with 78.40% 	 Time used:  0.03 sec
2023-04-02 20:06:34,193 		3960 of 10000 with 78.31% 	 Time used:  0.03 sec
2023-04-02 20:06:34,228 		3984 of 10000 with 78.34% 	 Time used:  0.03 sec
2023-04-02 20:06:34,263 		4008 of 10000 with 78.32% 	 Time used:  0.03 sec
2023-04-02 20:06:34,297 		4032 of 10000 with 78.32% 	 Time used:  0.03 sec
2023-04-02 20:06:34,490 		4056 of 10000 with 78.30% 	 Time used:  0.19 sec
2023-04-02 20:06:34,683 		4080 of 10000 with 78.26% 	 Time used:  0.19 sec
2023-04-02 20:06:34,859 		4104 of 10000 with 78.17% 	 Time used:  0.17 sec
2023-04-02 20:06:35,064 		4128 of 10000 with 78.12% 	 Time used:  0.20 sec
2023-04-02 20:06:35,217 		4152 of 10000 with 78.11% 	 Time used:  0.15 sec
2023-04-02 20:06:35,388 		4176 of 10000 with 78.14% 	 Time used:  0.17 sec
2023-04-02 20:06:35,627 		4200 of 10000 with 78.21% 	 Time used:  0.24 sec
2023-04-02 20:06:35,826 		4224 of 10000 with 78.27% 	 Time used:  0.20 sec
2023-04-02 20:06:36,007 		4248 of 10000 with 78.27% 	 Time used:  0.18 sec
2023-04-02 20:06:36,192 		4272 of 10000 with 78.32% 	 Time used:  0.18 sec
2023-04-02 20:06:36,344 		4296 of 10000 with 78.35% 	 Time used:  0.15 sec
2023-04-02 20:06:36,484 		4320 of 10000 with 78.38% 	 Time used:  0.14 sec
2023-04-02 20:06:36,659 		4344 of 10000 with 78.36% 	 Time used:  0.17 sec
2023-04-02 20:06:36,835 		4368 of 10000 with 78.32% 	 Time used:  0.18 sec
2023-04-02 20:06:36,985 		4392 of 10000 with 78.28% 	 Time used:  0.15 sec
2023-04-02 20:06:37,144 		4416 of 10000 with 78.33% 	 Time used:  0.16 sec
2023-04-02 20:06:37,411 		4440 of 10000 with 78.36% 	 Time used:  0.27 sec
2023-04-02 20:06:37,616 		4464 of 10000 with 78.43% 	 Time used:  0.20 sec
2023-04-02 20:06:37,807 		4488 of 10000 with 78.43% 	 Time used:  0.19 sec
2023-04-02 20:06:37,966 		4512 of 10000 with 78.28% 	 Time used:  0.16 sec
2023-04-02 20:06:38,111 		4536 of 10000 with 78.24% 	 Time used:  0.15 sec
2023-04-02 20:06:38,259 		4560 of 10000 with 78.33% 	 Time used:  0.15 sec
2023-04-02 20:06:38,420 		4584 of 10000 with 78.29% 	 Time used:  0.16 sec
2023-04-02 20:06:38,596 		4608 of 10000 with 78.21% 	 Time used:  0.17 sec
2023-04-02 20:06:38,766 		4632 of 10000 with 78.28% 	 Time used:  0.17 sec
2023-04-02 20:06:38,950 		4656 of 10000 with 78.26% 	 Time used:  0.18 sec
2023-04-02 20:06:39,173 		4680 of 10000 with 78.27% 	 Time used:  0.22 sec
2023-04-02 20:06:39,293 		4704 of 10000 with 78.17% 	 Time used:  0.12 sec
2023-04-02 20:06:39,488 		4728 of 10000 with 78.17% 	 Time used:  0.19 sec
2023-04-02 20:06:39,696 		4752 of 10000 with 78.22% 	 Time used:  0.21 sec
2023-04-02 20:06:39,895 		4776 of 10000 with 78.20% 	 Time used:  0.20 sec
2023-04-02 20:06:40,068 		4800 of 10000 with 78.17% 	 Time used:  0.17 sec
2023-04-02 20:06:40,242 		4824 of 10000 with 78.15% 	 Time used:  0.17 sec
2023-04-02 20:06:40,417 		4848 of 10000 with 78.18% 	 Time used:  0.18 sec
2023-04-02 20:06:40,590 		4872 of 10000 with 78.20% 	 Time used:  0.17 sec
2023-04-02 20:06:40,767 		4896 of 10000 with 78.17% 	 Time used:  0.18 sec
2023-04-02 20:06:40,940 		4920 of 10000 with 78.17% 	 Time used:  0.17 sec
2023-04-02 20:06:41,106 		4944 of 10000 with 78.24% 	 Time used:  0.17 sec
2023-04-02 20:06:41,340 		4968 of 10000 with 78.20% 	 Time used:  0.23 sec
2023-04-02 20:06:41,531 		4992 of 10000 with 78.17% 	 Time used:  0.19 sec
2023-04-02 20:06:41,783 		5016 of 10000 with 78.17% 	 Time used:  0.25 sec
2023-04-02 20:06:41,941 		5040 of 10000 with 78.15% 	 Time used:  0.16 sec
2023-04-02 20:06:42,146 		5064 of 10000 with 78.22% 	 Time used:  0.20 sec
2023-04-02 20:06:42,330 		5088 of 10000 with 78.20% 	 Time used:  0.18 sec
2023-04-02 20:06:42,504 		5112 of 10000 with 78.27% 	 Time used:  0.17 sec
2023-04-02 20:06:42,684 		5136 of 10000 with 78.27% 	 Time used:  0.18 sec
2023-04-02 20:06:42,895 		5160 of 10000 with 78.28% 	 Time used:  0.21 sec
2023-04-02 20:06:43,074 		5184 of 10000 with 78.32% 	 Time used:  0.18 sec
2023-04-02 20:06:43,249 		5208 of 10000 with 78.36% 	 Time used:  0.17 sec
2023-04-02 20:06:43,440 		5232 of 10000 with 78.36% 	 Time used:  0.19 sec
2023-04-02 20:06:43,629 		5256 of 10000 with 78.35% 	 Time used:  0.19 sec
2023-04-02 20:06:43,805 		5280 of 10000 with 78.30% 	 Time used:  0.18 sec
2023-04-02 20:06:44,031 		5304 of 10000 with 78.34% 	 Time used:  0.23 sec
2023-04-02 20:06:44,163 		5328 of 10000 with 78.36% 	 Time used:  0.13 sec
2023-04-02 20:06:44,318 		5352 of 10000 with 78.36% 	 Time used:  0.15 sec
2023-04-02 20:06:44,462 		5376 of 10000 with 78.37% 	 Time used:  0.14 sec
2023-04-02 20:06:44,590 		5400 of 10000 with 78.39% 	 Time used:  0.13 sec
2023-04-02 20:06:44,777 		5424 of 10000 with 78.41% 	 Time used:  0.19 sec
2023-04-02 20:06:44,996 		5448 of 10000 with 78.41% 	 Time used:  0.22 sec
2023-04-02 20:06:45,157 		5472 of 10000 with 78.45% 	 Time used:  0.16 sec
2023-04-02 20:06:45,385 		5496 of 10000 with 78.38% 	 Time used:  0.23 sec
2023-04-02 20:06:45,524 		5520 of 10000 with 78.41% 	 Time used:  0.14 sec
2023-04-02 20:06:45,688 		5544 of 10000 with 78.39% 	 Time used:  0.16 sec
2023-04-02 20:06:45,845 		5568 of 10000 with 78.47% 	 Time used:  0.16 sec
2023-04-02 20:06:46,013 		5592 of 10000 with 78.47% 	 Time used:  0.17 sec
2023-04-02 20:06:46,197 		5616 of 10000 with 78.44% 	 Time used:  0.18 sec
2023-04-02 20:06:46,375 		5640 of 10000 with 78.44% 	 Time used:  0.18 sec
2023-04-02 20:06:46,552 		5664 of 10000 with 78.43% 	 Time used:  0.18 sec
2023-04-02 20:06:46,727 		5688 of 10000 with 78.41% 	 Time used:  0.17 sec
2023-04-02 20:06:46,894 		5712 of 10000 with 78.47% 	 Time used:  0.17 sec
2023-04-02 20:06:47,061 		5736 of 10000 with 78.43% 	 Time used:  0.17 sec
2023-04-02 20:06:47,202 		5760 of 10000 with 78.47% 	 Time used:  0.14 sec
2023-04-02 20:06:47,411 		5784 of 10000 with 78.53% 	 Time used:  0.21 sec
2023-04-02 20:06:47,602 		5808 of 10000 with 78.56% 	 Time used:  0.19 sec
2023-04-02 20:06:47,786 		5832 of 10000 with 78.53% 	 Time used:  0.18 sec
2023-04-02 20:06:47,951 		5856 of 10000 with 78.50% 	 Time used:  0.16 sec
2023-04-02 20:06:48,139 		5880 of 10000 with 78.47% 	 Time used:  0.19 sec
2023-04-02 20:06:48,302 		5904 of 10000 with 78.46% 	 Time used:  0.16 sec
2023-04-02 20:06:48,458 		5928 of 10000 with 78.44% 	 Time used:  0.16 sec
2023-04-02 20:06:48,635 		5952 of 10000 with 78.46% 	 Time used:  0.18 sec
2023-04-02 20:06:48,877 		5976 of 10000 with 78.51% 	 Time used:  0.24 sec
2023-04-02 20:06:49,098 		6000 of 10000 with 78.48% 	 Time used:  0.22 sec
2023-04-02 20:06:49,279 		6024 of 10000 with 78.50% 	 Time used:  0.18 sec
2023-04-02 20:06:49,456 		6048 of 10000 with 78.51% 	 Time used:  0.18 sec
2023-04-02 20:06:49,638 		6072 of 10000 with 78.49% 	 Time used:  0.18 sec
2023-04-02 20:06:49,857 		6096 of 10000 with 78.46% 	 Time used:  0.22 sec
2023-04-02 20:06:50,038 		6120 of 10000 with 78.50% 	 Time used:  0.18 sec
2023-04-02 20:06:50,203 		6144 of 10000 with 78.50% 	 Time used:  0.16 sec
2023-04-02 20:06:50,392 		6168 of 10000 with 78.44% 	 Time used:  0.19 sec
2023-04-02 20:06:50,605 		6192 of 10000 with 78.42% 	 Time used:  0.21 sec
2023-04-02 20:06:50,791 		6216 of 10000 with 78.47% 	 Time used:  0.18 sec
2023-04-02 20:06:51,022 		6240 of 10000 with 78.48% 	 Time used:  0.23 sec
2023-04-02 20:06:51,204 		6264 of 10000 with 78.51% 	 Time used:  0.18 sec
2023-04-02 20:06:51,435 		6288 of 10000 with 78.50% 	 Time used:  0.23 sec
2023-04-02 20:06:51,601 		6312 of 10000 with 78.55% 	 Time used:  0.17 sec
2023-04-02 20:06:51,801 		6336 of 10000 with 78.55% 	 Time used:  0.20 sec
2023-04-02 20:06:51,982 		6360 of 10000 with 78.52% 	 Time used:  0.18 sec
2023-04-02 20:06:52,151 		6384 of 10000 with 78.52% 	 Time used:  0.17 sec
2023-04-02 20:06:52,331 		6408 of 10000 with 78.48% 	 Time used:  0.18 sec
2023-04-02 20:06:52,526 		6432 of 10000 with 78.50% 	 Time used:  0.19 sec
2023-04-02 20:06:52,711 		6456 of 10000 with 78.52% 	 Time used:  0.18 sec
2023-04-02 20:06:52,902 		6480 of 10000 with 78.55% 	 Time used:  0.19 sec
2023-04-02 20:06:53,078 		6504 of 10000 with 78.57% 	 Time used:  0.17 sec
2023-04-02 20:06:53,253 		6528 of 10000 with 78.55% 	 Time used:  0.17 sec
2023-04-02 20:06:53,431 		6552 of 10000 with 78.50% 	 Time used:  0.18 sec
2023-04-02 20:06:53,594 		6576 of 10000 with 78.54% 	 Time used:  0.16 sec
2023-04-02 20:06:53,777 		6600 of 10000 with 78.56% 	 Time used:  0.18 sec
2023-04-02 20:06:53,952 		6624 of 10000 with 78.55% 	 Time used:  0.17 sec
2023-04-02 20:06:54,104 		6648 of 10000 with 78.55% 	 Time used:  0.15 sec
2023-04-02 20:06:54,346 		6672 of 10000 with 78.55% 	 Time used:  0.24 sec
2023-04-02 20:06:54,550 		6696 of 10000 with 78.55% 	 Time used:  0.20 sec
2023-04-02 20:06:54,735 		6720 of 10000 with 78.57% 	 Time used:  0.18 sec
2023-04-02 20:06:54,947 		6744 of 10000 with 78.48% 	 Time used:  0.21 sec
2023-04-02 20:06:55,134 		6768 of 10000 with 78.47% 	 Time used:  0.19 sec
2023-04-02 20:06:55,370 		6792 of 10000 with 78.49% 	 Time used:  0.23 sec
2023-04-02 20:06:55,588 		6816 of 10000 with 78.46% 	 Time used:  0.22 sec
2023-04-02 20:06:55,780 		6840 of 10000 with 78.48% 	 Time used:  0.19 sec
2023-04-02 20:06:55,981 		6864 of 10000 with 78.47% 	 Time used:  0.20 sec
2023-04-02 20:06:56,159 		6888 of 10000 with 78.46% 	 Time used:  0.18 sec
2023-04-02 20:06:56,335 		6912 of 10000 with 78.43% 	 Time used:  0.18 sec
2023-04-02 20:06:56,510 		6936 of 10000 with 78.47% 	 Time used:  0.17 sec
2023-04-02 20:06:56,701 		6960 of 10000 with 78.51% 	 Time used:  0.19 sec
2023-04-02 20:06:56,882 		6984 of 10000 with 78.45% 	 Time used:  0.18 sec
2023-04-02 20:06:57,044 		7008 of 10000 with 78.45% 	 Time used:  0.16 sec
2023-04-02 20:06:57,254 		7032 of 10000 with 78.48% 	 Time used:  0.21 sec
2023-04-02 20:06:57,440 		7056 of 10000 with 78.51% 	 Time used:  0.18 sec
2023-04-02 20:06:57,598 		7080 of 10000 with 78.47% 	 Time used:  0.16 sec
2023-04-02 20:06:57,774 		7104 of 10000 with 78.49% 	 Time used:  0.17 sec
2023-04-02 20:06:57,968 		7128 of 10000 with 78.54% 	 Time used:  0.19 sec
2023-04-02 20:06:58,166 		7152 of 10000 with 78.52% 	 Time used:  0.20 sec
2023-04-02 20:06:58,341 		7176 of 10000 with 78.51% 	 Time used:  0.17 sec
2023-04-02 20:06:58,537 		7200 of 10000 with 78.50% 	 Time used:  0.19 sec
2023-04-02 20:06:58,717 		7224 of 10000 with 78.50% 	 Time used:  0.18 sec
2023-04-02 20:06:58,888 		7248 of 10000 with 78.52% 	 Time used:  0.17 sec
2023-04-02 20:06:59,061 		7272 of 10000 with 78.58% 	 Time used:  0.17 sec
2023-04-02 20:06:59,289 		7296 of 10000 with 78.56% 	 Time used:  0.23 sec
2023-04-02 20:06:59,487 		7320 of 10000 with 78.61% 	 Time used:  0.20 sec
2023-04-02 20:06:59,657 		7344 of 10000 with 78.64% 	 Time used:  0.17 sec
2023-04-02 20:06:59,855 		7368 of 10000 with 78.62% 	 Time used:  0.20 sec
2023-04-02 20:07:00,027 		7392 of 10000 with 78.60% 	 Time used:  0.17 sec
2023-04-02 20:07:00,204 		7416 of 10000 with 78.60% 	 Time used:  0.18 sec
2023-04-02 20:07:00,383 		7440 of 10000 with 78.62% 	 Time used:  0.18 sec
2023-04-02 20:07:00,562 		7464 of 10000 with 78.63% 	 Time used:  0.18 sec
2023-04-02 20:07:00,740 		7488 of 10000 with 78.63% 	 Time used:  0.18 sec
2023-04-02 20:07:00,913 		7512 of 10000 with 78.65% 	 Time used:  0.17 sec
2023-04-02 20:07:01,106 		7536 of 10000 with 78.65% 	 Time used:  0.19 sec
2023-04-02 20:07:01,342 		7560 of 10000 with 78.64% 	 Time used:  0.24 sec
2023-04-02 20:07:01,570 		7584 of 10000 with 78.63% 	 Time used:  0.23 sec
2023-04-02 20:07:01,708 		7608 of 10000 with 78.60% 	 Time used:  0.14 sec
2023-04-02 20:07:02,006 		7632 of 10000 with 78.60% 	 Time used:  0.30 sec
2023-04-02 20:07:02,242 		7656 of 10000 with 78.63% 	 Time used:  0.23 sec
2023-04-02 20:07:02,472 		7680 of 10000 with 78.65% 	 Time used:  0.23 sec
2023-04-02 20:07:02,705 		7704 of 10000 with 78.67% 	 Time used:  0.23 sec
2023-04-02 20:07:02,890 		7728 of 10000 with 78.65% 	 Time used:  0.18 sec
2023-04-02 20:07:03,079 		7752 of 10000 with 78.66% 	 Time used:  0.19 sec
2023-04-02 20:07:03,257 		7776 of 10000 with 78.70% 	 Time used:  0.18 sec
2023-04-02 20:07:03,452 		7800 of 10000 with 78.73% 	 Time used:  0.19 sec
2023-04-02 20:07:03,690 		7824 of 10000 with 78.74% 	 Time used:  0.24 sec
2023-04-02 20:07:03,843 		7848 of 10000 with 78.75% 	 Time used:  0.15 sec
2023-04-02 20:07:03,987 		7872 of 10000 with 78.72% 	 Time used:  0.14 sec
2023-04-02 20:07:04,150 		7896 of 10000 with 78.75% 	 Time used:  0.16 sec
2023-04-02 20:07:04,320 		7920 of 10000 with 78.78% 	 Time used:  0.17 sec
2023-04-02 20:07:04,486 		7944 of 10000 with 78.78% 	 Time used:  0.17 sec
2023-04-02 20:07:04,717 		7968 of 10000 with 78.77% 	 Time used:  0.23 sec
2023-04-02 20:07:04,748 		7992 of 10000 with 78.79% 	 Time used:  0.03 sec
2023-04-02 20:07:04,886 		8016 of 10000 with 78.78% 	 Time used:  0.14 sec
2023-04-02 20:07:05,070 		8040 of 10000 with 78.76% 	 Time used:  0.18 sec
2023-04-02 20:07:05,265 		8064 of 10000 with 78.73% 	 Time used:  0.19 sec
2023-04-02 20:07:05,556 		8088 of 10000 with 78.76% 	 Time used:  0.29 sec
2023-04-02 20:07:05,783 		8112 of 10000 with 78.75% 	 Time used:  0.23 sec
2023-04-02 20:07:05,952 		8136 of 10000 with 78.72% 	 Time used:  0.17 sec
2023-04-02 20:07:06,172 		8160 of 10000 with 78.71% 	 Time used:  0.22 sec
2023-04-02 20:07:06,377 		8184 of 10000 with 78.71% 	 Time used:  0.20 sec
2023-04-02 20:07:06,626 		8208 of 10000 with 78.73% 	 Time used:  0.25 sec
2023-04-02 20:07:06,712 		8232 of 10000 with 78.74% 	 Time used:  0.09 sec
2023-04-02 20:07:06,869 		8256 of 10000 with 78.73% 	 Time used:  0.15 sec
2023-04-02 20:07:07,037 		8280 of 10000 with 78.76% 	 Time used:  0.16 sec
2023-04-02 20:07:07,174 		8304 of 10000 with 78.76% 	 Time used:  0.14 sec
2023-04-02 20:07:07,358 		8328 of 10000 with 78.73% 	 Time used:  0.18 sec
2023-04-02 20:07:07,520 		8352 of 10000 with 78.72% 	 Time used:  0.16 sec
2023-04-02 20:07:07,585 		8376 of 10000 with 78.75% 	 Time used:  0.06 sec
2023-04-02 20:07:07,619 		8400 of 10000 with 78.77% 	 Time used:  0.03 sec
2023-04-02 20:07:07,652 		8424 of 10000 with 78.79% 	 Time used:  0.03 sec
2023-04-02 20:07:07,686 		8448 of 10000 with 78.75% 	 Time used:  0.03 sec
2023-04-02 20:07:07,724 		8472 of 10000 with 78.75% 	 Time used:  0.04 sec
2023-04-02 20:07:07,757 		8496 of 10000 with 78.79% 	 Time used:  0.03 sec
2023-04-02 20:07:07,791 		8520 of 10000 with 78.81% 	 Time used:  0.03 sec
2023-04-02 20:07:07,824 		8544 of 10000 with 78.79% 	 Time used:  0.03 sec
2023-04-02 20:07:07,857 		8568 of 10000 with 78.80% 	 Time used:  0.03 sec
2023-04-02 20:07:07,890 		8592 of 10000 with 78.82% 	 Time used:  0.03 sec
2023-04-02 20:07:07,983 		8616 of 10000 with 78.83% 	 Time used:  0.09 sec
2023-04-02 20:07:08,017 		8640 of 10000 with 78.85% 	 Time used:  0.03 sec
2023-04-02 20:07:08,051 		8664 of 10000 with 78.84% 	 Time used:  0.03 sec
2023-04-02 20:07:08,084 		8688 of 10000 with 78.84% 	 Time used:  0.03 sec
2023-04-02 20:07:08,117 		8712 of 10000 with 78.85% 	 Time used:  0.03 sec
2023-04-02 20:07:08,151 		8736 of 10000 with 78.87% 	 Time used:  0.03 sec
2023-04-02 20:07:08,184 		8760 of 10000 with 78.87% 	 Time used:  0.03 sec
2023-04-02 20:07:08,217 		8784 of 10000 with 78.88% 	 Time used:  0.03 sec
2023-04-02 20:07:08,250 		8808 of 10000 with 78.87% 	 Time used:  0.03 sec
2023-04-02 20:07:08,284 		8832 of 10000 with 78.89% 	 Time used:  0.03 sec
2023-04-02 20:07:08,321 		8856 of 10000 with 78.88% 	 Time used:  0.04 sec
2023-04-02 20:07:08,354 		8880 of 10000 with 78.87% 	 Time used:  0.03 sec
2023-04-02 20:07:08,387 		8904 of 10000 with 78.89% 	 Time used:  0.03 sec
2023-04-02 20:07:08,420 		8928 of 10000 with 78.91% 	 Time used:  0.03 sec
2023-04-02 20:07:08,453 		8952 of 10000 with 78.94% 	 Time used:  0.03 sec
2023-04-02 20:07:08,487 		8976 of 10000 with 78.90% 	 Time used:  0.03 sec
2023-04-02 20:07:08,520 		9000 of 10000 with 78.94% 	 Time used:  0.03 sec
2023-04-02 20:07:08,553 		9024 of 10000 with 78.93% 	 Time used:  0.03 sec
2023-04-02 20:07:08,587 		9048 of 10000 with 78.93% 	 Time used:  0.03 sec
2023-04-02 20:07:08,620 		9072 of 10000 with 78.91% 	 Time used:  0.03 sec
2023-04-02 20:07:08,653 		9096 of 10000 with 78.90% 	 Time used:  0.03 sec
2023-04-02 20:07:08,686 		9120 of 10000 with 78.90% 	 Time used:  0.03 sec
2023-04-02 20:07:08,720 		9144 of 10000 with 78.89% 	 Time used:  0.03 sec
2023-04-02 20:07:08,753 		9168 of 10000 with 78.92% 	 Time used:  0.03 sec
2023-04-02 20:07:08,794 		9192 of 10000 with 78.93% 	 Time used:  0.04 sec
2023-04-02 20:07:08,983 		9216 of 10000 with 78.94% 	 Time used:  0.19 sec
2023-04-02 20:07:09,148 		9240 of 10000 with 78.93% 	 Time used:  0.16 sec
2023-04-02 20:07:09,359 		9264 of 10000 with 78.94% 	 Time used:  0.21 sec
2023-04-02 20:07:09,568 		9288 of 10000 with 78.95% 	 Time used:  0.21 sec
2023-04-02 20:07:09,745 		9312 of 10000 with 78.93% 	 Time used:  0.18 sec
2023-04-02 20:07:09,914 		9336 of 10000 with 78.92% 	 Time used:  0.17 sec
2023-04-02 20:07:10,101 		9360 of 10000 with 78.91% 	 Time used:  0.19 sec
2023-04-02 20:07:10,280 		9384 of 10000 with 78.90% 	 Time used:  0.18 sec
2023-04-02 20:07:10,455 		9408 of 10000 with 78.89% 	 Time used:  0.17 sec
2023-04-02 20:07:10,611 		9432 of 10000 with 78.89% 	 Time used:  0.16 sec
2023-04-02 20:07:10,777 		9456 of 10000 with 78.86% 	 Time used:  0.16 sec
2023-04-02 20:07:10,931 		9480 of 10000 with 78.87% 	 Time used:  0.15 sec
2023-04-02 20:07:11,097 		9504 of 10000 with 78.88% 	 Time used:  0.17 sec
2023-04-02 20:07:11,279 		9528 of 10000 with 78.89% 	 Time used:  0.18 sec
2023-04-02 20:07:11,512 		9552 of 10000 with 78.86% 	 Time used:  0.23 sec
2023-04-02 20:07:11,703 		9576 of 10000 with 78.86% 	 Time used:  0.19 sec
2023-04-02 20:07:11,896 		9600 of 10000 with 78.85% 	 Time used:  0.19 sec
2023-04-02 20:07:12,136 		9624 of 10000 with 78.88% 	 Time used:  0.24 sec
2023-04-02 20:07:12,319 		9648 of 10000 with 78.89% 	 Time used:  0.18 sec
2023-04-02 20:07:12,499 		9672 of 10000 with 78.90% 	 Time used:  0.18 sec
2023-04-02 20:07:12,687 		9696 of 10000 with 78.89% 	 Time used:  0.19 sec
2023-04-02 20:07:12,934 		9720 of 10000 with 78.89% 	 Time used:  0.25 sec
2023-04-02 20:07:13,090 		9744 of 10000 with 78.88% 	 Time used:  0.16 sec
2023-04-02 20:07:13,253 		9768 of 10000 with 78.84% 	 Time used:  0.16 sec
2023-04-02 20:07:13,436 		9792 of 10000 with 78.83% 	 Time used:  0.18 sec
2023-04-02 20:07:13,629 		9816 of 10000 with 78.84% 	 Time used:  0.19 sec
2023-04-02 20:07:13,812 		9840 of 10000 with 78.85% 	 Time used:  0.18 sec
2023-04-02 20:07:14,021 		9864 of 10000 with 78.84% 	 Time used:  0.21 sec
2023-04-02 20:07:14,255 		9888 of 10000 with 78.86% 	 Time used:  0.23 sec
2023-04-02 20:07:14,403 		9912 of 10000 with 78.89% 	 Time used:  0.15 sec
2023-04-02 20:07:14,617 		9936 of 10000 with 78.87% 	 Time used:  0.21 sec
2023-04-02 20:07:14,818 		9960 of 10000 with 78.89% 	 Time used:  0.20 sec
2023-04-02 20:07:15,032 		9984 of 10000 with 78.85% 	 Time used:  0.21 sec
2023-04-02 20:07:15,255 		10000 of 10000 with 78.82% 	 Time used:  0.22 sec
2023-04-02 20:07:15,256 
```
