## Supplementary material for "Competitive performance and superior noise robustness of a non-negative deep convolutional spiking network": Source Code: log_2023_04_02_22_12_52_100.0.txt

```
2023-04-02 22:12:52,802 Config(network_structure=Network(layer_type=['BP SBS NNMF', 'Average POOLING', 'BP SBS NNMF', 'Average POOLING', 'BP SBS NNMF', 'BP SBS NNMF'], forward_neuron_numbers=[[1, 32], [32, 32], [32, 64], [64, 64], [64, 96], [96, 10]], forward_kernel_size=[[5, 5], [2, 2], [5, 5], [2, 2], [3, 3], [1, 1]], strides=[[1, 1], [2, 2], [1, 1], [2, 2], [1, 1], [1, 1]], dilation=[], padding=[], number_of_output_neurons=10), learning_parameters=LearningParameters(learning_active=False, loss_mode=0, loss_coeffs_mse=0.5, loss_coeffs_kldiv=1.0, optimizer_name='Adam', learning_rate_gamma_w=0.01, learning_rate_threshold_w=0.001, lr_schedule_name='ReduceLROnPlateau', lr_scheduler_use_performance=False, lr_scheduler_factor_w=0.75, lr_scheduler_patience_w=-1, lr_scheduler_tau_w=10, number_of_batches_for_one_update=20, overload_path='Previous', weight_noise_range=[], eps_xy_intitial=1.0, disable_scale_grade=False, kepp_last_grad_scale=True, sbs_skip_gradient_calculation=[], adapt_learning_rate_after_minibatch=False, w_trainable=[True, True, True, True, True, True], supervised_cluster=False), augmentation=Augmentation(crop_width_in_pixel=2, flip_p=0.5, jitter_brightness=0.5, jitter_contrast=0.1, jitter_saturation=0.1, jitter_hue=0.15), image_statistics=ImageStatistics(mean=[], the_size=[]), approximation_setting=ApproximationSetting(approximation_enable=[], number_of_trunc_bits=[], number_of_frac_bits=[]), extract_noisy_pictures=False, simulation_id=0, stage_id=0, batch_size=24, data_mode='MNIST', data_path='./DATA_MNIST_CON_AWGN/', epoch_id=0, epoch_id_max=100, number_of_cpu_processes=32, enable_cpu_thread_balacing=False, weight_path='Parameters', log_path='Log', number_of_spikes=[100, 0, 100, 0, 100, 100], cooldown_after_number_of_spikes=-1, reduction_cooldown=25.0, epsilon_0=1.0, forgetting_offset=0.0, force_forward_h_dynamic_on_cpu=True, spike_full_layer_input_distribution=[True])
2023-04-02 22:12:52,802 Number of spikes: [100, 0, 100, 0, 100, 100]
2023-04-02 22:12:52,802 Cooldown after spikes: -1
2023-04-02 22:12:52,802 Reduction cooldown: 25.0
2023-04-02 22:12:52,802 
2023-04-02 22:12:52,802 Epsilon 0: 1.0
2023-04-02 22:12:52,802 Batch size: 24
2023-04-02 22:12:52,802 Data mode: MNIST
2023-04-02 22:12:52,802 
2023-04-02 22:12:52,802 *** Config loaded.
2023-04-02 22:12:52,802 
2023-04-02 22:12:53,252 Using cuda:0 device
2023-04-02 22:12:53,372 *** Data loaded.
2023-04-02 22:12:53,372 
2023-04-02 22:12:53,372 Layer ID: 0
2023-04-02 22:12:53,372 Layer type: BP SBS NNMF
2023-04-02 22:12:53,372 Input channels: 1
2023-04-02 22:12:53,372 Output channels: 32
2023-04-02 22:12:53,372 Kernel size: [5, 5]
2023-04-02 22:12:53,372 Stride: [1, 1]
2023-04-02 22:12:53,372 Dilation: [1, 1]
2023-04-02 22:12:53,372 Padding: [0, 0]
2023-04-02 22:12:53,372 W trainable?: True
2023-04-02 22:12:53,372 Layer: 0 -> NNMF Layer (SbS BP) with 100 iterations 
2023-04-02 22:12:54,153 
2023-04-02 22:12:54,153 Layer ID: 1
2023-04-02 22:12:54,153 Layer type: Average POOLING
2023-04-02 22:12:54,153 Input channels: 32
2023-04-02 22:12:54,154 Output channels: 32
2023-04-02 22:12:54,154 Kernel size: [2, 2]
2023-04-02 22:12:54,154 Stride: [2, 2]
2023-04-02 22:12:54,154 Dilation: [1, 1]
2023-04-02 22:12:54,154 Padding: [0, 0]
2023-04-02 22:12:54,154 W trainable?: True
2023-04-02 22:12:54,154 Layer: 1 -> AVERAGE POOLING Layer
2023-04-02 22:12:54,154 
2023-04-02 22:12:54,154 Layer ID: 2
2023-04-02 22:12:54,154 Layer type: BP SBS NNMF
2023-04-02 22:12:54,154 Input channels: 32
2023-04-02 22:12:54,154 Output channels: 64
2023-04-02 22:12:54,154 Kernel size: [5, 5]
2023-04-02 22:12:54,154 Stride: [1, 1]
2023-04-02 22:12:54,154 Dilation: [1, 1]
2023-04-02 22:12:54,154 Padding: [0, 0]
2023-04-02 22:12:54,154 W trainable?: True
2023-04-02 22:12:54,154 Layer: 2 -> NNMF Layer (SbS BP) with 100 iterations 
2023-04-02 22:12:54,154 
2023-04-02 22:12:54,154 Layer ID: 3
2023-04-02 22:12:54,154 Layer type: Average POOLING
2023-04-02 22:12:54,154 Input channels: 64
2023-04-02 22:12:54,154 Output channels: 64
2023-04-02 22:12:54,154 Kernel size: [2, 2]
2023-04-02 22:12:54,154 Stride: [2, 2]
2023-04-02 22:12:54,154 Dilation: [1, 1]
2023-04-02 22:12:54,154 Padding: [0, 0]
2023-04-02 22:12:54,154 W trainable?: True
2023-04-02 22:12:54,154 Layer: 3 -> AVERAGE POOLING Layer
2023-04-02 22:12:54,155 
2023-04-02 22:12:54,155 Layer ID: 4
2023-04-02 22:12:54,155 Layer type: BP SBS NNMF
2023-04-02 22:12:54,155 Input channels: 64
2023-04-02 22:12:54,155 Output channels: 96
2023-04-02 22:12:54,155 Kernel size: [3, 3]
2023-04-02 22:12:54,155 Stride: [1, 1]
2023-04-02 22:12:54,155 Dilation: [1, 1]
2023-04-02 22:12:54,155 Padding: [0, 0]
2023-04-02 22:12:54,155 W trainable?: True
2023-04-02 22:12:54,155 Layer: 4 -> NNMF Layer (SbS BP) with 100 iterations 
2023-04-02 22:12:54,155 
2023-04-02 22:12:54,155 Layer ID: 5
2023-04-02 22:12:54,155 Layer type: BP SBS NNMF
2023-04-02 22:12:54,155 Input channels: 96
2023-04-02 22:12:54,155 Output channels: 10
2023-04-02 22:12:54,155 Kernel size: [1, 1]
2023-04-02 22:12:54,155 Stride: [1, 1]
2023-04-02 22:12:54,155 Dilation: [1, 1]
2023-04-02 22:12:54,155 Padding: [0, 0]
2023-04-02 22:12:54,155 W trainable?: True
2023-04-02 22:12:54,155 Layer: 5 -> NNMF Layer (SbS BP) with 100 iterations 
2023-04-02 22:12:54,155 
2023-04-02 22:12:54,155 Number of parameters found to optimize: 4
2023-04-02 22:12:54,155 Using optimizer: Adam
2023-04-02 22:12:54,155 Using lr scheduler for optimizer 0: ReduceLROnPlateau
2023-04-02 22:12:54,155 *** Network generated.
2023-04-02 22:12:54,158 Weights file used for layer 0 : Previous/Weight_L0_S99_100.0.npy
2023-04-02 22:12:54,159 Weights file used for layer 2 : Previous/Weight_L2_S99_100.0.npy
2023-04-02 22:12:54,160 Weights file used for layer 4 : Previous/Weight_L4_S99_100.0.npy
2023-04-02 22:12:54,161 Weights file used for layer 5 : Previous/Weight_L5_S99_100.0.npy
2023-04-02 22:12:54,161 
2023-04-02 22:12:54,161 
2023-04-02 22:12:54,161 Testing:
2023-04-02 22:12:54,360 		24 of 10000 with 70.83% 	 Time used:  0.20 sec
2023-04-02 22:12:54,520 		48 of 10000 with 62.50% 	 Time used:  0.16 sec
2023-04-02 22:12:54,673 		72 of 10000 with 61.11% 	 Time used:  0.15 sec
2023-04-02 22:12:54,826 		96 of 10000 with 62.50% 	 Time used:  0.15 sec
2023-04-02 22:12:54,979 		120 of 10000 with 64.17% 	 Time used:  0.15 sec
2023-04-02 22:12:55,131 		144 of 10000 with 65.28% 	 Time used:  0.15 sec
2023-04-02 22:12:55,284 		168 of 10000 with 64.88% 	 Time used:  0.15 sec
2023-04-02 22:12:55,437 		192 of 10000 with 66.67% 	 Time used:  0.15 sec
2023-04-02 22:12:55,590 		216 of 10000 with 67.13% 	 Time used:  0.15 sec
2023-04-02 22:12:55,742 		240 of 10000 with 66.25% 	 Time used:  0.15 sec
2023-04-02 22:12:55,895 		264 of 10000 with 65.53% 	 Time used:  0.15 sec
2023-04-02 22:12:56,048 		288 of 10000 with 64.24% 	 Time used:  0.15 sec
2023-04-02 22:12:56,200 		312 of 10000 with 63.14% 	 Time used:  0.15 sec
2023-04-02 22:12:56,353 		336 of 10000 with 64.29% 	 Time used:  0.15 sec
2023-04-02 22:12:56,506 		360 of 10000 with 63.33% 	 Time used:  0.15 sec
2023-04-02 22:12:56,659 		384 of 10000 with 62.50% 	 Time used:  0.15 sec
2023-04-02 22:12:56,812 		408 of 10000 with 61.76% 	 Time used:  0.15 sec
2023-04-02 22:12:56,964 		432 of 10000 with 61.81% 	 Time used:  0.15 sec
2023-04-02 22:12:57,117 		456 of 10000 with 62.06% 	 Time used:  0.15 sec
2023-04-02 22:12:57,270 		480 of 10000 with 62.92% 	 Time used:  0.15 sec
2023-04-02 22:12:57,422 		504 of 10000 with 62.90% 	 Time used:  0.15 sec
2023-04-02 22:12:57,575 		528 of 10000 with 62.50% 	 Time used:  0.15 sec
2023-04-02 22:12:57,728 		552 of 10000 with 62.68% 	 Time used:  0.15 sec
2023-04-02 22:12:57,881 		576 of 10000 with 62.85% 	 Time used:  0.15 sec
2023-04-02 22:12:58,033 		600 of 10000 with 63.17% 	 Time used:  0.15 sec
2023-04-02 22:12:58,186 		624 of 10000 with 63.14% 	 Time used:  0.15 sec
2023-04-02 22:12:58,339 		648 of 10000 with 63.27% 	 Time used:  0.15 sec
2023-04-02 22:12:58,492 		672 of 10000 with 63.10% 	 Time used:  0.15 sec
2023-04-02 22:12:58,645 		696 of 10000 with 62.93% 	 Time used:  0.15 sec
2023-04-02 22:12:58,797 		720 of 10000 with 63.06% 	 Time used:  0.15 sec
2023-04-02 22:12:58,950 		744 of 10000 with 63.44% 	 Time used:  0.15 sec
2023-04-02 22:12:59,103 		768 of 10000 with 63.28% 	 Time used:  0.15 sec
2023-04-02 22:12:59,256 		792 of 10000 with 62.88% 	 Time used:  0.15 sec
2023-04-02 22:12:59,409 		816 of 10000 with 62.75% 	 Time used:  0.15 sec
2023-04-02 22:12:59,562 		840 of 10000 with 62.98% 	 Time used:  0.15 sec
2023-04-02 22:12:59,714 		864 of 10000 with 62.85% 	 Time used:  0.15 sec
2023-04-02 22:12:59,867 		888 of 10000 with 62.95% 	 Time used:  0.15 sec
2023-04-02 22:13:00,020 		912 of 10000 with 62.72% 	 Time used:  0.15 sec
2023-04-02 22:13:00,173 		936 of 10000 with 63.03% 	 Time used:  0.15 sec
2023-04-02 22:13:00,325 		960 of 10000 with 63.44% 	 Time used:  0.15 sec
2023-04-02 22:13:00,478 		984 of 10000 with 63.52% 	 Time used:  0.15 sec
2023-04-02 22:13:00,631 		1008 of 10000 with 63.59% 	 Time used:  0.15 sec
2023-04-02 22:13:00,784 		1032 of 10000 with 63.66% 	 Time used:  0.15 sec
2023-04-02 22:13:00,937 		1056 of 10000 with 63.83% 	 Time used:  0.15 sec
2023-04-02 22:13:01,089 		1080 of 10000 with 63.98% 	 Time used:  0.15 sec
2023-04-02 22:13:01,242 		1104 of 10000 with 63.95% 	 Time used:  0.15 sec
2023-04-02 22:13:01,395 		1128 of 10000 with 64.01% 	 Time used:  0.15 sec
2023-04-02 22:13:01,548 		1152 of 10000 with 64.15% 	 Time used:  0.15 sec
2023-04-02 22:13:01,701 		1176 of 10000 with 64.46% 	 Time used:  0.15 sec
2023-04-02 22:13:01,855 		1200 of 10000 with 64.75% 	 Time used:  0.15 sec
2023-04-02 22:13:02,007 		1224 of 10000 with 65.11% 	 Time used:  0.15 sec
2023-04-02 22:13:02,160 		1248 of 10000 with 65.06% 	 Time used:  0.15 sec
2023-04-02 22:13:02,313 		1272 of 10000 with 64.86% 	 Time used:  0.15 sec
2023-04-02 22:13:02,466 		1296 of 10000 with 65.12% 	 Time used:  0.15 sec
2023-04-02 22:13:02,619 		1320 of 10000 with 65.08% 	 Time used:  0.15 sec
2023-04-02 22:13:02,772 		1344 of 10000 with 65.40% 	 Time used:  0.15 sec
2023-04-02 22:13:02,925 		1368 of 10000 with 65.35% 	 Time used:  0.15 sec
2023-04-02 22:13:03,078 		1392 of 10000 with 65.37% 	 Time used:  0.15 sec
2023-04-02 22:13:03,231 		1416 of 10000 with 65.25% 	 Time used:  0.15 sec
2023-04-02 22:13:03,384 		1440 of 10000 with 65.28% 	 Time used:  0.15 sec
2023-04-02 22:13:03,537 		1464 of 10000 with 65.37% 	 Time used:  0.15 sec
2023-04-02 22:13:03,690 		1488 of 10000 with 65.12% 	 Time used:  0.15 sec
2023-04-02 22:13:03,843 		1512 of 10000 with 65.08% 	 Time used:  0.15 sec
2023-04-02 22:13:03,995 		1536 of 10000 with 64.97% 	 Time used:  0.15 sec
2023-04-02 22:13:04,148 		1560 of 10000 with 64.94% 	 Time used:  0.15 sec
2023-04-02 22:13:04,301 		1584 of 10000 with 64.77% 	 Time used:  0.15 sec
2023-04-02 22:13:04,454 		1608 of 10000 with 64.99% 	 Time used:  0.15 sec
2023-04-02 22:13:04,607 		1632 of 10000 with 65.07% 	 Time used:  0.15 sec
2023-04-02 22:13:04,760 		1656 of 10000 with 65.04% 	 Time used:  0.15 sec
2023-04-02 22:13:04,913 		1680 of 10000 with 65.18% 	 Time used:  0.15 sec
2023-04-02 22:13:05,066 		1704 of 10000 with 65.32% 	 Time used:  0.15 sec
2023-04-02 22:13:05,218 		1728 of 10000 with 65.10% 	 Time used:  0.15 sec
2023-04-02 22:13:05,371 		1752 of 10000 with 65.18% 	 Time used:  0.15 sec
2023-04-02 22:13:05,524 		1776 of 10000 with 65.03% 	 Time used:  0.15 sec
2023-04-02 22:13:05,677 		1800 of 10000 with 65.06% 	 Time used:  0.15 sec
2023-04-02 22:13:05,830 		1824 of 10000 with 65.24% 	 Time used:  0.15 sec
2023-04-02 22:13:05,983 		1848 of 10000 with 65.21% 	 Time used:  0.15 sec
2023-04-02 22:13:06,136 		1872 of 10000 with 65.17% 	 Time used:  0.15 sec
2023-04-02 22:13:06,289 		1896 of 10000 with 65.19% 	 Time used:  0.15 sec
2023-04-02 22:13:06,442 		1920 of 10000 with 65.16% 	 Time used:  0.15 sec
2023-04-02 22:13:06,594 		1944 of 10000 with 64.97% 	 Time used:  0.15 sec
2023-04-02 22:13:06,747 		1968 of 10000 with 64.84% 	 Time used:  0.15 sec
2023-04-02 22:13:06,900 		1992 of 10000 with 64.86% 	 Time used:  0.15 sec
2023-04-02 22:13:07,053 		2016 of 10000 with 64.93% 	 Time used:  0.15 sec
2023-04-02 22:13:07,206 		2040 of 10000 with 64.95% 	 Time used:  0.15 sec
2023-04-02 22:13:07,359 		2064 of 10000 with 64.97% 	 Time used:  0.15 sec
2023-04-02 22:13:07,512 		2088 of 10000 with 65.09% 	 Time used:  0.15 sec
2023-04-02 22:13:07,665 		2112 of 10000 with 64.87% 	 Time used:  0.15 sec
2023-04-02 22:13:07,818 		2136 of 10000 with 64.93% 	 Time used:  0.15 sec
2023-04-02 22:13:07,970 		2160 of 10000 with 64.91% 	 Time used:  0.15 sec
2023-04-02 22:13:08,123 		2184 of 10000 with 64.97% 	 Time used:  0.15 sec
2023-04-02 22:13:08,276 		2208 of 10000 with 65.08% 	 Time used:  0.15 sec
2023-04-02 22:13:08,429 		2232 of 10000 with 65.01% 	 Time used:  0.15 sec
2023-04-02 22:13:08,582 		2256 of 10000 with 64.80% 	 Time used:  0.15 sec
2023-04-02 22:13:08,735 		2280 of 10000 with 64.78% 	 Time used:  0.15 sec
2023-04-02 22:13:08,888 		2304 of 10000 with 64.76% 	 Time used:  0.15 sec
2023-04-02 22:13:09,041 		2328 of 10000 with 64.65% 	 Time used:  0.15 sec
2023-04-02 22:13:09,193 		2352 of 10000 with 64.75% 	 Time used:  0.15 sec
2023-04-02 22:13:09,346 		2376 of 10000 with 64.86% 	 Time used:  0.15 sec
2023-04-02 22:13:09,499 		2400 of 10000 with 64.79% 	 Time used:  0.15 sec
2023-04-02 22:13:09,652 		2424 of 10000 with 64.77% 	 Time used:  0.15 sec
2023-04-02 22:13:09,805 		2448 of 10000 with 64.71% 	 Time used:  0.15 sec
2023-04-02 22:13:09,958 		2472 of 10000 with 64.72% 	 Time used:  0.15 sec
2023-04-02 22:13:10,111 		2496 of 10000 with 64.62% 	 Time used:  0.15 sec
2023-04-02 22:13:10,264 		2520 of 10000 with 64.48% 	 Time used:  0.15 sec
2023-04-02 22:13:10,416 		2544 of 10000 with 64.54% 	 Time used:  0.15 sec
2023-04-02 22:13:10,569 		2568 of 10000 with 64.45% 	 Time used:  0.15 sec
2023-04-02 22:13:10,722 		2592 of 10000 with 64.51% 	 Time used:  0.15 sec
2023-04-02 22:13:10,875 		2616 of 10000 with 64.49% 	 Time used:  0.15 sec
2023-04-02 22:13:11,028 		2640 of 10000 with 64.55% 	 Time used:  0.15 sec
2023-04-02 22:13:11,181 		2664 of 10000 with 64.64% 	 Time used:  0.15 sec
2023-04-02 22:13:11,333 		2688 of 10000 with 64.51% 	 Time used:  0.15 sec
2023-04-02 22:13:11,486 		2712 of 10000 with 64.49% 	 Time used:  0.15 sec
2023-04-02 22:13:11,639 		2736 of 10000 with 64.44% 	 Time used:  0.15 sec
2023-04-02 22:13:11,792 		2760 of 10000 with 64.46% 	 Time used:  0.15 sec
2023-04-02 22:13:11,945 		2784 of 10000 with 64.40% 	 Time used:  0.15 sec
2023-04-02 22:13:12,098 		2808 of 10000 with 64.35% 	 Time used:  0.15 sec
2023-04-02 22:13:12,251 		2832 of 10000 with 64.37% 	 Time used:  0.15 sec
2023-04-02 22:13:12,404 		2856 of 10000 with 64.36% 	 Time used:  0.15 sec
2023-04-02 22:13:12,557 		2880 of 10000 with 64.44% 	 Time used:  0.15 sec
2023-04-02 22:13:12,709 		2904 of 10000 with 64.39% 	 Time used:  0.15 sec
2023-04-02 22:13:12,862 		2928 of 10000 with 64.45% 	 Time used:  0.15 sec
2023-04-02 22:13:13,015 		2952 of 10000 with 64.46% 	 Time used:  0.15 sec
2023-04-02 22:13:13,168 		2976 of 10000 with 64.42% 	 Time used:  0.15 sec
2023-04-02 22:13:13,321 		3000 of 10000 with 64.40% 	 Time used:  0.15 sec
2023-04-02 22:13:13,474 		3024 of 10000 with 64.55% 	 Time used:  0.15 sec
2023-04-02 22:13:13,627 		3048 of 10000 with 64.50% 	 Time used:  0.15 sec
2023-04-02 22:13:13,780 		3072 of 10000 with 64.55% 	 Time used:  0.15 sec
2023-04-02 22:13:13,932 		3096 of 10000 with 64.53% 	 Time used:  0.15 sec
2023-04-02 22:13:14,085 		3120 of 10000 with 64.49% 	 Time used:  0.15 sec
2023-04-02 22:13:14,238 		3144 of 10000 with 64.44% 	 Time used:  0.15 sec
2023-04-02 22:13:14,391 		3168 of 10000 with 64.46% 	 Time used:  0.15 sec
2023-04-02 22:13:14,544 		3192 of 10000 with 64.47% 	 Time used:  0.15 sec
2023-04-02 22:13:14,697 		3216 of 10000 with 64.43% 	 Time used:  0.15 sec
2023-04-02 22:13:14,850 		3240 of 10000 with 64.35% 	 Time used:  0.15 sec
2023-04-02 22:13:15,002 		3264 of 10000 with 64.40% 	 Time used:  0.15 sec
2023-04-02 22:13:15,155 		3288 of 10000 with 64.39% 	 Time used:  0.15 sec
2023-04-02 22:13:15,308 		3312 of 10000 with 64.34% 	 Time used:  0.15 sec
2023-04-02 22:13:15,461 		3336 of 10000 with 64.39% 	 Time used:  0.15 sec
2023-04-02 22:13:15,614 		3360 of 10000 with 64.43% 	 Time used:  0.15 sec
2023-04-02 22:13:15,767 		3384 of 10000 with 64.39% 	 Time used:  0.15 sec
2023-04-02 22:13:15,920 		3408 of 10000 with 64.50% 	 Time used:  0.15 sec
2023-04-02 22:13:16,073 		3432 of 10000 with 64.51% 	 Time used:  0.15 sec
2023-04-02 22:13:16,225 		3456 of 10000 with 64.67% 	 Time used:  0.15 sec
2023-04-02 22:13:16,378 		3480 of 10000 with 64.71% 	 Time used:  0.15 sec
2023-04-02 22:13:16,531 		3504 of 10000 with 64.64% 	 Time used:  0.15 sec
2023-04-02 22:13:16,684 		3528 of 10000 with 64.68% 	 Time used:  0.15 sec
2023-04-02 22:13:16,837 		3552 of 10000 with 64.78% 	 Time used:  0.15 sec
2023-04-02 22:13:16,990 		3576 of 10000 with 64.85% 	 Time used:  0.15 sec
2023-04-02 22:13:17,143 		3600 of 10000 with 64.78% 	 Time used:  0.15 sec
2023-04-02 22:13:17,296 		3624 of 10000 with 64.82% 	 Time used:  0.15 sec
2023-04-02 22:13:17,448 		3648 of 10000 with 64.80% 	 Time used:  0.15 sec
2023-04-02 22:13:17,601 		3672 of 10000 with 64.73% 	 Time used:  0.15 sec
2023-04-02 22:13:17,754 		3696 of 10000 with 64.75% 	 Time used:  0.15 sec
2023-04-02 22:13:17,907 		3720 of 10000 with 64.68% 	 Time used:  0.15 sec
2023-04-02 22:13:18,060 		3744 of 10000 with 64.72% 	 Time used:  0.15 sec
2023-04-02 22:13:18,213 		3768 of 10000 with 64.73% 	 Time used:  0.15 sec
2023-04-02 22:13:18,366 		3792 of 10000 with 64.74% 	 Time used:  0.15 sec
2023-04-02 22:13:18,519 		3816 of 10000 with 64.75% 	 Time used:  0.15 sec
2023-04-02 22:13:18,672 		3840 of 10000 with 64.74% 	 Time used:  0.15 sec
2023-04-02 22:13:18,825 		3864 of 10000 with 64.73% 	 Time used:  0.15 sec
2023-04-02 22:13:18,977 		3888 of 10000 with 64.76% 	 Time used:  0.15 sec
2023-04-02 22:13:19,130 		3912 of 10000 with 64.83% 	 Time used:  0.15 sec
2023-04-02 22:13:19,283 		3936 of 10000 with 64.74% 	 Time used:  0.15 sec
2023-04-02 22:13:19,436 		3960 of 10000 with 64.77% 	 Time used:  0.15 sec
2023-04-02 22:13:19,589 		3984 of 10000 with 64.83% 	 Time used:  0.15 sec
2023-04-02 22:13:19,742 		4008 of 10000 with 64.82% 	 Time used:  0.15 sec
2023-04-02 22:13:19,895 		4032 of 10000 with 64.81% 	 Time used:  0.15 sec
2023-04-02 22:13:20,048 		4056 of 10000 with 64.92% 	 Time used:  0.15 sec
2023-04-02 22:13:20,201 		4080 of 10000 with 64.90% 	 Time used:  0.15 sec
2023-04-02 22:13:20,353 		4104 of 10000 with 64.86% 	 Time used:  0.15 sec
2023-04-02 22:13:20,506 		4128 of 10000 with 64.92% 	 Time used:  0.15 sec
2023-04-02 22:13:20,659 		4152 of 10000 with 64.86% 	 Time used:  0.15 sec
2023-04-02 22:13:20,812 		4176 of 10000 with 64.85% 	 Time used:  0.15 sec
2023-04-02 22:13:20,965 		4200 of 10000 with 64.81% 	 Time used:  0.15 sec
2023-04-02 22:13:21,118 		4224 of 10000 with 64.91% 	 Time used:  0.15 sec
2023-04-02 22:13:21,271 		4248 of 10000 with 64.95% 	 Time used:  0.15 sec
2023-04-02 22:13:21,423 		4272 of 10000 with 64.98% 	 Time used:  0.15 sec
2023-04-02 22:13:21,576 		4296 of 10000 with 65.01% 	 Time used:  0.15 sec
2023-04-02 22:13:21,729 		4320 of 10000 with 65.12% 	 Time used:  0.15 sec
2023-04-02 22:13:21,882 		4344 of 10000 with 65.12% 	 Time used:  0.15 sec
2023-04-02 22:13:22,035 		4368 of 10000 with 65.06% 	 Time used:  0.15 sec
2023-04-02 22:13:22,188 		4392 of 10000 with 65.14% 	 Time used:  0.15 sec
2023-04-02 22:13:22,341 		4416 of 10000 with 65.13% 	 Time used:  0.15 sec
2023-04-02 22:13:22,494 		4440 of 10000 with 65.14% 	 Time used:  0.15 sec
2023-04-02 22:13:22,647 		4464 of 10000 with 65.21% 	 Time used:  0.15 sec
2023-04-02 22:13:22,799 		4488 of 10000 with 65.17% 	 Time used:  0.15 sec
2023-04-02 22:13:22,952 		4512 of 10000 with 65.12% 	 Time used:  0.15 sec
2023-04-02 22:13:23,105 		4536 of 10000 with 65.12% 	 Time used:  0.15 sec
2023-04-02 22:13:23,258 		4560 of 10000 with 65.15% 	 Time used:  0.15 sec
2023-04-02 22:13:23,411 		4584 of 10000 with 65.10% 	 Time used:  0.15 sec
2023-04-02 22:13:23,564 		4608 of 10000 with 65.08% 	 Time used:  0.15 sec
2023-04-02 22:13:23,717 		4632 of 10000 with 65.09% 	 Time used:  0.15 sec
2023-04-02 22:13:23,870 		4656 of 10000 with 65.10% 	 Time used:  0.15 sec
2023-04-02 22:13:24,022 		4680 of 10000 with 65.13% 	 Time used:  0.15 sec
2023-04-02 22:13:24,175 		4704 of 10000 with 65.11% 	 Time used:  0.15 sec
2023-04-02 22:13:24,328 		4728 of 10000 with 65.14% 	 Time used:  0.15 sec
2023-04-02 22:13:24,481 		4752 of 10000 with 65.26% 	 Time used:  0.15 sec
2023-04-02 22:13:24,634 		4776 of 10000 with 65.26% 	 Time used:  0.15 sec
2023-04-02 22:13:24,787 		4800 of 10000 with 65.23% 	 Time used:  0.15 sec
2023-04-02 22:13:24,940 		4824 of 10000 with 65.24% 	 Time used:  0.15 sec
2023-04-02 22:13:25,092 		4848 of 10000 with 65.24% 	 Time used:  0.15 sec
2023-04-02 22:13:25,245 		4872 of 10000 with 65.23% 	 Time used:  0.15 sec
2023-04-02 22:13:25,398 		4896 of 10000 with 65.18% 	 Time used:  0.15 sec
2023-04-02 22:13:25,551 		4920 of 10000 with 65.18% 	 Time used:  0.15 sec
2023-04-02 22:13:25,704 		4944 of 10000 with 65.21% 	 Time used:  0.15 sec
2023-04-02 22:13:25,857 		4968 of 10000 with 65.20% 	 Time used:  0.15 sec
2023-04-02 22:13:26,010 		4992 of 10000 with 65.14% 	 Time used:  0.15 sec
2023-04-02 22:13:26,162 		5016 of 10000 with 65.07% 	 Time used:  0.15 sec
2023-04-02 22:13:26,315 		5040 of 10000 with 64.96% 	 Time used:  0.15 sec
2023-04-02 22:13:26,468 		5064 of 10000 with 64.95% 	 Time used:  0.15 sec
2023-04-02 22:13:26,621 		5088 of 10000 with 64.88% 	 Time used:  0.15 sec
2023-04-02 22:13:26,774 		5112 of 10000 with 64.96% 	 Time used:  0.15 sec
2023-04-02 22:13:26,927 		5136 of 10000 with 65.03% 	 Time used:  0.15 sec
2023-04-02 22:13:27,080 		5160 of 10000 with 65.04% 	 Time used:  0.15 sec
2023-04-02 22:13:27,232 		5184 of 10000 with 65.12% 	 Time used:  0.15 sec
2023-04-02 22:13:27,385 		5208 of 10000 with 65.15% 	 Time used:  0.15 sec
2023-04-02 22:13:27,538 		5232 of 10000 with 65.12% 	 Time used:  0.15 sec
2023-04-02 22:13:27,691 		5256 of 10000 with 65.07% 	 Time used:  0.15 sec
2023-04-02 22:13:27,844 		5280 of 10000 with 65.11% 	 Time used:  0.15 sec
2023-04-02 22:13:27,997 		5304 of 10000 with 65.12% 	 Time used:  0.15 sec
2023-04-02 22:13:28,149 		5328 of 10000 with 65.09% 	 Time used:  0.15 sec
2023-04-02 22:13:28,302 		5352 of 10000 with 65.13% 	 Time used:  0.15 sec
2023-04-02 22:13:28,455 		5376 of 10000 with 65.16% 	 Time used:  0.15 sec
2023-04-02 22:13:28,608 		5400 of 10000 with 65.09% 	 Time used:  0.15 sec
2023-04-02 22:13:28,761 		5424 of 10000 with 65.15% 	 Time used:  0.15 sec
2023-04-02 22:13:28,914 		5448 of 10000 with 65.16% 	 Time used:  0.15 sec
2023-04-02 22:13:29,067 		5472 of 10000 with 65.11% 	 Time used:  0.15 sec
2023-04-02 22:13:29,220 		5496 of 10000 with 65.07% 	 Time used:  0.15 sec
2023-04-02 22:13:29,373 		5520 of 10000 with 65.05% 	 Time used:  0.15 sec
2023-04-02 22:13:29,525 		5544 of 10000 with 65.01% 	 Time used:  0.15 sec
2023-04-02 22:13:29,678 		5568 of 10000 with 65.00% 	 Time used:  0.15 sec
2023-04-02 22:13:29,831 		5592 of 10000 with 65.00% 	 Time used:  0.15 sec
2023-04-02 22:13:29,984 		5616 of 10000 with 64.98% 	 Time used:  0.15 sec
2023-04-02 22:13:30,137 		5640 of 10000 with 65.07% 	 Time used:  0.15 sec
2023-04-02 22:13:30,290 		5664 of 10000 with 65.11% 	 Time used:  0.15 sec
2023-04-02 22:13:30,443 		5688 of 10000 with 65.10% 	 Time used:  0.15 sec
2023-04-02 22:13:30,595 		5712 of 10000 with 65.14% 	 Time used:  0.15 sec
2023-04-02 22:13:30,748 		5736 of 10000 with 65.15% 	 Time used:  0.15 sec
2023-04-02 22:13:30,901 		5760 of 10000 with 65.12% 	 Time used:  0.15 sec
2023-04-02 22:13:31,054 		5784 of 10000 with 65.09% 	 Time used:  0.15 sec
2023-04-02 22:13:31,207 		5808 of 10000 with 65.03% 	 Time used:  0.15 sec
2023-04-02 22:13:31,360 		5832 of 10000 with 64.97% 	 Time used:  0.15 sec
2023-04-02 22:13:31,513 		5856 of 10000 with 64.98% 	 Time used:  0.15 sec
2023-04-02 22:13:31,665 		5880 of 10000 with 64.93% 	 Time used:  0.15 sec
2023-04-02 22:13:31,818 		5904 of 10000 with 64.96% 	 Time used:  0.15 sec
2023-04-02 22:13:31,971 		5928 of 10000 with 64.91% 	 Time used:  0.15 sec
2023-04-02 22:13:32,124 		5952 of 10000 with 64.95% 	 Time used:  0.15 sec
2023-04-02 22:13:32,277 		5976 of 10000 with 64.94% 	 Time used:  0.15 sec
2023-04-02 22:13:32,430 		6000 of 10000 with 65.00% 	 Time used:  0.15 sec
2023-04-02 22:13:32,583 		6024 of 10000 with 64.96% 	 Time used:  0.15 sec
2023-04-02 22:13:32,735 		6048 of 10000 with 64.91% 	 Time used:  0.15 sec
2023-04-02 22:13:32,888 		6072 of 10000 with 64.90% 	 Time used:  0.15 sec
2023-04-02 22:13:33,041 		6096 of 10000 with 64.86% 	 Time used:  0.15 sec
2023-04-02 22:13:33,194 		6120 of 10000 with 64.82% 	 Time used:  0.15 sec
2023-04-02 22:13:33,347 		6144 of 10000 with 64.78% 	 Time used:  0.15 sec
2023-04-02 22:13:33,500 		6168 of 10000 with 64.80% 	 Time used:  0.15 sec
2023-04-02 22:13:33,653 		6192 of 10000 with 64.76% 	 Time used:  0.15 sec
2023-04-02 22:13:33,805 		6216 of 10000 with 64.75% 	 Time used:  0.15 sec
2023-04-02 22:13:33,958 		6240 of 10000 with 64.76% 	 Time used:  0.15 sec
2023-04-02 22:13:34,111 		6264 of 10000 with 64.78% 	 Time used:  0.15 sec
2023-04-02 22:13:34,264 		6288 of 10000 with 64.73% 	 Time used:  0.15 sec
2023-04-02 22:13:34,417 		6312 of 10000 with 64.77% 	 Time used:  0.15 sec
2023-04-02 22:13:34,570 		6336 of 10000 with 64.84% 	 Time used:  0.15 sec
2023-04-02 22:13:34,723 		6360 of 10000 with 64.73% 	 Time used:  0.15 sec
2023-04-02 22:13:34,875 		6384 of 10000 with 64.72% 	 Time used:  0.15 sec
2023-04-02 22:13:35,028 		6408 of 10000 with 64.70% 	 Time used:  0.15 sec
2023-04-02 22:13:35,181 		6432 of 10000 with 64.69% 	 Time used:  0.15 sec
2023-04-02 22:13:35,334 		6456 of 10000 with 64.75% 	 Time used:  0.15 sec
2023-04-02 22:13:35,487 		6480 of 10000 with 64.80% 	 Time used:  0.15 sec
2023-04-02 22:13:35,640 		6504 of 10000 with 64.82% 	 Time used:  0.15 sec
2023-04-02 22:13:35,792 		6528 of 10000 with 64.87% 	 Time used:  0.15 sec
2023-04-02 22:13:35,945 		6552 of 10000 with 64.82% 	 Time used:  0.15 sec
2023-04-02 22:13:36,098 		6576 of 10000 with 64.77% 	 Time used:  0.15 sec
2023-04-02 22:13:36,251 		6600 of 10000 with 64.82% 	 Time used:  0.15 sec
2023-04-02 22:13:36,404 		6624 of 10000 with 64.79% 	 Time used:  0.15 sec
2023-04-02 22:13:36,557 		6648 of 10000 with 64.85% 	 Time used:  0.15 sec
2023-04-02 22:13:36,710 		6672 of 10000 with 64.84% 	 Time used:  0.15 sec
2023-04-02 22:13:36,862 		6696 of 10000 with 64.81% 	 Time used:  0.15 sec
2023-04-02 22:13:37,015 		6720 of 10000 with 64.81% 	 Time used:  0.15 sec
2023-04-02 22:13:37,168 		6744 of 10000 with 64.75% 	 Time used:  0.15 sec
2023-04-02 22:13:37,321 		6768 of 10000 with 64.72% 	 Time used:  0.15 sec
2023-04-02 22:13:37,474 		6792 of 10000 with 64.72% 	 Time used:  0.15 sec
2023-04-02 22:13:37,627 		6816 of 10000 with 64.74% 	 Time used:  0.15 sec
2023-04-02 22:13:37,779 		6840 of 10000 with 64.72% 	 Time used:  0.15 sec
2023-04-02 22:13:37,932 		6864 of 10000 with 64.73% 	 Time used:  0.15 sec
2023-04-02 22:13:38,085 		6888 of 10000 with 64.68% 	 Time used:  0.15 sec
2023-04-02 22:13:38,238 		6912 of 10000 with 64.74% 	 Time used:  0.15 sec
2023-04-02 22:13:38,391 		6936 of 10000 with 64.76% 	 Time used:  0.15 sec
2023-04-02 22:13:38,544 		6960 of 10000 with 64.77% 	 Time used:  0.15 sec
2023-04-02 22:13:38,697 		6984 of 10000 with 64.76% 	 Time used:  0.15 sec
2023-04-02 22:13:38,849 		7008 of 10000 with 64.74% 	 Time used:  0.15 sec
2023-04-02 22:13:39,002 		7032 of 10000 with 64.76% 	 Time used:  0.15 sec
2023-04-02 22:13:39,155 		7056 of 10000 with 64.74% 	 Time used:  0.15 sec
2023-04-02 22:13:39,308 		7080 of 10000 with 64.73% 	 Time used:  0.15 sec
2023-04-02 22:13:39,461 		7104 of 10000 with 64.75% 	 Time used:  0.15 sec
2023-04-02 22:13:39,614 		7128 of 10000 with 64.73% 	 Time used:  0.15 sec
2023-04-02 22:13:39,766 		7152 of 10000 with 64.72% 	 Time used:  0.15 sec
2023-04-02 22:13:39,919 		7176 of 10000 with 64.73% 	 Time used:  0.15 sec
2023-04-02 22:13:40,072 		7200 of 10000 with 64.79% 	 Time used:  0.15 sec
2023-04-02 22:13:40,225 		7224 of 10000 with 64.83% 	 Time used:  0.15 sec
2023-04-02 22:13:40,378 		7248 of 10000 with 64.85% 	 Time used:  0.15 sec
2023-04-02 22:13:40,531 		7272 of 10000 with 64.85% 	 Time used:  0.15 sec
2023-04-02 22:13:40,683 		7296 of 10000 with 64.79% 	 Time used:  0.15 sec
2023-04-02 22:13:40,836 		7320 of 10000 with 64.77% 	 Time used:  0.15 sec
2023-04-02 22:13:40,989 		7344 of 10000 with 64.83% 	 Time used:  0.15 sec
2023-04-02 22:13:41,142 		7368 of 10000 with 64.81% 	 Time used:  0.15 sec
2023-04-02 22:13:41,295 		7392 of 10000 with 64.79% 	 Time used:  0.15 sec
2023-04-02 22:13:41,448 		7416 of 10000 with 64.74% 	 Time used:  0.15 sec
2023-04-02 22:13:41,600 		7440 of 10000 with 64.72% 	 Time used:  0.15 sec
2023-04-02 22:13:41,753 		7464 of 10000 with 64.70% 	 Time used:  0.15 sec
2023-04-02 22:13:41,906 		7488 of 10000 with 64.76% 	 Time used:  0.15 sec
2023-04-02 22:13:42,059 		7512 of 10000 with 64.76% 	 Time used:  0.15 sec
2023-04-02 22:13:42,212 		7536 of 10000 with 64.81% 	 Time used:  0.15 sec
2023-04-02 22:13:42,364 		7560 of 10000 with 64.79% 	 Time used:  0.15 sec
2023-04-02 22:13:42,517 		7584 of 10000 with 64.73% 	 Time used:  0.15 sec
2023-04-02 22:13:42,670 		7608 of 10000 with 64.73% 	 Time used:  0.15 sec
2023-04-02 22:13:42,823 		7632 of 10000 with 64.74% 	 Time used:  0.15 sec
2023-04-02 22:13:42,976 		7656 of 10000 with 64.73% 	 Time used:  0.15 sec
2023-04-02 22:13:43,128 		7680 of 10000 with 64.71% 	 Time used:  0.15 sec
2023-04-02 22:13:43,281 		7704 of 10000 with 64.73% 	 Time used:  0.15 sec
2023-04-02 22:13:43,434 		7728 of 10000 with 64.74% 	 Time used:  0.15 sec
2023-04-02 22:13:43,587 		7752 of 10000 with 64.80% 	 Time used:  0.15 sec
2023-04-02 22:13:43,739 		7776 of 10000 with 64.87% 	 Time used:  0.15 sec
2023-04-02 22:13:43,892 		7800 of 10000 with 64.90% 	 Time used:  0.15 sec
2023-04-02 22:13:44,045 		7824 of 10000 with 64.86% 	 Time used:  0.15 sec
2023-04-02 22:13:44,198 		7848 of 10000 with 64.86% 	 Time used:  0.15 sec
2023-04-02 22:13:44,350 		7872 of 10000 with 64.82% 	 Time used:  0.15 sec
2023-04-02 22:13:44,503 		7896 of 10000 with 64.86% 	 Time used:  0.15 sec
2023-04-02 22:13:44,656 		7920 of 10000 with 64.84% 	 Time used:  0.15 sec
2023-04-02 22:13:44,809 		7944 of 10000 with 64.83% 	 Time used:  0.15 sec
2023-04-02 22:13:44,962 		7968 of 10000 with 64.85% 	 Time used:  0.15 sec
2023-04-02 22:13:45,114 		7992 of 10000 with 64.85% 	 Time used:  0.15 sec
2023-04-02 22:13:45,267 		8016 of 10000 with 64.86% 	 Time used:  0.15 sec
2023-04-02 22:13:45,420 		8040 of 10000 with 64.86% 	 Time used:  0.15 sec
2023-04-02 22:13:45,573 		8064 of 10000 with 64.86% 	 Time used:  0.15 sec
2023-04-02 22:13:45,725 		8088 of 10000 with 64.87% 	 Time used:  0.15 sec
2023-04-02 22:13:45,878 		8112 of 10000 with 64.87% 	 Time used:  0.15 sec
2023-04-02 22:13:46,031 		8136 of 10000 with 64.85% 	 Time used:  0.15 sec
2023-04-02 22:13:46,184 		8160 of 10000 with 64.82% 	 Time used:  0.15 sec
2023-04-02 22:13:46,337 		8184 of 10000 with 64.81% 	 Time used:  0.15 sec
2023-04-02 22:13:46,489 		8208 of 10000 with 64.84% 	 Time used:  0.15 sec
2023-04-02 22:13:46,642 		8232 of 10000 with 64.87% 	 Time used:  0.15 sec
2023-04-02 22:13:46,795 		8256 of 10000 with 64.85% 	 Time used:  0.15 sec
2023-04-02 22:13:46,948 		8280 of 10000 with 64.86% 	 Time used:  0.15 sec
2023-04-02 22:13:47,101 		8304 of 10000 with 64.92% 	 Time used:  0.15 sec
2023-04-02 22:13:47,254 		8328 of 10000 with 64.94% 	 Time used:  0.15 sec
2023-04-02 22:13:47,407 		8352 of 10000 with 64.88% 	 Time used:  0.15 sec
2023-04-02 22:13:47,560 		8376 of 10000 with 64.85% 	 Time used:  0.15 sec
2023-04-02 22:13:47,712 		8400 of 10000 with 64.89% 	 Time used:  0.15 sec
2023-04-02 22:13:47,865 		8424 of 10000 with 64.89% 	 Time used:  0.15 sec
2023-04-02 22:13:48,018 		8448 of 10000 with 64.89% 	 Time used:  0.15 sec
2023-04-02 22:13:48,171 		8472 of 10000 with 64.88% 	 Time used:  0.15 sec
2023-04-02 22:13:48,323 		8496 of 10000 with 64.90% 	 Time used:  0.15 sec
2023-04-02 22:13:48,476 		8520 of 10000 with 64.94% 	 Time used:  0.15 sec
2023-04-02 22:13:48,629 		8544 of 10000 with 64.92% 	 Time used:  0.15 sec
2023-04-02 22:13:48,782 		8568 of 10000 with 64.88% 	 Time used:  0.15 sec
2023-04-02 22:13:48,934 		8592 of 10000 with 64.91% 	 Time used:  0.15 sec
2023-04-02 22:13:49,088 		8616 of 10000 with 64.91% 	 Time used:  0.15 sec
2023-04-02 22:13:49,241 		8640 of 10000 with 64.90% 	 Time used:  0.15 sec
2023-04-02 22:13:49,394 		8664 of 10000 with 64.91% 	 Time used:  0.15 sec
2023-04-02 22:13:49,547 		8688 of 10000 with 64.91% 	 Time used:  0.15 sec
2023-04-02 22:13:49,700 		8712 of 10000 with 64.92% 	 Time used:  0.15 sec
2023-04-02 22:13:49,853 		8736 of 10000 with 64.95% 	 Time used:  0.15 sec
2023-04-02 22:13:50,005 		8760 of 10000 with 64.94% 	 Time used:  0.15 sec
2023-04-02 22:13:50,158 		8784 of 10000 with 64.95% 	 Time used:  0.15 sec
2023-04-02 22:13:50,312 		8808 of 10000 with 64.99% 	 Time used:  0.15 sec
2023-04-02 22:13:50,465 		8832 of 10000 with 64.98% 	 Time used:  0.15 sec
2023-04-02 22:13:50,618 		8856 of 10000 with 64.97% 	 Time used:  0.15 sec
2023-04-02 22:13:50,771 		8880 of 10000 with 64.97% 	 Time used:  0.15 sec
2023-04-02 22:13:50,924 		8904 of 10000 with 64.93% 	 Time used:  0.15 sec
2023-04-02 22:13:51,076 		8928 of 10000 with 64.93% 	 Time used:  0.15 sec
2023-04-02 22:13:51,229 		8952 of 10000 with 64.94% 	 Time used:  0.15 sec
2023-04-02 22:13:51,382 		8976 of 10000 with 64.87% 	 Time used:  0.15 sec
2023-04-02 22:13:51,535 		9000 of 10000 with 64.92% 	 Time used:  0.15 sec
2023-04-02 22:13:51,688 		9024 of 10000 with 64.93% 	 Time used:  0.15 sec
2023-04-02 22:13:51,840 		9048 of 10000 with 64.93% 	 Time used:  0.15 sec
2023-04-02 22:13:51,993 		9072 of 10000 with 64.93% 	 Time used:  0.15 sec
2023-04-02 22:13:52,146 		9096 of 10000 with 64.97% 	 Time used:  0.15 sec
2023-04-02 22:13:52,299 		9120 of 10000 with 64.95% 	 Time used:  0.15 sec
2023-04-02 22:13:52,451 		9144 of 10000 with 64.90% 	 Time used:  0.15 sec
2023-04-02 22:13:52,604 		9168 of 10000 with 64.93% 	 Time used:  0.15 sec
2023-04-02 22:13:52,757 		9192 of 10000 with 64.93% 	 Time used:  0.15 sec
2023-04-02 22:13:52,910 		9216 of 10000 with 64.91% 	 Time used:  0.15 sec
2023-04-02 22:13:53,063 		9240 of 10000 with 64.94% 	 Time used:  0.15 sec
2023-04-02 22:13:53,215 		9264 of 10000 with 64.95% 	 Time used:  0.15 sec
2023-04-02 22:13:53,368 		9288 of 10000 with 64.97% 	 Time used:  0.15 sec
2023-04-02 22:13:53,521 		9312 of 10000 with 64.94% 	 Time used:  0.15 sec
2023-04-02 22:13:53,674 		9336 of 10000 with 64.99% 	 Time used:  0.15 sec
2023-04-02 22:13:53,827 		9360 of 10000 with 65.01% 	 Time used:  0.15 sec
2023-04-02 22:13:53,979 		9384 of 10000 with 64.97% 	 Time used:  0.15 sec
2023-04-02 22:13:54,132 		9408 of 10000 with 64.97% 	 Time used:  0.15 sec
2023-04-02 22:13:54,285 		9432 of 10000 with 64.98% 	 Time used:  0.15 sec
2023-04-02 22:13:54,439 		9456 of 10000 with 65.00% 	 Time used:  0.15 sec
2023-04-02 22:13:54,591 		9480 of 10000 with 64.98% 	 Time used:  0.15 sec
2023-04-02 22:13:54,744 		9504 of 10000 with 65.01% 	 Time used:  0.15 sec
2023-04-02 22:13:54,897 		9528 of 10000 with 64.97% 	 Time used:  0.15 sec
2023-04-02 22:13:55,050 		9552 of 10000 with 64.97% 	 Time used:  0.15 sec
2023-04-02 22:13:55,203 		9576 of 10000 with 64.96% 	 Time used:  0.15 sec
2023-04-02 22:13:55,355 		9600 of 10000 with 64.99% 	 Time used:  0.15 sec
2023-04-02 22:13:55,508 		9624 of 10000 with 65.00% 	 Time used:  0.15 sec
2023-04-02 22:13:55,661 		9648 of 10000 with 64.99% 	 Time used:  0.15 sec
2023-04-02 22:13:55,814 		9672 of 10000 with 65.02% 	 Time used:  0.15 sec
2023-04-02 22:13:55,966 		9696 of 10000 with 65.04% 	 Time used:  0.15 sec
2023-04-02 22:13:56,119 		9720 of 10000 with 65.02% 	 Time used:  0.15 sec
2023-04-02 22:13:56,272 		9744 of 10000 with 65.00% 	 Time used:  0.15 sec
2023-04-02 22:13:56,425 		9768 of 10000 with 65.01% 	 Time used:  0.15 sec
2023-04-02 22:13:56,577 		9792 of 10000 with 65.01% 	 Time used:  0.15 sec
2023-04-02 22:13:56,730 		9816 of 10000 with 65.00% 	 Time used:  0.15 sec
2023-04-02 22:13:56,883 		9840 of 10000 with 64.99% 	 Time used:  0.15 sec
2023-04-02 22:13:57,036 		9864 of 10000 with 64.97% 	 Time used:  0.15 sec
2023-04-02 22:13:57,188 		9888 of 10000 with 65.01% 	 Time used:  0.15 sec
2023-04-02 22:13:57,341 		9912 of 10000 with 65.05% 	 Time used:  0.15 sec
2023-04-02 22:13:57,494 		9936 of 10000 with 65.09% 	 Time used:  0.15 sec
2023-04-02 22:13:57,647 		9960 of 10000 with 65.05% 	 Time used:  0.15 sec
2023-04-02 22:13:57,800 		9984 of 10000 with 65.02% 	 Time used:  0.15 sec
2023-04-02 22:13:57,900 		10000 of 10000 with 64.99% 	 Time used:  0.10 sec
2023-04-02 22:13:57,900 
```
