## Supplementary material for "Competitive performance and superior noise robustness of a non-negative deep convolutional spiking network": Source Code: log_2023_04_02_22_14_43_100.0.txt

```
2023-04-02 22:14:43,881 Config(network_structure=Network(layer_type=['OnOff', 'BP SBS NNMF', 'Average POOLING', 'BP SBS NNMF', 'Average POOLING', 'BP SBS NNMF', 'BP SBS NNMF'], forward_neuron_numbers=[[], [2, 32], [32, 32], [32, 64], [64, 64], [64, 96], [96, 10]], forward_kernel_size=[[], [5, 5], [2, 2], [5, 5], [2, 2], [3, 3], [1, 1]], strides=[[], [1, 1], [2, 2], [1, 1], [2, 2], [1, 1], [1, 1]], dilation=[], padding=[], number_of_output_neurons=10), learning_parameters=LearningParameters(learning_active=False, loss_mode=0, loss_coeffs_mse=0.5, loss_coeffs_kldiv=1.0, optimizer_name='Adam', learning_rate_gamma_w=0.01, learning_rate_threshold_w=0.001, lr_schedule_name='ReduceLROnPlateau', lr_scheduler_use_performance=False, lr_scheduler_factor_w=0.75, lr_scheduler_patience_w=-1, lr_scheduler_tau_w=10, number_of_batches_for_one_update=20, overload_path='Previous', weight_noise_range=[], eps_xy_intitial=1.0, disable_scale_grade=False, kepp_last_grad_scale=True, sbs_skip_gradient_calculation=[], adapt_learning_rate_after_minibatch=False, w_trainable=[True, True, True, True, True, True, True], supervised_cluster=False), augmentation=Augmentation(crop_width_in_pixel=2, flip_p=0.5, jitter_brightness=0.5, jitter_contrast=0.1, jitter_saturation=0.1, jitter_hue=0.15), image_statistics=ImageStatistics(mean=[], the_size=[]), approximation_setting=ApproximationSetting(approximation_enable=[], number_of_trunc_bits=[], number_of_frac_bits=[]), extract_noisy_pictures=False, simulation_id=0, stage_id=0, batch_size=24, data_mode='MNIST', data_path='./DATA_MNIST_CON_AWGN/', epoch_id=0, epoch_id_max=100, number_of_cpu_processes=32, enable_cpu_thread_balacing=False, weight_path='Parameters', log_path='Log', number_of_spikes=[0, 100, 0, 100, 0, 100, 100], cooldown_after_number_of_spikes=-1, reduction_cooldown=25.0, epsilon_0=1.0, forgetting_offset=0.0, force_forward_h_dynamic_on_cpu=True, spike_full_layer_input_distribution=[True])
2023-04-02 22:14:43,881 Number of spikes: [0, 100, 0, 100, 0, 100, 100]
2023-04-02 22:14:43,881 Cooldown after spikes: -1
2023-04-02 22:14:43,881 Reduction cooldown: 25.0
2023-04-02 22:14:43,881 
2023-04-02 22:14:43,881 Epsilon 0: 1.0
2023-04-02 22:14:43,881 Batch size: 24
2023-04-02 22:14:43,882 Data mode: MNIST
2023-04-02 22:14:43,882 
2023-04-02 22:14:43,882 *** Config loaded.
2023-04-02 22:14:43,882 
2023-04-02 22:14:44,339 Using cuda:0 device
2023-04-02 22:14:44,457 *** Data loaded.
2023-04-02 22:14:44,457 
2023-04-02 22:14:44,457 Layer ID: 0
2023-04-02 22:14:44,457 Layer type: OnOff
2023-04-02 22:14:44,457 Input channels: -1
2023-04-02 22:14:44,457 Output channels: -1
2023-04-02 22:14:44,457 Kernel size: []
2023-04-02 22:14:44,457 Stride: [1, 1]
2023-04-02 22:14:44,457 Dilation: [1, 1]
2023-04-02 22:14:44,457 Padding: [0, 0]
2023-04-02 22:14:44,457 W trainable?: True
2023-04-02 22:14:44,457 Layer: 0 -> Split On Off Layer
2023-04-02 22:14:44,457 
2023-04-02 22:14:44,457 Layer ID: 1
2023-04-02 22:14:44,457 Layer type: BP SBS NNMF
2023-04-02 22:14:44,457 Input channels: 2
2023-04-02 22:14:44,457 Output channels: 32
2023-04-02 22:14:44,457 Kernel size: [5, 5]
2023-04-02 22:14:44,457 Stride: [1, 1]
2023-04-02 22:14:44,457 Dilation: [1, 1]
2023-04-02 22:14:44,457 Padding: [0, 0]
2023-04-02 22:14:44,457 W trainable?: True
2023-04-02 22:14:44,457 Layer: 1 -> NNMF Layer (SbS BP) with 100 iterations 
2023-04-02 22:14:45,232 
2023-04-02 22:14:45,232 Layer ID: 2
2023-04-02 22:14:45,232 Layer type: Average POOLING
2023-04-02 22:14:45,232 Input channels: 32
2023-04-02 22:14:45,232 Output channels: 32
2023-04-02 22:14:45,232 Kernel size: [2, 2]
2023-04-02 22:14:45,232 Stride: [2, 2]
2023-04-02 22:14:45,232 Dilation: [1, 1]
2023-04-02 22:14:45,232 Padding: [0, 0]
2023-04-02 22:14:45,232 W trainable?: True
2023-04-02 22:14:45,232 Layer: 2 -> AVERAGE POOLING Layer
2023-04-02 22:14:45,233 
2023-04-02 22:14:45,233 Layer ID: 3
2023-04-02 22:14:45,233 Layer type: BP SBS NNMF
2023-04-02 22:14:45,233 Input channels: 32
2023-04-02 22:14:45,233 Output channels: 64
2023-04-02 22:14:45,233 Kernel size: [5, 5]
2023-04-02 22:14:45,233 Stride: [1, 1]
2023-04-02 22:14:45,233 Dilation: [1, 1]
2023-04-02 22:14:45,233 Padding: [0, 0]
2023-04-02 22:14:45,233 W trainable?: True
2023-04-02 22:14:45,233 Layer: 3 -> NNMF Layer (SbS BP) with 100 iterations 
2023-04-02 22:14:45,233 
2023-04-02 22:14:45,233 Layer ID: 4
2023-04-02 22:14:45,233 Layer type: Average POOLING
2023-04-02 22:14:45,233 Input channels: 64
2023-04-02 22:14:45,233 Output channels: 64
2023-04-02 22:14:45,233 Kernel size: [2, 2]
2023-04-02 22:14:45,233 Stride: [2, 2]
2023-04-02 22:14:45,233 Dilation: [1, 1]
2023-04-02 22:14:45,233 Padding: [0, 0]
2023-04-02 22:14:45,233 W trainable?: True
2023-04-02 22:14:45,233 Layer: 4 -> AVERAGE POOLING Layer
2023-04-02 22:14:45,233 
2023-04-02 22:14:45,233 Layer ID: 5
2023-04-02 22:14:45,233 Layer type: BP SBS NNMF
2023-04-02 22:14:45,233 Input channels: 64
2023-04-02 22:14:45,233 Output channels: 96
2023-04-02 22:14:45,233 Kernel size: [3, 3]
2023-04-02 22:14:45,233 Stride: [1, 1]
2023-04-02 22:14:45,233 Dilation: [1, 1]
2023-04-02 22:14:45,233 Padding: [0, 0]
2023-04-02 22:14:45,233 W trainable?: True
2023-04-02 22:14:45,233 Layer: 5 -> NNMF Layer (SbS BP) with 100 iterations 
2023-04-02 22:14:45,234 
2023-04-02 22:14:45,234 Layer ID: 6
2023-04-02 22:14:45,234 Layer type: BP SBS NNMF
2023-04-02 22:14:45,234 Input channels: 96
2023-04-02 22:14:45,234 Output channels: 10
2023-04-02 22:14:45,234 Kernel size: [1, 1]
2023-04-02 22:14:45,234 Stride: [1, 1]
2023-04-02 22:14:45,234 Dilation: [1, 1]
2023-04-02 22:14:45,234 Padding: [0, 0]
2023-04-02 22:14:45,234 W trainable?: True
2023-04-02 22:14:45,234 Layer: 6 -> NNMF Layer (SbS BP) with 100 iterations 
2023-04-02 22:14:45,234 
2023-04-02 22:14:45,234 Number of parameters found to optimize: 4
2023-04-02 22:14:45,234 Using optimizer: Adam
2023-04-02 22:14:45,234 Using lr scheduler for optimizer 0: ReduceLROnPlateau
2023-04-02 22:14:45,234 *** Network generated.
2023-04-02 22:14:45,263 Weights file used for layer 1 : Previous/Weight_L1_S99_100.0.npy
2023-04-02 22:14:45,272 Weights file used for layer 3 : Previous/Weight_L3_S99_100.0.npy
2023-04-02 22:14:45,283 Weights file used for layer 5 : Previous/Weight_L5_S99_100.0.npy
2023-04-02 22:14:45,294 Weights file used for layer 6 : Previous/Weight_L6_S99_100.0.npy
2023-04-02 22:14:45,294 
2023-04-02 22:14:45,294 
2023-04-02 22:14:45,294 Testing:
2023-04-02 22:14:45,516 		24 of 10000 with 66.67% 	 Time used:  0.22 sec
2023-04-02 22:14:45,701 		48 of 10000 with 72.92% 	 Time used:  0.18 sec
2023-04-02 22:14:45,878 		72 of 10000 with 76.39% 	 Time used:  0.18 sec
2023-04-02 22:14:46,055 		96 of 10000 with 77.08% 	 Time used:  0.18 sec
2023-04-02 22:14:46,233 		120 of 10000 with 76.67% 	 Time used:  0.18 sec
2023-04-02 22:14:46,410 		144 of 10000 with 75.00% 	 Time used:  0.18 sec
2023-04-02 22:14:46,587 		168 of 10000 with 75.60% 	 Time used:  0.18 sec
2023-04-02 22:14:46,764 		192 of 10000 with 77.08% 	 Time used:  0.18 sec
2023-04-02 22:14:46,942 		216 of 10000 with 78.70% 	 Time used:  0.18 sec
2023-04-02 22:14:47,119 		240 of 10000 with 79.17% 	 Time used:  0.18 sec
2023-04-02 22:14:47,297 		264 of 10000 with 79.17% 	 Time used:  0.18 sec
2023-04-02 22:14:47,474 		288 of 10000 with 77.78% 	 Time used:  0.18 sec
2023-04-02 22:14:47,651 		312 of 10000 with 77.24% 	 Time used:  0.18 sec
2023-04-02 22:14:47,829 		336 of 10000 with 77.08% 	 Time used:  0.18 sec
2023-04-02 22:14:48,006 		360 of 10000 with 76.67% 	 Time used:  0.18 sec
2023-04-02 22:14:48,183 		384 of 10000 with 76.82% 	 Time used:  0.18 sec
2023-04-02 22:14:48,361 		408 of 10000 with 76.72% 	 Time used:  0.18 sec
2023-04-02 22:14:48,538 		432 of 10000 with 77.31% 	 Time used:  0.18 sec
2023-04-02 22:14:48,715 		456 of 10000 with 76.54% 	 Time used:  0.18 sec
2023-04-02 22:14:48,892 		480 of 10000 with 77.08% 	 Time used:  0.18 sec
2023-04-02 22:14:49,069 		504 of 10000 with 76.39% 	 Time used:  0.18 sec
2023-04-02 22:14:49,247 		528 of 10000 with 76.52% 	 Time used:  0.18 sec
2023-04-02 22:14:49,424 		552 of 10000 with 76.81% 	 Time used:  0.18 sec
2023-04-02 22:14:49,602 		576 of 10000 with 76.22% 	 Time used:  0.18 sec
2023-04-02 22:14:49,779 		600 of 10000 with 75.67% 	 Time used:  0.18 sec
2023-04-02 22:14:49,956 		624 of 10000 with 75.80% 	 Time used:  0.18 sec
2023-04-02 22:14:50,134 		648 of 10000 with 75.77% 	 Time used:  0.18 sec
2023-04-02 22:14:50,311 		672 of 10000 with 75.74% 	 Time used:  0.18 sec
2023-04-02 22:14:50,488 		696 of 10000 with 75.72% 	 Time used:  0.18 sec
2023-04-02 22:14:50,665 		720 of 10000 with 75.42% 	 Time used:  0.18 sec
2023-04-02 22:14:50,843 		744 of 10000 with 75.67% 	 Time used:  0.18 sec
2023-04-02 22:14:51,020 		768 of 10000 with 75.13% 	 Time used:  0.18 sec
2023-04-02 22:14:51,197 		792 of 10000 with 75.13% 	 Time used:  0.18 sec
2023-04-02 22:14:51,374 		816 of 10000 with 75.37% 	 Time used:  0.18 sec
2023-04-02 22:14:51,552 		840 of 10000 with 75.60% 	 Time used:  0.18 sec
2023-04-02 22:14:51,729 		864 of 10000 with 75.58% 	 Time used:  0.18 sec
2023-04-02 22:14:51,906 		888 of 10000 with 75.56% 	 Time used:  0.18 sec
2023-04-02 22:14:52,083 		912 of 10000 with 75.66% 	 Time used:  0.18 sec
2023-04-02 22:14:52,261 		936 of 10000 with 76.07% 	 Time used:  0.18 sec
2023-04-02 22:14:52,438 		960 of 10000 with 76.46% 	 Time used:  0.18 sec
2023-04-02 22:14:52,615 		984 of 10000 with 76.73% 	 Time used:  0.18 sec
2023-04-02 22:14:52,792 		1008 of 10000 with 76.98% 	 Time used:  0.18 sec
2023-04-02 22:14:52,970 		1032 of 10000 with 76.94% 	 Time used:  0.18 sec
2023-04-02 22:14:53,147 		1056 of 10000 with 76.80% 	 Time used:  0.18 sec
2023-04-02 22:14:53,324 		1080 of 10000 with 76.85% 	 Time used:  0.18 sec
2023-04-02 22:14:53,501 		1104 of 10000 with 76.90% 	 Time used:  0.18 sec
2023-04-02 22:14:53,679 		1128 of 10000 with 77.13% 	 Time used:  0.18 sec
2023-04-02 22:14:53,856 		1152 of 10000 with 77.08% 	 Time used:  0.18 sec
2023-04-02 22:14:54,033 		1176 of 10000 with 77.30% 	 Time used:  0.18 sec
2023-04-02 22:14:54,210 		1200 of 10000 with 77.50% 	 Time used:  0.18 sec
2023-04-02 22:14:54,388 		1224 of 10000 with 77.78% 	 Time used:  0.18 sec
2023-04-02 22:14:54,565 		1248 of 10000 with 77.96% 	 Time used:  0.18 sec
2023-04-02 22:14:54,742 		1272 of 10000 with 78.07% 	 Time used:  0.18 sec
2023-04-02 22:14:54,919 		1296 of 10000 with 78.16% 	 Time used:  0.18 sec
2023-04-02 22:14:55,097 		1320 of 10000 with 78.03% 	 Time used:  0.18 sec
2023-04-02 22:14:55,274 		1344 of 10000 with 78.20% 	 Time used:  0.18 sec
2023-04-02 22:14:55,451 		1368 of 10000 with 78.14% 	 Time used:  0.18 sec
2023-04-02 22:14:55,628 		1392 of 10000 with 78.16% 	 Time used:  0.18 sec
2023-04-02 22:14:55,806 		1416 of 10000 with 78.11% 	 Time used:  0.18 sec
2023-04-02 22:14:55,983 		1440 of 10000 with 77.99% 	 Time used:  0.18 sec
2023-04-02 22:14:56,160 		1464 of 10000 with 77.87% 	 Time used:  0.18 sec
2023-04-02 22:14:56,337 		1488 of 10000 with 77.62% 	 Time used:  0.18 sec
2023-04-02 22:14:56,515 		1512 of 10000 with 77.65% 	 Time used:  0.18 sec
2023-04-02 22:14:56,692 		1536 of 10000 with 77.60% 	 Time used:  0.18 sec
2023-04-02 22:14:56,869 		1560 of 10000 with 77.69% 	 Time used:  0.18 sec
2023-04-02 22:14:57,046 		1584 of 10000 with 77.71% 	 Time used:  0.18 sec
2023-04-02 22:14:57,224 		1608 of 10000 with 77.99% 	 Time used:  0.18 sec
2023-04-02 22:14:57,401 		1632 of 10000 with 77.94% 	 Time used:  0.18 sec
2023-04-02 22:14:57,578 		1656 of 10000 with 77.90% 	 Time used:  0.18 sec
2023-04-02 22:14:57,756 		1680 of 10000 with 77.86% 	 Time used:  0.18 sec
2023-04-02 22:14:57,933 		1704 of 10000 with 77.88% 	 Time used:  0.18 sec
2023-04-02 22:14:58,110 		1728 of 10000 with 77.55% 	 Time used:  0.18 sec
2023-04-02 22:14:58,287 		1752 of 10000 with 77.51% 	 Time used:  0.18 sec
2023-04-02 22:14:58,464 		1776 of 10000 with 77.48% 	 Time used:  0.18 sec
2023-04-02 22:14:58,642 		1800 of 10000 with 77.67% 	 Time used:  0.18 sec
2023-04-02 22:14:58,819 		1824 of 10000 with 77.74% 	 Time used:  0.18 sec
2023-04-02 22:14:58,996 		1848 of 10000 with 77.81% 	 Time used:  0.18 sec
2023-04-02 22:14:59,173 		1872 of 10000 with 77.83% 	 Time used:  0.18 sec
2023-04-02 22:14:59,351 		1896 of 10000 with 77.85% 	 Time used:  0.18 sec
2023-04-02 22:14:59,528 		1920 of 10000 with 77.86% 	 Time used:  0.18 sec
2023-04-02 22:14:59,705 		1944 of 10000 with 77.98% 	 Time used:  0.18 sec
2023-04-02 22:14:59,882 		1968 of 10000 with 77.95% 	 Time used:  0.18 sec
2023-04-02 22:15:00,060 		1992 of 10000 with 77.96% 	 Time used:  0.18 sec
2023-04-02 22:15:00,237 		2016 of 10000 with 77.73% 	 Time used:  0.18 sec
2023-04-02 22:15:00,414 		2040 of 10000 with 77.79% 	 Time used:  0.18 sec
2023-04-02 22:15:00,591 		2064 of 10000 with 77.91% 	 Time used:  0.18 sec
2023-04-02 22:15:00,769 		2088 of 10000 with 77.78% 	 Time used:  0.18 sec
2023-04-02 22:15:00,946 		2112 of 10000 with 77.89% 	 Time used:  0.18 sec
2023-04-02 22:15:01,123 		2136 of 10000 with 77.95% 	 Time used:  0.18 sec
2023-04-02 22:15:01,300 		2160 of 10000 with 78.01% 	 Time used:  0.18 sec
2023-04-02 22:15:01,478 		2184 of 10000 with 78.07% 	 Time used:  0.18 sec
2023-04-02 22:15:01,655 		2208 of 10000 with 78.03% 	 Time used:  0.18 sec
2023-04-02 22:15:01,833 		2232 of 10000 with 77.91% 	 Time used:  0.18 sec
2023-04-02 22:15:02,011 		2256 of 10000 with 77.97% 	 Time used:  0.18 sec
2023-04-02 22:15:02,188 		2280 of 10000 with 77.89% 	 Time used:  0.18 sec
2023-04-02 22:15:02,366 		2304 of 10000 with 77.95% 	 Time used:  0.18 sec
2023-04-02 22:15:02,543 		2328 of 10000 with 78.09% 	 Time used:  0.18 sec
2023-04-02 22:15:02,720 		2352 of 10000 with 78.27% 	 Time used:  0.18 sec
2023-04-02 22:15:02,897 		2376 of 10000 with 78.28% 	 Time used:  0.18 sec
2023-04-02 22:15:03,075 		2400 of 10000 with 78.38% 	 Time used:  0.18 sec
2023-04-02 22:15:03,252 		2424 of 10000 with 78.30% 	 Time used:  0.18 sec
2023-04-02 22:15:03,430 		2448 of 10000 with 78.35% 	 Time used:  0.18 sec
2023-04-02 22:15:03,607 		2472 of 10000 with 78.32% 	 Time used:  0.18 sec
2023-04-02 22:15:03,784 		2496 of 10000 with 78.29% 	 Time used:  0.18 sec
2023-04-02 22:15:03,961 		2520 of 10000 with 78.25% 	 Time used:  0.18 sec
2023-04-02 22:15:04,139 		2544 of 10000 with 78.30% 	 Time used:  0.18 sec
2023-04-02 22:15:04,316 		2568 of 10000 with 78.35% 	 Time used:  0.18 sec
2023-04-02 22:15:04,493 		2592 of 10000 with 78.32% 	 Time used:  0.18 sec
2023-04-02 22:15:04,671 		2616 of 10000 with 78.36% 	 Time used:  0.18 sec
2023-04-02 22:15:04,848 		2640 of 10000 with 78.52% 	 Time used:  0.18 sec
2023-04-02 22:15:05,025 		2664 of 10000 with 78.68% 	 Time used:  0.18 sec
2023-04-02 22:15:05,203 		2688 of 10000 with 78.61% 	 Time used:  0.18 sec
2023-04-02 22:15:05,380 		2712 of 10000 with 78.65% 	 Time used:  0.18 sec
2023-04-02 22:15:05,557 		2736 of 10000 with 78.55% 	 Time used:  0.18 sec
2023-04-02 22:15:05,734 		2760 of 10000 with 78.66% 	 Time used:  0.18 sec
2023-04-02 22:15:05,912 		2784 of 10000 with 78.66% 	 Time used:  0.18 sec
2023-04-02 22:15:06,089 		2808 of 10000 with 78.63% 	 Time used:  0.18 sec
2023-04-02 22:15:06,266 		2832 of 10000 with 78.67% 	 Time used:  0.18 sec
2023-04-02 22:15:06,444 		2856 of 10000 with 78.68% 	 Time used:  0.18 sec
2023-04-02 22:15:06,621 		2880 of 10000 with 78.72% 	 Time used:  0.18 sec
2023-04-02 22:15:06,798 		2904 of 10000 with 78.65% 	 Time used:  0.18 sec
2023-04-02 22:15:06,976 		2928 of 10000 with 78.69% 	 Time used:  0.18 sec
2023-04-02 22:15:07,153 		2952 of 10000 with 78.73% 	 Time used:  0.18 sec
2023-04-02 22:15:07,330 		2976 of 10000 with 78.83% 	 Time used:  0.18 sec
2023-04-02 22:15:07,508 		3000 of 10000 with 78.77% 	 Time used:  0.18 sec
2023-04-02 22:15:07,685 		3024 of 10000 with 78.84% 	 Time used:  0.18 sec
2023-04-02 22:15:07,862 		3048 of 10000 with 78.94% 	 Time used:  0.18 sec
2023-04-02 22:15:08,039 		3072 of 10000 with 78.97% 	 Time used:  0.18 sec
2023-04-02 22:15:08,217 		3096 of 10000 with 78.97% 	 Time used:  0.18 sec
2023-04-02 22:15:08,394 		3120 of 10000 with 78.91% 	 Time used:  0.18 sec
2023-04-02 22:15:08,571 		3144 of 10000 with 78.85% 	 Time used:  0.18 sec
2023-04-02 22:15:08,749 		3168 of 10000 with 78.82% 	 Time used:  0.18 sec
2023-04-02 22:15:08,926 		3192 of 10000 with 78.76% 	 Time used:  0.18 sec
2023-04-02 22:15:09,103 		3216 of 10000 with 78.70% 	 Time used:  0.18 sec
2023-04-02 22:15:09,280 		3240 of 10000 with 78.67% 	 Time used:  0.18 sec
2023-04-02 22:15:09,458 		3264 of 10000 with 78.80% 	 Time used:  0.18 sec
2023-04-02 22:15:09,635 		3288 of 10000 with 78.86% 	 Time used:  0.18 sec
2023-04-02 22:15:09,812 		3312 of 10000 with 78.83% 	 Time used:  0.18 sec
2023-04-02 22:15:09,990 		3336 of 10000 with 78.87% 	 Time used:  0.18 sec
2023-04-02 22:15:10,167 		3360 of 10000 with 78.93% 	 Time used:  0.18 sec
2023-04-02 22:15:10,344 		3384 of 10000 with 78.93% 	 Time used:  0.18 sec
2023-04-02 22:15:10,521 		3408 of 10000 with 78.93% 	 Time used:  0.18 sec
2023-04-02 22:15:10,699 		3432 of 10000 with 78.96% 	 Time used:  0.18 sec
2023-04-02 22:15:10,876 		3456 of 10000 with 79.02% 	 Time used:  0.18 sec
2023-04-02 22:15:11,053 		3480 of 10000 with 78.97% 	 Time used:  0.18 sec
2023-04-02 22:15:11,231 		3504 of 10000 with 78.91% 	 Time used:  0.18 sec
2023-04-02 22:15:11,408 		3528 of 10000 with 78.97% 	 Time used:  0.18 sec
2023-04-02 22:15:11,585 		3552 of 10000 with 78.97% 	 Time used:  0.18 sec
2023-04-02 22:15:11,762 		3576 of 10000 with 79.00% 	 Time used:  0.18 sec
2023-04-02 22:15:11,940 		3600 of 10000 with 78.92% 	 Time used:  0.18 sec
2023-04-02 22:15:12,117 		3624 of 10000 with 78.95% 	 Time used:  0.18 sec
2023-04-02 22:15:12,294 		3648 of 10000 with 79.03% 	 Time used:  0.18 sec
2023-04-02 22:15:12,472 		3672 of 10000 with 79.00% 	 Time used:  0.18 sec
2023-04-02 22:15:12,649 		3696 of 10000 with 78.95% 	 Time used:  0.18 sec
2023-04-02 22:15:12,826 		3720 of 10000 with 78.90% 	 Time used:  0.18 sec
2023-04-02 22:15:13,004 		3744 of 10000 with 78.95% 	 Time used:  0.18 sec
2023-04-02 22:15:13,181 		3768 of 10000 with 78.98% 	 Time used:  0.18 sec
2023-04-02 22:15:13,358 		3792 of 10000 with 79.06% 	 Time used:  0.18 sec
2023-04-02 22:15:13,536 		3816 of 10000 with 79.04% 	 Time used:  0.18 sec
2023-04-02 22:15:13,713 		3840 of 10000 with 79.06% 	 Time used:  0.18 sec
2023-04-02 22:15:13,890 		3864 of 10000 with 79.17% 	 Time used:  0.18 sec
2023-04-02 22:15:14,067 		3888 of 10000 with 79.12% 	 Time used:  0.18 sec
2023-04-02 22:15:14,245 		3912 of 10000 with 79.14% 	 Time used:  0.18 sec
2023-04-02 22:15:14,422 		3936 of 10000 with 79.17% 	 Time used:  0.18 sec
2023-04-02 22:15:14,599 		3960 of 10000 with 79.19% 	 Time used:  0.18 sec
2023-04-02 22:15:14,777 		3984 of 10000 with 79.12% 	 Time used:  0.18 sec
2023-04-02 22:15:14,954 		4008 of 10000 with 79.12% 	 Time used:  0.18 sec
2023-04-02 22:15:15,131 		4032 of 10000 with 79.02% 	 Time used:  0.18 sec
2023-04-02 22:15:15,308 		4056 of 10000 with 79.02% 	 Time used:  0.18 sec
2023-04-02 22:15:15,486 		4080 of 10000 with 79.04% 	 Time used:  0.18 sec
2023-04-02 22:15:15,663 		4104 of 10000 with 79.02% 	 Time used:  0.18 sec
2023-04-02 22:15:15,840 		4128 of 10000 with 78.97% 	 Time used:  0.18 sec
2023-04-02 22:15:16,017 		4152 of 10000 with 79.00% 	 Time used:  0.18 sec
2023-04-02 22:15:16,195 		4176 of 10000 with 79.07% 	 Time used:  0.18 sec
2023-04-02 22:15:16,372 		4200 of 10000 with 79.10% 	 Time used:  0.18 sec
2023-04-02 22:15:16,549 		4224 of 10000 with 79.12% 	 Time used:  0.18 sec
2023-04-02 22:15:16,726 		4248 of 10000 with 79.10% 	 Time used:  0.18 sec
2023-04-02 22:15:16,904 		4272 of 10000 with 79.10% 	 Time used:  0.18 sec
2023-04-02 22:15:17,081 		4296 of 10000 with 79.17% 	 Time used:  0.18 sec
2023-04-02 22:15:17,258 		4320 of 10000 with 79.19% 	 Time used:  0.18 sec
2023-04-02 22:15:17,436 		4344 of 10000 with 79.21% 	 Time used:  0.18 sec
2023-04-02 22:15:17,613 		4368 of 10000 with 79.19% 	 Time used:  0.18 sec
2023-04-02 22:15:17,790 		4392 of 10000 with 79.21% 	 Time used:  0.18 sec
2023-04-02 22:15:17,967 		4416 of 10000 with 79.19% 	 Time used:  0.18 sec
2023-04-02 22:15:18,145 		4440 of 10000 with 79.19% 	 Time used:  0.18 sec
2023-04-02 22:15:18,322 		4464 of 10000 with 79.17% 	 Time used:  0.18 sec
2023-04-02 22:15:18,499 		4488 of 10000 with 79.14% 	 Time used:  0.18 sec
2023-04-02 22:15:18,677 		4512 of 10000 with 79.10% 	 Time used:  0.18 sec
2023-04-02 22:15:18,854 		4536 of 10000 with 79.03% 	 Time used:  0.18 sec
2023-04-02 22:15:19,031 		4560 of 10000 with 79.08% 	 Time used:  0.18 sec
2023-04-02 22:15:19,209 		4584 of 10000 with 79.10% 	 Time used:  0.18 sec
2023-04-02 22:15:19,386 		4608 of 10000 with 79.10% 	 Time used:  0.18 sec
2023-04-02 22:15:19,563 		4632 of 10000 with 79.12% 	 Time used:  0.18 sec
2023-04-02 22:15:19,740 		4656 of 10000 with 79.10% 	 Time used:  0.18 sec
2023-04-02 22:15:19,918 		4680 of 10000 with 79.17% 	 Time used:  0.18 sec
2023-04-02 22:15:20,095 		4704 of 10000 with 79.15% 	 Time used:  0.18 sec
2023-04-02 22:15:20,272 		4728 of 10000 with 79.17% 	 Time used:  0.18 sec
2023-04-02 22:15:20,449 		4752 of 10000 with 79.21% 	 Time used:  0.18 sec
2023-04-02 22:15:20,627 		4776 of 10000 with 79.21% 	 Time used:  0.18 sec
2023-04-02 22:15:20,804 		4800 of 10000 with 79.19% 	 Time used:  0.18 sec
2023-04-02 22:15:20,981 		4824 of 10000 with 79.19% 	 Time used:  0.18 sec
2023-04-02 22:15:21,159 		4848 of 10000 with 79.10% 	 Time used:  0.18 sec
2023-04-02 22:15:21,336 		4872 of 10000 with 79.11% 	 Time used:  0.18 sec
2023-04-02 22:15:21,513 		4896 of 10000 with 79.02% 	 Time used:  0.18 sec
2023-04-02 22:15:21,690 		4920 of 10000 with 79.02% 	 Time used:  0.18 sec
2023-04-02 22:15:21,868 		4944 of 10000 with 79.05% 	 Time used:  0.18 sec
2023-04-02 22:15:22,045 		4968 of 10000 with 79.03% 	 Time used:  0.18 sec
2023-04-02 22:15:22,222 		4992 of 10000 with 78.95% 	 Time used:  0.18 sec
2023-04-02 22:15:22,400 		5016 of 10000 with 78.99% 	 Time used:  0.18 sec
2023-04-02 22:15:22,577 		5040 of 10000 with 78.97% 	 Time used:  0.18 sec
2023-04-02 22:15:22,754 		5064 of 10000 with 78.99% 	 Time used:  0.18 sec
2023-04-02 22:15:22,932 		5088 of 10000 with 78.99% 	 Time used:  0.18 sec
2023-04-02 22:15:23,109 		5112 of 10000 with 79.07% 	 Time used:  0.18 sec
2023-04-02 22:15:23,286 		5136 of 10000 with 79.09% 	 Time used:  0.18 sec
2023-04-02 22:15:23,463 		5160 of 10000 with 79.09% 	 Time used:  0.18 sec
2023-04-02 22:15:23,641 		5184 of 10000 with 79.05% 	 Time used:  0.18 sec
2023-04-02 22:15:23,818 		5208 of 10000 with 79.09% 	 Time used:  0.18 sec
2023-04-02 22:15:23,995 		5232 of 10000 with 79.11% 	 Time used:  0.18 sec
2023-04-02 22:15:24,173 		5256 of 10000 with 79.19% 	 Time used:  0.18 sec
2023-04-02 22:15:24,350 		5280 of 10000 with 79.22% 	 Time used:  0.18 sec
2023-04-02 22:15:24,527 		5304 of 10000 with 79.24% 	 Time used:  0.18 sec
2023-04-02 22:15:24,704 		5328 of 10000 with 79.22% 	 Time used:  0.18 sec
2023-04-02 22:15:24,882 		5352 of 10000 with 79.22% 	 Time used:  0.18 sec
2023-04-02 22:15:25,059 		5376 of 10000 with 79.15% 	 Time used:  0.18 sec
2023-04-02 22:15:25,236 		5400 of 10000 with 79.15% 	 Time used:  0.18 sec
2023-04-02 22:15:25,414 		5424 of 10000 with 79.11% 	 Time used:  0.18 sec
2023-04-02 22:15:25,591 		5448 of 10000 with 79.13% 	 Time used:  0.18 sec
2023-04-02 22:15:25,768 		5472 of 10000 with 79.11% 	 Time used:  0.18 sec
2023-04-02 22:15:25,945 		5496 of 10000 with 79.09% 	 Time used:  0.18 sec
2023-04-02 22:15:26,123 		5520 of 10000 with 79.09% 	 Time used:  0.18 sec
2023-04-02 22:15:26,300 		5544 of 10000 with 79.11% 	 Time used:  0.18 sec
2023-04-02 22:15:26,477 		5568 of 10000 with 79.15% 	 Time used:  0.18 sec
2023-04-02 22:15:26,655 		5592 of 10000 with 79.20% 	 Time used:  0.18 sec
2023-04-02 22:15:26,832 		5616 of 10000 with 79.18% 	 Time used:  0.18 sec
2023-04-02 22:15:27,009 		5640 of 10000 with 79.20% 	 Time used:  0.18 sec
2023-04-02 22:15:27,186 		5664 of 10000 with 79.18% 	 Time used:  0.18 sec
2023-04-02 22:15:27,364 		5688 of 10000 with 79.17% 	 Time used:  0.18 sec
2023-04-02 22:15:27,541 		5712 of 10000 with 79.15% 	 Time used:  0.18 sec
2023-04-02 22:15:27,718 		5736 of 10000 with 79.18% 	 Time used:  0.18 sec
2023-04-02 22:15:27,895 		5760 of 10000 with 79.20% 	 Time used:  0.18 sec
2023-04-02 22:15:28,073 		5784 of 10000 with 79.24% 	 Time used:  0.18 sec
2023-04-02 22:15:28,250 		5808 of 10000 with 79.27% 	 Time used:  0.18 sec
2023-04-02 22:15:28,427 		5832 of 10000 with 79.25% 	 Time used:  0.18 sec
2023-04-02 22:15:28,605 		5856 of 10000 with 79.27% 	 Time used:  0.18 sec
2023-04-02 22:15:28,782 		5880 of 10000 with 79.20% 	 Time used:  0.18 sec
2023-04-02 22:15:28,959 		5904 of 10000 with 79.22% 	 Time used:  0.18 sec
2023-04-02 22:15:29,136 		5928 of 10000 with 79.17% 	 Time used:  0.18 sec
2023-04-02 22:15:29,314 		5952 of 10000 with 79.23% 	 Time used:  0.18 sec
2023-04-02 22:15:29,491 		5976 of 10000 with 79.27% 	 Time used:  0.18 sec
2023-04-02 22:15:29,668 		6000 of 10000 with 79.20% 	 Time used:  0.18 sec
2023-04-02 22:15:29,846 		6024 of 10000 with 79.23% 	 Time used:  0.18 sec
2023-04-02 22:15:30,023 		6048 of 10000 with 79.22% 	 Time used:  0.18 sec
2023-04-02 22:15:30,200 		6072 of 10000 with 79.18% 	 Time used:  0.18 sec
2023-04-02 22:15:30,377 		6096 of 10000 with 79.17% 	 Time used:  0.18 sec
2023-04-02 22:15:30,555 		6120 of 10000 with 79.13% 	 Time used:  0.18 sec
2023-04-02 22:15:30,732 		6144 of 10000 with 79.13% 	 Time used:  0.18 sec
2023-04-02 22:15:30,909 		6168 of 10000 with 79.10% 	 Time used:  0.18 sec
2023-04-02 22:15:31,087 		6192 of 10000 with 79.10% 	 Time used:  0.18 sec
2023-04-02 22:15:31,264 		6216 of 10000 with 79.17% 	 Time used:  0.18 sec
2023-04-02 22:15:31,441 		6240 of 10000 with 79.17% 	 Time used:  0.18 sec
2023-04-02 22:15:31,618 		6264 of 10000 with 79.18% 	 Time used:  0.18 sec
2023-04-02 22:15:31,796 		6288 of 10000 with 79.20% 	 Time used:  0.18 sec
2023-04-02 22:15:31,973 		6312 of 10000 with 79.21% 	 Time used:  0.18 sec
2023-04-02 22:15:32,150 		6336 of 10000 with 79.25% 	 Time used:  0.18 sec
2023-04-02 22:15:32,328 		6360 of 10000 with 79.26% 	 Time used:  0.18 sec
2023-04-02 22:15:32,505 		6384 of 10000 with 79.17% 	 Time used:  0.18 sec
2023-04-02 22:15:32,682 		6408 of 10000 with 79.14% 	 Time used:  0.18 sec
2023-04-02 22:15:32,859 		6432 of 10000 with 79.17% 	 Time used:  0.18 sec
2023-04-02 22:15:33,037 		6456 of 10000 with 79.23% 	 Time used:  0.18 sec
2023-04-02 22:15:33,214 		6480 of 10000 with 79.31% 	 Time used:  0.18 sec
2023-04-02 22:15:33,391 		6504 of 10000 with 79.35% 	 Time used:  0.18 sec
2023-04-02 22:15:33,569 		6528 of 10000 with 79.32% 	 Time used:  0.18 sec
2023-04-02 22:15:33,746 		6552 of 10000 with 79.33% 	 Time used:  0.18 sec
2023-04-02 22:15:33,923 		6576 of 10000 with 79.30% 	 Time used:  0.18 sec
2023-04-02 22:15:34,100 		6600 of 10000 with 79.32% 	 Time used:  0.18 sec
2023-04-02 22:15:34,278 		6624 of 10000 with 79.33% 	 Time used:  0.18 sec
2023-04-02 22:15:34,455 		6648 of 10000 with 79.29% 	 Time used:  0.18 sec
2023-04-02 22:15:34,632 		6672 of 10000 with 79.24% 	 Time used:  0.18 sec
2023-04-02 22:15:34,810 		6696 of 10000 with 79.23% 	 Time used:  0.18 sec
2023-04-02 22:15:34,987 		6720 of 10000 with 79.23% 	 Time used:  0.18 sec
2023-04-02 22:15:35,164 		6744 of 10000 with 79.20% 	 Time used:  0.18 sec
2023-04-02 22:15:35,341 		6768 of 10000 with 79.17% 	 Time used:  0.18 sec
2023-04-02 22:15:35,519 		6792 of 10000 with 79.18% 	 Time used:  0.18 sec
2023-04-02 22:15:35,696 		6816 of 10000 with 79.18% 	 Time used:  0.18 sec
2023-04-02 22:15:35,873 		6840 of 10000 with 79.23% 	 Time used:  0.18 sec
2023-04-02 22:15:36,051 		6864 of 10000 with 79.22% 	 Time used:  0.18 sec
2023-04-02 22:15:36,228 		6888 of 10000 with 79.22% 	 Time used:  0.18 sec
2023-04-02 22:15:36,405 		6912 of 10000 with 79.20% 	 Time used:  0.18 sec
2023-04-02 22:15:36,582 		6936 of 10000 with 79.24% 	 Time used:  0.18 sec
2023-04-02 22:15:36,760 		6960 of 10000 with 79.27% 	 Time used:  0.18 sec
2023-04-02 22:15:36,937 		6984 of 10000 with 79.21% 	 Time used:  0.18 sec
2023-04-02 22:15:37,114 		7008 of 10000 with 79.27% 	 Time used:  0.18 sec
2023-04-02 22:15:37,292 		7032 of 10000 with 79.27% 	 Time used:  0.18 sec
2023-04-02 22:15:37,469 		7056 of 10000 with 79.27% 	 Time used:  0.18 sec
2023-04-02 22:15:37,646 		7080 of 10000 with 79.28% 	 Time used:  0.18 sec
2023-04-02 22:15:37,823 		7104 of 10000 with 79.28% 	 Time used:  0.18 sec
2023-04-02 22:15:38,001 		7128 of 10000 with 79.28% 	 Time used:  0.18 sec
2023-04-02 22:15:38,178 		7152 of 10000 with 79.32% 	 Time used:  0.18 sec
2023-04-02 22:15:38,355 		7176 of 10000 with 79.35% 	 Time used:  0.18 sec
2023-04-02 22:15:38,533 		7200 of 10000 with 79.35% 	 Time used:  0.18 sec
2023-04-02 22:15:38,710 		7224 of 10000 with 79.33% 	 Time used:  0.18 sec
2023-04-02 22:15:38,887 		7248 of 10000 with 79.33% 	 Time used:  0.18 sec
2023-04-02 22:15:39,064 		7272 of 10000 with 79.32% 	 Time used:  0.18 sec
2023-04-02 22:15:39,242 		7296 of 10000 with 79.32% 	 Time used:  0.18 sec
2023-04-02 22:15:39,419 		7320 of 10000 with 79.34% 	 Time used:  0.18 sec
2023-04-02 22:15:39,596 		7344 of 10000 with 79.36% 	 Time used:  0.18 sec
2023-04-02 22:15:39,773 		7368 of 10000 with 79.38% 	 Time used:  0.18 sec
2023-04-02 22:15:39,951 		7392 of 10000 with 79.37% 	 Time used:  0.18 sec
2023-04-02 22:15:40,128 		7416 of 10000 with 79.36% 	 Time used:  0.18 sec
2023-04-02 22:15:40,306 		7440 of 10000 with 79.41% 	 Time used:  0.18 sec
2023-04-02 22:15:40,484 		7464 of 10000 with 79.39% 	 Time used:  0.18 sec
2023-04-02 22:15:40,661 		7488 of 10000 with 79.35% 	 Time used:  0.18 sec
2023-04-02 22:15:40,839 		7512 of 10000 with 79.37% 	 Time used:  0.18 sec
2023-04-02 22:15:41,016 		7536 of 10000 with 79.38% 	 Time used:  0.18 sec
2023-04-02 22:15:41,193 		7560 of 10000 with 79.39% 	 Time used:  0.18 sec
2023-04-02 22:15:41,371 		7584 of 10000 with 79.36% 	 Time used:  0.18 sec
2023-04-02 22:15:41,549 		7608 of 10000 with 79.38% 	 Time used:  0.18 sec
2023-04-02 22:15:41,726 		7632 of 10000 with 79.40% 	 Time used:  0.18 sec
2023-04-02 22:15:41,904 		7656 of 10000 with 79.43% 	 Time used:  0.18 sec
2023-04-02 22:15:42,081 		7680 of 10000 with 79.44% 	 Time used:  0.18 sec
2023-04-02 22:15:42,258 		7704 of 10000 with 79.49% 	 Time used:  0.18 sec
2023-04-02 22:15:42,435 		7728 of 10000 with 79.53% 	 Time used:  0.18 sec
2023-04-02 22:15:42,613 		7752 of 10000 with 79.54% 	 Time used:  0.18 sec
2023-04-02 22:15:42,790 		7776 of 10000 with 79.57% 	 Time used:  0.18 sec
2023-04-02 22:15:42,967 		7800 of 10000 with 79.58% 	 Time used:  0.18 sec
2023-04-02 22:15:43,145 		7824 of 10000 with 79.60% 	 Time used:  0.18 sec
2023-04-02 22:15:43,322 		7848 of 10000 with 79.63% 	 Time used:  0.18 sec
2023-04-02 22:15:43,499 		7872 of 10000 with 79.60% 	 Time used:  0.18 sec
2023-04-02 22:15:43,677 		7896 of 10000 with 79.62% 	 Time used:  0.18 sec
2023-04-02 22:15:43,854 		7920 of 10000 with 79.63% 	 Time used:  0.18 sec
2023-04-02 22:15:44,031 		7944 of 10000 with 79.65% 	 Time used:  0.18 sec
2023-04-02 22:15:44,208 		7968 of 10000 with 79.63% 	 Time used:  0.18 sec
2023-04-02 22:15:44,386 		7992 of 10000 with 79.63% 	 Time used:  0.18 sec
2023-04-02 22:15:44,563 		8016 of 10000 with 79.64% 	 Time used:  0.18 sec
2023-04-02 22:15:44,740 		8040 of 10000 with 79.64% 	 Time used:  0.18 sec
2023-04-02 22:15:44,918 		8064 of 10000 with 79.64% 	 Time used:  0.18 sec
2023-04-02 22:15:45,095 		8088 of 10000 with 79.67% 	 Time used:  0.18 sec
2023-04-02 22:15:45,272 		8112 of 10000 with 79.62% 	 Time used:  0.18 sec
2023-04-02 22:15:45,449 		8136 of 10000 with 79.61% 	 Time used:  0.18 sec
2023-04-02 22:15:45,627 		8160 of 10000 with 79.58% 	 Time used:  0.18 sec
2023-04-02 22:15:45,805 		8184 of 10000 with 79.56% 	 Time used:  0.18 sec
2023-04-02 22:15:45,982 		8208 of 10000 with 79.57% 	 Time used:  0.18 sec
2023-04-02 22:15:46,159 		8232 of 10000 with 79.57% 	 Time used:  0.18 sec
2023-04-02 22:15:46,337 		8256 of 10000 with 79.53% 	 Time used:  0.18 sec
2023-04-02 22:15:46,514 		8280 of 10000 with 79.53% 	 Time used:  0.18 sec
2023-04-02 22:15:46,691 		8304 of 10000 with 79.55% 	 Time used:  0.18 sec
2023-04-02 22:15:46,868 		8328 of 10000 with 79.51% 	 Time used:  0.18 sec
2023-04-02 22:15:47,046 		8352 of 10000 with 79.54% 	 Time used:  0.18 sec
2023-04-02 22:15:47,223 		8376 of 10000 with 79.58% 	 Time used:  0.18 sec
2023-04-02 22:15:47,401 		8400 of 10000 with 79.60% 	 Time used:  0.18 sec
2023-04-02 22:15:47,578 		8424 of 10000 with 79.58% 	 Time used:  0.18 sec
2023-04-02 22:15:47,756 		8448 of 10000 with 79.58% 	 Time used:  0.18 sec
2023-04-02 22:15:47,933 		8472 of 10000 with 79.59% 	 Time used:  0.18 sec
2023-04-02 22:15:48,110 		8496 of 10000 with 79.59% 	 Time used:  0.18 sec
2023-04-02 22:15:48,288 		8520 of 10000 with 79.61% 	 Time used:  0.18 sec
2023-04-02 22:15:48,465 		8544 of 10000 with 79.61% 	 Time used:  0.18 sec
2023-04-02 22:15:48,642 		8568 of 10000 with 79.63% 	 Time used:  0.18 sec
2023-04-02 22:15:48,819 		8592 of 10000 with 79.64% 	 Time used:  0.18 sec
2023-04-02 22:15:48,997 		8616 of 10000 with 79.64% 	 Time used:  0.18 sec
2023-04-02 22:15:49,174 		8640 of 10000 with 79.62% 	 Time used:  0.18 sec
2023-04-02 22:15:49,352 		8664 of 10000 with 79.61% 	 Time used:  0.18 sec
2023-04-02 22:15:49,529 		8688 of 10000 with 79.63% 	 Time used:  0.18 sec
2023-04-02 22:15:49,706 		8712 of 10000 with 79.63% 	 Time used:  0.18 sec
2023-04-02 22:15:49,884 		8736 of 10000 with 79.64% 	 Time used:  0.18 sec
2023-04-02 22:15:50,061 		8760 of 10000 with 79.65% 	 Time used:  0.18 sec
2023-04-02 22:15:50,238 		8784 of 10000 with 79.60% 	 Time used:  0.18 sec
2023-04-02 22:15:50,415 		8808 of 10000 with 79.59% 	 Time used:  0.18 sec
2023-04-02 22:15:50,593 		8832 of 10000 with 79.60% 	 Time used:  0.18 sec
2023-04-02 22:15:50,770 		8856 of 10000 with 79.60% 	 Time used:  0.18 sec
2023-04-02 22:15:50,947 		8880 of 10000 with 79.57% 	 Time used:  0.18 sec
2023-04-02 22:15:51,125 		8904 of 10000 with 79.58% 	 Time used:  0.18 sec
2023-04-02 22:15:51,302 		8928 of 10000 with 79.58% 	 Time used:  0.18 sec
2023-04-02 22:15:51,479 		8952 of 10000 with 79.61% 	 Time used:  0.18 sec
2023-04-02 22:15:51,657 		8976 of 10000 with 79.59% 	 Time used:  0.18 sec
2023-04-02 22:15:51,834 		9000 of 10000 with 79.59% 	 Time used:  0.18 sec
2023-04-02 22:15:52,011 		9024 of 10000 with 79.55% 	 Time used:  0.18 sec
2023-04-02 22:15:52,188 		9048 of 10000 with 79.56% 	 Time used:  0.18 sec
2023-04-02 22:15:52,366 		9072 of 10000 with 79.56% 	 Time used:  0.18 sec
2023-04-02 22:15:52,543 		9096 of 10000 with 79.54% 	 Time used:  0.18 sec
2023-04-02 22:15:52,720 		9120 of 10000 with 79.55% 	 Time used:  0.18 sec
2023-04-02 22:15:52,898 		9144 of 10000 with 79.54% 	 Time used:  0.18 sec
2023-04-02 22:15:53,075 		9168 of 10000 with 79.53% 	 Time used:  0.18 sec
2023-04-02 22:15:53,252 		9192 of 10000 with 79.50% 	 Time used:  0.18 sec
2023-04-02 22:15:53,430 		9216 of 10000 with 79.48% 	 Time used:  0.18 sec
2023-04-02 22:15:53,607 		9240 of 10000 with 79.45% 	 Time used:  0.18 sec
2023-04-02 22:15:53,784 		9264 of 10000 with 79.43% 	 Time used:  0.18 sec
2023-04-02 22:15:53,962 		9288 of 10000 with 79.44% 	 Time used:  0.18 sec
2023-04-02 22:15:54,139 		9312 of 10000 with 79.42% 	 Time used:  0.18 sec
2023-04-02 22:15:54,316 		9336 of 10000 with 79.40% 	 Time used:  0.18 sec
2023-04-02 22:15:54,494 		9360 of 10000 with 79.40% 	 Time used:  0.18 sec
2023-04-02 22:15:54,671 		9384 of 10000 with 79.41% 	 Time used:  0.18 sec
2023-04-02 22:15:54,848 		9408 of 10000 with 79.44% 	 Time used:  0.18 sec
2023-04-02 22:15:55,025 		9432 of 10000 with 79.42% 	 Time used:  0.18 sec
2023-04-02 22:15:55,203 		9456 of 10000 with 79.43% 	 Time used:  0.18 sec
2023-04-02 22:15:55,380 		9480 of 10000 with 79.43% 	 Time used:  0.18 sec
2023-04-02 22:15:55,557 		9504 of 10000 with 79.44% 	 Time used:  0.18 sec
2023-04-02 22:15:55,735 		9528 of 10000 with 79.45% 	 Time used:  0.18 sec
2023-04-02 22:15:55,912 		9552 of 10000 with 79.41% 	 Time used:  0.18 sec
2023-04-02 22:15:56,089 		9576 of 10000 with 79.41% 	 Time used:  0.18 sec
2023-04-02 22:15:56,266 		9600 of 10000 with 79.42% 	 Time used:  0.18 sec
2023-04-02 22:15:56,444 		9624 of 10000 with 79.43% 	 Time used:  0.18 sec
2023-04-02 22:15:56,621 		9648 of 10000 with 79.44% 	 Time used:  0.18 sec
2023-04-02 22:15:56,798 		9672 of 10000 with 79.46% 	 Time used:  0.18 sec
2023-04-02 22:15:56,976 		9696 of 10000 with 79.45% 	 Time used:  0.18 sec
2023-04-02 22:15:57,153 		9720 of 10000 with 79.43% 	 Time used:  0.18 sec
2023-04-02 22:15:57,330 		9744 of 10000 with 79.43% 	 Time used:  0.18 sec
2023-04-02 22:15:57,508 		9768 of 10000 with 79.40% 	 Time used:  0.18 sec
2023-04-02 22:15:57,685 		9792 of 10000 with 79.40% 	 Time used:  0.18 sec
2023-04-02 22:15:57,862 		9816 of 10000 with 79.41% 	 Time used:  0.18 sec
2023-04-02 22:15:58,039 		9840 of 10000 with 79.41% 	 Time used:  0.18 sec
2023-04-02 22:15:58,217 		9864 of 10000 with 79.38% 	 Time used:  0.18 sec
2023-04-02 22:15:58,394 		9888 of 10000 with 79.37% 	 Time used:  0.18 sec
2023-04-02 22:15:58,571 		9912 of 10000 with 79.38% 	 Time used:  0.18 sec
2023-04-02 22:15:58,749 		9936 of 10000 with 79.39% 	 Time used:  0.18 sec
2023-04-02 22:15:58,926 		9960 of 10000 with 79.36% 	 Time used:  0.18 sec
2023-04-02 22:15:59,103 		9984 of 10000 with 79.35% 	 Time used:  0.18 sec
2023-04-02 22:15:59,213 		10000 of 10000 with 79.32% 	 Time used:  0.11 sec
2023-04-02 22:15:59,213 
```
